## Supplemental Data Set 2 for "The *glp-1* 3ʹ untranslated region regulates germline proliferation and promotes reproductive fecundity through multiple mechanisms": glp1_delUTR2.flagstat.txt

```
31950459 + 0 in total (QC-passed reads + QC-failed reads)
5962252 + 0 secondary
0 + 0 supplementary
0 + 0 duplicates
31950459 + 0 mapped (100.00% : N/A)
25988207 + 0 paired in sequencing
12994247 + 0 read1
12993960 + 0 read2
25987112 + 0 properly paired (100.00% : N/A)
25987112 + 0 with itself and mate mapped
1095 + 0 singletons (0.00% : N/A)
0 + 0 with mate mapped to a different chr
0 + 0 with mate mapped to a different chr (mapQ>=5)
```
