## Supplemental Data Set 2 for "The *glp-1* 3ʹ untranslated region regulates germline proliferation and promotes reproductive fecundity through multiple mechanisms": glp1_PAMctl3.flagstat.txt

```
25377067 + 0 in total (QC-passed reads + QC-failed reads)
4685609 + 0 secondary
0 + 0 supplementary
0 + 0 duplicates
25377067 + 0 mapped (100.00% : N/A)
20691458 + 0 paired in sequencing
10345731 + 0 read1
10345727 + 0 read2
20691442 + 0 properly paired (100.00% : N/A)
20691442 + 0 with itself and mate mapped
16 + 0 singletons (0.00% : N/A)
0 + 0 with mate mapped to a different chr
0 + 0 with mate mapped to a different chr (mapQ>=5)
```
