## Supplemental Data Set 2 for "The *glp-1* 3ʹ untranslated region regulates germline proliferation and promotes reproductive fecundity through multiple mechanisms": glp1_PREs1.flagstat.txt

```
49216935 + 0 in total (QC-passed reads + QC-failed reads)
9683269 + 0 secondary
0 + 0 supplementary
0 + 0 duplicates
49216935 + 0 mapped (100.00% : N/A)
39533666 + 0 paired in sequencing
19766840 + 0 read1
19766826 + 0 read2
39533616 + 0 properly paired (100.00% : N/A)
39533616 + 0 with itself and mate mapped
50 + 0 singletons (0.00% : N/A)
0 + 0 with mate mapped to a different chr
0 + 0 with mate mapped to a different chr (mapQ>=5)
```
