## Supplemental Data Set 2 for "The *glp-1* 3ʹ untranslated region regulates germline proliferation and promotes reproductive fecundity through multiple mechanisms": SAMtools_MultiQc.log

```
/// MultiQC 🔍 v1.22.2

     version_check | MultiQC Version v1.28 now available!
       file_search | Search path: /pi/hira.goel-umw/Kai/OneStopRNAseq/users/639/Peren_Alldata_041425_03.33.45-04.14.2025/analysis_1/bam_qc/stats/glp1_PAMctl1.stats.txt
       file_search | Search path: /pi/hira.goel-umw/Kai/OneStopRNAseq/users/639/Peren_Alldata_041425_03.33.45-04.14.2025/analysis_1/bam_qc/stats/glp1_PAMctl2.stats.txt
       file_search | Search path: /pi/hira.goel-umw/Kai/OneStopRNAseq/users/639/Peren_Alldata_041425_03.33.45-04.14.2025/analysis_1/bam_qc/stats/glp1_PAMctl3.stats.txt
       file_search | Search path: /pi/hira.goel-umw/Kai/OneStopRNAseq/users/639/Peren_Alldata_041425_03.33.45-04.14.2025/analysis_1/bam_qc/stats/glp1_GBM1.stats.txt
       file_search | Search path: /pi/hira.goel-umw/Kai/OneStopRNAseq/users/639/Peren_Alldata_041425_03.33.45-04.14.2025/analysis_1/bam_qc/stats/glp1_GBM2.stats.txt
       file_search | Search path: /pi/hira.goel-umw/Kai/OneStopRNAseq/users/639/Peren_Alldata_041425_03.33.45-04.14.2025/analysis_1/bam_qc/stats/glp1_GBM3.stats.txt
       file_search | Search path: /pi/hira.goel-umw/Kai/OneStopRNAseq/users/639/Peren_Alldata_041425_03.33.45-04.14.2025/analysis_1/bam_qc/stats/glp1_PREs1.stats.txt
       file_search | Search path: /pi/hira.goel-umw/Kai/OneStopRNAseq/users/639/Peren_Alldata_041425_03.33.45-04.14.2025/analysis_1/bam_qc/stats/glp1_PREs2.stats.txt
       file_search | Search path: /pi/hira.goel-umw/Kai/OneStopRNAseq/users/639/Peren_Alldata_041425_03.33.45-04.14.2025/analysis_1/bam_qc/stats/glp1_PREs3.stats.txt
       file_search | Search path: /pi/hira.goel-umw/Kai/OneStopRNAseq/users/639/Peren_Alldata_041425_03.33.45-04.14.2025/analysis_1/bam_qc/stats/glp1_delUTR1.stats.txt
       file_search | Search path: /pi/hira.goel-umw/Kai/OneStopRNAseq/users/639/Peren_Alldata_041425_03.33.45-04.14.2025/analysis_1/bam_qc/stats/glp1_delUTR2.stats.txt
       file_search | Search path: /pi/hira.goel-umw/Kai/OneStopRNAseq/users/639/Peren_Alldata_041425_03.33.45-04.14.2025/analysis_1/bam_qc/stats/glp1_ctl1.stats.txt
       file_search | Search path: /pi/hira.goel-umw/Kai/OneStopRNAseq/users/639/Peren_Alldata_041425_03.33.45-04.14.2025/analysis_1/bam_qc/stats/glp1_ctl2.stats.txt

          samtools | Found 13 stats reports
     write_results | Data        : bam_qc/samtools_stats_multiqc_report_data
     write_results | Report      : bam_qc/samtools_stats_multiqc_report.html
           multiqc | MultiQC complete

/// MultiQC 🔍 v1.22.2

     version_check | MultiQC Version v1.28 now available!
       file_search | Search path: /pi/hira.goel-umw/Kai/OneStopRNAseq/users/639/Peren_Alldata_041425_03.33.45-04.14.2025/analysis_1/bam_qc/idxstats/glp1_PAMctl1.idxstats.txt
       file_search | Search path: /pi/hira.goel-umw/Kai/OneStopRNAseq/users/639/Peren_Alldata_041425_03.33.45-04.14.2025/analysis_1/bam_qc/idxstats/glp1_PAMctl2.idxstats.txt
       file_search | Search path: /pi/hira.goel-umw/Kai/OneStopRNAseq/users/639/Peren_Alldata_041425_03.33.45-04.14.2025/analysis_1/bam_qc/idxstats/glp1_PAMctl3.idxstats.txt
       file_search | Search path: /pi/hira.goel-umw/Kai/OneStopRNAseq/users/639/Peren_Alldata_041425_03.33.45-04.14.2025/analysis_1/bam_qc/idxstats/glp1_GBM1.idxstats.txt
       file_search | Search path: /pi/hira.goel-umw/Kai/OneStopRNAseq/users/639/Peren_Alldata_041425_03.33.45-04.14.2025/analysis_1/bam_qc/idxstats/glp1_GBM2.idxstats.txt
       file_search | Search path: /pi/hira.goel-umw/Kai/OneStopRNAseq/users/639/Peren_Alldata_041425_03.33.45-04.14.2025/analysis_1/bam_qc/idxstats/glp1_GBM3.idxstats.txt
       file_search | Search path: /pi/hira.goel-umw/Kai/OneStopRNAseq/users/639/Peren_Alldata_041425_03.33.45-04.14.2025/analysis_1/bam_qc/idxstats/glp1_PREs1.idxstats.txt
       file_search | Search path: /pi/hira.goel-umw/Kai/OneStopRNAseq/users/639/Peren_Alldata_041425_03.33.45-04.14.2025/analysis_1/bam_qc/idxstats/glp1_PREs2.idxstats.txt
       file_search | Search path: /pi/hira.goel-umw/Kai/OneStopRNAseq/users/639/Peren_Alldata_041425_03.33.45-04.14.2025/analysis_1/bam_qc/idxstats/glp1_PREs3.idxstats.txt
       file_search | Search path: /pi/hira.goel-umw/Kai/OneStopRNAseq/users/639/Peren_Alldata_041425_03.33.45-04.14.2025/analysis_1/bam_qc/idxstats/glp1_delUTR1.idxstats.txt
       file_search | Search path: /pi/hira.goel-umw/Kai/OneStopRNAseq/users/639/Peren_Alldata_041425_03.33.45-04.14.2025/analysis_1/bam_qc/idxstats/glp1_delUTR2.idxstats.txt
       file_search | Search path: /pi/hira.goel-umw/Kai/OneStopRNAseq/users/639/Peren_Alldata_041425_03.33.45-04.14.2025/analysis_1/bam_qc/idxstats/glp1_ctl1.idxstats.txt
       file_search | Search path: /pi/hira.goel-umw/Kai/OneStopRNAseq/users/639/Peren_Alldata_041425_03.33.45-04.14.2025/analysis_1/bam_qc/idxstats/glp1_ctl2.idxstats.txt

          samtools | Found 13 idxstats reports
     write_results | Data        : bam_qc/samtools_idxstats_multiqc_report_data
     write_results | Report      : bam_qc/samtools_idxstats_multiqc_report.html
           multiqc | MultiQC complete

/// MultiQC 🔍 v1.22.2

     version_check | MultiQC Version v1.28 now available!
       file_search | Search path: /pi/hira.goel-umw/Kai/OneStopRNAseq/users/639/Peren_Alldata_041425_03.33.45-04.14.2025/analysis_1/bam_qc/flagstat/glp1_PAMctl1.flagstat.txt
       file_search | Search path: /pi/hira.goel-umw/Kai/OneStopRNAseq/users/639/Peren_Alldata_041425_03.33.45-04.14.2025/analysis_1/bam_qc/flagstat/glp1_PAMctl2.flagstat.txt
       file_search | Search path: /pi/hira.goel-umw/Kai/OneStopRNAseq/users/639/Peren_Alldata_041425_03.33.45-04.14.2025/analysis_1/bam_qc/flagstat/glp1_PAMctl3.flagstat.txt
       file_search | Search path: /pi/hira.goel-umw/Kai/OneStopRNAseq/users/639/Peren_Alldata_041425_03.33.45-04.14.2025/analysis_1/bam_qc/flagstat/glp1_GBM1.flagstat.txt
       file_search | Search path: /pi/hira.goel-umw/Kai/OneStopRNAseq/users/639/Peren_Alldata_041425_03.33.45-04.14.2025/analysis_1/bam_qc/flagstat/glp1_GBM2.flagstat.txt
       file_search | Search path: /pi/hira.goel-umw/Kai/OneStopRNAseq/users/639/Peren_Alldata_041425_03.33.45-04.14.2025/analysis_1/bam_qc/flagstat/glp1_GBM3.flagstat.txt
       file_search | Search path: /pi/hira.goel-umw/Kai/OneStopRNAseq/users/639/Peren_Alldata_041425_03.33.45-04.14.2025/analysis_1/bam_qc/flagstat/glp1_PREs1.flagstat.txt
       file_search | Search path: /pi/hira.goel-umw/Kai/OneStopRNAseq/users/639/Peren_Alldata_041425_03.33.45-04.14.2025/analysis_1/bam_qc/flagstat/glp1_PREs2.flagstat.txt
       file_search | Search path: /pi/hira.goel-umw/Kai/OneStopRNAseq/users/639/Peren_Alldata_041425_03.33.45-04.14.2025/analysis_1/bam_qc/flagstat/glp1_PREs3.flagstat.txt
       file_search | Search path: /pi/hira.goel-umw/Kai/OneStopRNAseq/users/639/Peren_Alldata_041425_03.33.45-04.14.2025/analysis_1/bam_qc/flagstat/glp1_delUTR1.flagstat.txt
       file_search | Search path: /pi/hira.goel-umw/Kai/OneStopRNAseq/users/639/Peren_Alldata_041425_03.33.45-04.14.2025/analysis_1/bam_qc/flagstat/glp1_delUTR2.flagstat.txt
       file_search | Search path: /pi/hira.goel-umw/Kai/OneStopRNAseq/users/639/Peren_Alldata_041425_03.33.45-04.14.2025/analysis_1/bam_qc/flagstat/glp1_ctl1.flagstat.txt
       file_search | Search path: /pi/hira.goel-umw/Kai/OneStopRNAseq/users/639/Peren_Alldata_041425_03.33.45-04.14.2025/analysis_1/bam_qc/flagstat/glp1_ctl2.flagstat.txt

          samtools | Found 13 flagstat reports
     write_results | Data        : bam_qc/samtools_flagstat_multiqc_report_data
     write_results | Report      : bam_qc/samtools_flagstat_multiqc_report.html
           multiqc | MultiQC complete
```
