## Supplemental Data Set 2 for "The *glp-1* 3ʹ untranslated region regulates germline proliferation and promotes reproductive fecundity through multiple mechanisms": glp1_ctl2.log

```
Starting QoRTs v1.3.6 (Compiled Tue Sep 25 11:21:46 EDT 2018)
Starting time: (Mon Apr 14 12:22:05 EDT 2025)
INPUT_COMMAND(QC)
  INPUT_ARG(infile)=sorted_reads/glp1_ctl2.bam
  INPUT_ARG(gtffile)=/pi/mccb-umw/shared/OneStopRNAseq/genome/caenorhabditis_elegans/c_elegans.PRJNA13758.WS286.canonical_geneset.gtf
  INPUT_ARG(outdir)=bam_qc/QoRTs/glp1_ctl2/
  INPUT_ARG(maxReadLength)=Some(51)
  INPUT_ARG(maxPhredScore)=45
Creating Directory: bam_qc/QoRTs/glp1_ctl2/
Created Log File: bam_qc/QoRTs/glp1_ctl2//QC.JOEbSyaP9EXd.log
Starting QC
[Time: 2025-04-14 12:22:05] [Mem usage: [25MB / 261MB]] [Elapsed Time: 00:00:00.0000]
QoRTs is Running in paired-end mode.
QoRTs is Running in any-sorted mode.
NOTE: Function "overlapMatch" requires function "mismatchEngine". Adding "mismatchEngine" to the active function list...
Running functions: CigarOpDistribution, GCDistribution, GeneCalcs, InsertSize, 
        JunctionCalcs, NVC, QualityScoreDistribution, StrandCheck, 
        chromCounts, cigarLocusCounts, mismatchEngine, overlapMatch, 
        readLengthDistro, writeBiotypeCounts, writeClippedNVC, 
        writeDESeq, writeDEXSeq, writeGeneBody, writeGeneCounts, 
        writeGenewiseGeneBody, writeJunctionSeqCounts, 
        writeKnownSplices, writeNovelSplices, writeSpliceExon
Checking first 10000 reads. Checking SAM file for formatting errors...
NOTE: Read length is not consistent.
   In the first 10000 reads, read length varies from 19 to 40 (param maxReadLength=51)
Note that using data that is hard-clipped prior to alignment is NOT recommended, because this makes it difficult (or impossible) to determine the sequencer read-cycle of each nucleotide base. This may obfuscate cycle-specific artifacts, trends, or errors, the detection of which is one of the primary purposes of QoRTs!In addition, hard clipping (whether before or after alignment) removes quality score data, and thus quality score metrics may be misleadingly optimistic. A MUCH preferable method of removing undesired sequence is to replace such sequence with N's, which preserves the quality score and the sequencer cycle information.
   Sorting Note: Reads are not sorted by name (This is OK).
   Sorting Note: Reads are sorted by position (This is OK).
Done checking first 10000 reads. No major problems detected!
SAMRecord Reader Generated. Read length: 51.
[Time: 2025-04-14 12:22:11] [Mem usage: [36MB / 261MB]] [Elapsed Time: 00:00:06.0581]
Compiling flat feature annotation, internally in memory...
Internal flat feature annotation compiled!
QC Utilities Generated!
[Time: 2025-04-14 12:22:47] [Mem usage: [592MB / 1077MB]] [Elapsed Time: 00:00:42.0584]
..........[1000000 Read-Pairs processed] [Time: 2025-04-14 12:23:49] 
..........[2000000 Read-Pairs processed] [Time: 2025-04-14 12:24:39] 
..........[3000000 Read-Pairs processed] [Time: 2025-04-14 12:25:08] 
..........[4000000 Read-Pairs processed] [Time: 2025-04-14 12:25:58] 
..........[5000000 Read-Pairs processed] [Time: 2025-04-14 12:26:46] 
..........[6000000 Read-Pairs processed] [Time: 2025-04-14 12:27:40] 
..........[7000000 Read-Pairs processed] [Time: 2025-04-14 12:28:26] 
..........[8000000 Read-Pairs processed] [Time: 2025-04-14 12:29:13] 
..........[9000000 Read-Pairs processed] [Time: 2025-04-14 12:30:00] 
..........[10000000 Read-Pairs processed] [Time: 2025-04-14 12:30:50] 
..........[11000000 Read-Pairs processed] [Time: 2025-04-14 12:31:32] 
..........[12000000 Read-Pairs processed] [Time: 2025-04-14 12:32:20] 
..........[13000000 Read-Pairs processed] [Time: 2025-04-14 12:33:07] 
...
NOTE: Unmatched Read Buffer Size > 100000 [Mem usage:[935MB / 1693MB]]
    (This is generally not a problem, but if this increases further then OutOfMemoryExceptions
    may occur.
    If memory errors do occur, either increase memory allocation or sort the bam-file by name
    and rerun with the '--nameSorted' option.
    This might also indicate that your dataset contains an unusually large number of
    chimeric read-pairs. Or it could occur simply due to the presence of genomic
    loci with extremly high coverage. It may also indicate a SAM/BAM file that 
    does not adhere to the standard SAM specification.)
..
NOTE: Unmatched Read Buffer Size > 200000 [Mem usage:[1480MB / 1693MB]]
.....[14000000 Read-Pairs processed] [Time: 2025-04-14 12:33:53] 
.
Finished reading SAM. Read: 14181632 reads/read-pairs.
Finished reading SAM. Used: 13143566 reads/read-pairs.
[Time: 2025-04-14 12:34:00] [Mem usage: [1006MB / 1922MB]] [Elapsed Time: 00:11:55.0318]
> Read Stats:
>   READ_PAIR_OK                   13143566
>   TOTAL_READ_PAIRS               14181632
>   DROPPED_NOT_PROPER_PAIR        0
>   DROPPED_READ_FAILS_VENDOR_QC   0
>   DROPPED_MARKED_NOT_VALID       0
>   DROPPED_CHROMS_MISMATCH        0
>   DROPPED_PAIR_STRANDS_MISMATCH  0
>   DROPPED_IGNORED_CHROMOSOME     0
>   DROPPED_NOT_UNIQUE_ALIGNMENT   1038066
>   DROPPED_NO_ALN_BLOCKS   0
>   DROPPED_NOT_MARKED_RG   -1
Pre-alignment read count unknown (Set --seqReadCt or --rawfastq)
Writing Output...
QoRTs QC complete with no problems.
Done.
Time spent on setup:           00:00:42.0584
Time spent on SAM iteration:   00:11:12.0734
                               (0.7897539577955485 minutes per million read-pairs)
                               (0.8521279537075402 minutes per million read-pairs used)
Time spent on file output:     00:00:15.0934
Total runtime:                 00:12:11.0252
Done. (Mon Apr 14 12:34:16 EDT 2025)
```
