## Supplemental Data Set 2 for "The *glp-1* 3ʹ untranslated region regulates germline proliferation and promotes reproductive fecundity through multiple mechanisms": QoRTs_MultiPlot.benchmark

```
s	h:m:s	max_rss	max_vms	max_uss	max_pss	io_in	io_out	mean_load	cpu_time
70.2119	0:01:10	875.23	7471.41	868.95	869.18	164.86	133.96	49.93	34.41
```
