## Supplemental Data Set 2 for "The *glp-1* 3ʹ untranslated region regulates germline proliferation and promotes reproductive fecundity through multiple mechanisms": QoRTs_MultiPlot.log

```
Loading required package: S4Vectors
Loading required package: stats4
Loading required package: BiocGenerics
Loading required package: parallel

Attaching package: ‘BiocGenerics’

The following objects are masked from ‘package:parallel’:

    clusterApply, clusterApplyLB, clusterCall, clusterEvalQ,
    clusterExport, clusterMap, parApply, parCapply, parLapply,
    parLapplyLB, parRapply, parSapply, parSapplyLB

The following objects are masked from ‘package:stats’:

    IQR, mad, sd, var, xtabs

The following objects are masked from ‘package:base’:

    anyDuplicated, append, as.data.frame, basename, cbind, colnames,
    dirname, do.call, duplicated, eval, evalq, Filter, Find, get, grep,
    grepl, intersect, is.unsorted, lapply, Map, mapply, match, mget,
    order, paste, pmax, pmax.int, pmin, pmin.int, Position, rank,
    rbind, Reduce, rownames, sapply, setdiff, sort, table, tapply,
    union, unique, unsplit, which.max, which.min


Attaching package: ‘S4Vectors’

The following object is masked from ‘package:base’:

    expand.grid

Loading required package: IRanges
Loading required package: GenomicRanges
Loading required package: GenomeInfoDb
Loading required package: SummarizedExperiment
Loading required package: MatrixGenerics
Loading required package: matrixStats

Attaching package: ‘MatrixGenerics’

The following objects are masked from ‘package:matrixStats’:

    colAlls, colAnyNAs, colAnys, colAvgsPerRowSet, colCollapse,
    colCounts, colCummaxs, colCummins, colCumprods, colCumsums,
    colDiffs, colIQRDiffs, colIQRs, colLogSumExps, colMadDiffs,
    colMads, colMaxs, colMeans2, colMedians, colMins, colOrderStats,
    colProds, colQuantiles, colRanges, colRanks, colSdDiffs, colSds,
    colSums2, colTabulates, colVarDiffs, colVars, colWeightedMads,
    colWeightedMeans, colWeightedMedians, colWeightedSds,
    colWeightedVars, rowAlls, rowAnyNAs, rowAnys, rowAvgsPerColSet,
    rowCollapse, rowCounts, rowCummaxs, rowCummins, rowCumprods,
    rowCumsums, rowDiffs, rowIQRDiffs, rowIQRs, rowLogSumExps,
    rowMadDiffs, rowMads, rowMaxs, rowMeans2, rowMedians, rowMins,
    rowOrderStats, rowProds, rowQuantiles, rowRanges, rowRanks,
    rowSdDiffs, rowSds, rowSums2, rowTabulates, rowVarDiffs, rowVars,
    rowWeightedMads, rowWeightedMeans, rowWeightedMedians,
    rowWeightedSds, rowWeightedVars

Loading required package: Biobase
Welcome to Bioconductor

    Vignettes contain introductory material; view with
    'browseVignettes()'. To cite Bioconductor, see
    'citation("Biobase")', and for packages 'citation("pkgname")'.


Attaching package: ‘Biobase’

The following object is masked from ‘package:MatrixGenerics’:

    rowMedians

The following objects are masked from ‘package:matrixStats’:

    anyMissing, rowMedians

[1] "/pi/hira.goel-umw/Kai/OneStopRNAseq/users/639/Peren_Alldata_041425_03.33.45-04.14.2025/analysis_1"
column 'qc.data.dir' not found in the decoder, assuming qc.data.dir = unique.ID
column 'qc.data.prefix' not found in the decoder, assuming qc.data.prefix = ""
Note: no input.read.pair.count column found. This column is optional, but without it mapping rates cannot be calculated.
Note: no multi.mapped.read.pair.count column found. This column is optional, but without it (depending on how your aligner implements multi-mapping) multi-mapping rates might not be plotted.
infile.dir = bam_qc/QoRTs/
scalaqc_file = QC.summary.txt..........done.
   [time: 2025-04-14 12:43:14],[elapsed: 0.03 secs]
Autodetected Paired-End mode.
(File 1 of 43): QC.gc.byPair.txt.gz..........done.
   [time: 2025-04-14 12:43:14],[elapsed: 0.03 secs]
(File 2 of 43): QC.gc.byRead.txt.gz..........done.
   [time: 2025-04-14 12:43:14],[elapsed: 0.03 secs]
(File 3 of 43): QC.gc.byRead.vsBaseCt.txt.gz..........done.
   [time: 2025-04-14 12:43:14],[elapsed: 0.05 secs]
(File 4 of 43): QC.quals.r1.txt.gz..........done.
   [time: 2025-04-14 12:43:14],[elapsed: 0.03 secs]
(File 5 of 43): QC.quals.r2.txt.gz..........done.
   [time: 2025-04-14 12:43:14],[elapsed: 0.03 secs]
(File 6 of 43): QC.cigarOpDistribution.byReadCycle.R1.txt.gz..........done.
   [time: 2025-04-14 12:43:15],[elapsed: 0.05 secs]
(File 7 of 43): QC.cigarOpDistribution.byReadCycle.R2.txt.gz..........done.
   [time: 2025-04-14 12:43:15],[elapsed: 0.03 secs]
(File 8 of 43): QC.cigarOpLengths.byOp.R1.txt.gz..........done.
   [time: 2025-04-14 12:43:15],[elapsed: 0.06 secs]
(File 9 of 43): QC.cigarOpLengths.byOp.R2.txt.gz..........done.
   [time: 2025-04-14 12:43:15],[elapsed: 0.06 secs]
(File 10 of 43): QC.geneBodyCoverage.by.expression.level.txt.gz..........done.
   [time: 2025-04-14 12:43:15],[elapsed: 0.03 secs]
(File 11 of 43): QC.geneCounts.txt.gz..........done.
   [time: 2025-04-14 12:43:16],[elapsed: 0.81 secs]
(File 12 of 43): QC.insert.size.txt.gz..........done.
   [time: 2025-04-14 12:43:16],[elapsed: 0.13 secs]
(File 13 of 43): QC.NVC.raw.R1.txt.gz..........done.
   [time: 2025-04-14 12:43:16],[elapsed: 0.03 secs]
(File 14 of 43): QC.NVC.raw.R2.txt.gz..........done.
   [time: 2025-04-14 12:43:16],[elapsed: 0.03 secs]
(File 15 of 43): QC.NVC.lead.clip.R1.txt.gz..........done.
   [time: 2025-04-14 12:43:16],[elapsed: 0.08 secs]
(File 16 of 43): QC.NVC.lead.clip.R2.txt.gz..........done.
   [time: 2025-04-14 12:43:16],[elapsed: 0.08 secs]
(File 17 of 43): QC.NVC.tail.clip.R1.txt.gz..........done.
   [time: 2025-04-14 12:43:16],[elapsed: 0.46 secs]
(File 18 of 43): QC.NVC.tail.clip.R2.txt.gz..........done.
   [time: 2025-04-14 12:43:16],[elapsed: 0.07 secs]
(File 19 of 43): QC.NVC.minus.clipping.R1.txt.gz..........done.
   [time: 2025-04-14 12:43:16],[elapsed: 0.03 secs]
(File 20 of 43): QC.NVC.minus.clipping.R2.txt.gz..........done.
   [time: 2025-04-14 12:43:16],[elapsed: 0.03 secs]
(File 21 of 43): QC.chromCount.txt.gz..........done.
   [time: 2025-04-14 12:43:16],[elapsed: 0.02 secs]
(File 22 of 43): QC.biotypeCounts.txt.gz..........done.
   [time: 2025-04-14 12:43:16],[elapsed: 0.02 secs]
(File 23 of 43): QC.geneBodyCoverage.byExpr.avgPct.txt.gz..........done.
   [time: 2025-04-14 12:43:17],[elapsed: 0.03 secs]
(File 24 of 43): QC.overlapCoverage.txt.gz..........done.
   [time: 2025-04-14 12:43:17],[elapsed: 0.02 secs]
(File 25 of 43): QC.overlapMismatch.byRead.txt.gz..........done.
   [time: 2025-04-14 12:43:17],[elapsed: 0.02 secs]
(File 26 of 43): QC.overlapMismatch.byScore.txt..........done.
   [time: 2025-04-14 12:43:17],[elapsed: 0.05 secs]
(File 27 of 43): QC.overlapMismatch.byBase.txt.gz..........done.
   [time: 2025-04-14 12:43:17],[elapsed: 0.02 secs]
(File 28 of 43): QC.overlapMismatch.byScoreAndBP.txt.gz..........done.
   [time: 2025-04-14 12:43:17],[elapsed: 0.56 secs]
(File 29 of 43): QC.readLenDist.txt.gz..........done.
   [time: 2025-04-14 12:43:17],[elapsed: 0.02 secs]
(File 30 of 43): QC.referenceMismatchCounts.txt.gzFailed: Cannot find file: bam_qc/QoRTs/glp1_PAMctl1/QC.referenceMismatchCounts.txt.gz. Skipping tests that use this data.
   [time: 2025-04-14 12:43:17],[elapsed: 0 secs]
(File 31 of 43): QC.referenceMismatchRaw.byReadStrand.txtFailed: Cannot find file: bam_qc/QoRTs/glp1_PAMctl1/QC.referenceMismatchRaw.byReadStrand.txt. Skipping tests that use this data.
   [time: 2025-04-14 12:43:17],[elapsed: 0 secs]
(File 32 of 43): QC.referenceMismatch.byScore.txtFailed: Cannot find file: bam_qc/QoRTs/glp1_PAMctl1/QC.referenceMismatch.byScore.txt. Skipping tests that use this data.
   [time: 2025-04-14 12:43:17],[elapsed: 0 secs]
(File 33 of 43): QC.referenceMismatch.byScoreAndBP.txtFailed: Cannot find file: bam_qc/QoRTs/glp1_PAMctl1/QC.referenceMismatch.byScoreAndBP.txt. Skipping tests that use this data.
   [time: 2025-04-14 12:43:17],[elapsed: 0 secs]
(File 34 of 43): QC.mismatchSizeRates.txt.gz..........done.
   [time: 2025-04-14 12:43:17],[elapsed: 0.04 secs]
(File 35 of 43): QC.FQ.gc.byRead.txt.gzFailed: Cannot find file: bam_qc/QoRTs/glp1_PAMctl1/QC.FQ.gc.byRead.txt.gz. Skipping tests that use this data.
   [time: 2025-04-14 12:43:17],[elapsed: 0 secs]
(File 36 of 43): QC.FQ.gc.byPair.txt.gzFailed: Cannot find file: bam_qc/QoRTs/glp1_PAMctl1/QC.FQ.gc.byPair.txt.gz. Skipping tests that use this data.
   [time: 2025-04-14 12:43:17],[elapsed: 0 secs]
(File 37 of 43): QC.FQ.gc.R1.txt.gzFailed: Cannot find file: bam_qc/QoRTs/glp1_PAMctl1/QC.FQ.gc.R1.txt.gz. Skipping tests that use this data.
   [time: 2025-04-14 12:43:17],[elapsed: 0 secs]
(File 38 of 43): QC.FQ.gc.R2.txt.gzFailed: Cannot find file: bam_qc/QoRTs/glp1_PAMctl1/QC.FQ.gc.R2.txt.gz. Skipping tests that use this data.
   [time: 2025-04-14 12:43:17],[elapsed: 0 secs]
(File 39 of 43): QC.FQ.NVC.R1.txt.gzFailed: Cannot find file: bam_qc/QoRTs/glp1_PAMctl1/QC.FQ.NVC.R1.txt.gz. Skipping tests that use this data.
   [time: 2025-04-14 12:43:17],[elapsed: 0 secs]
(File 40 of 43): QC.FQ.NVC.R2.txt.gzFailed: Cannot find file: bam_qc/QoRTs/glp1_PAMctl1/QC.FQ.NVC.R2.txt.gz. Skipping tests that use this data.
   [time: 2025-04-14 12:43:17],[elapsed: 0 secs]
(File 41 of 43): QC.FQ.quals.r1.txt.gzFailed: Cannot find file: bam_qc/QoRTs/glp1_PAMctl1/QC.FQ.quals.r1.txt.gz. Skipping tests that use this data.
   [time: 2025-04-14 12:43:17],[elapsed: 0 secs]
(File 42 of 43): QC.FQ.quals.r2.txt.gzFailed: Cannot find file: bam_qc/QoRTs/glp1_PAMctl1/QC.FQ.quals.r2.txt.gz. Skipping tests that use this data.
   [time: 2025-04-14 12:43:17],[elapsed: 0 secs]
(File 43 of 43): QC.FQ.readLenDist.txt.gzFailed: Cannot find file: bam_qc/QoRTs/glp1_PAMctl1/QC.FQ.readLenDist.txt.gz. Skipping tests that use this data.
   [time: 2025-04-14 12:43:17],[elapsed: 0 secs]
calculating secondary data:
Calculating Quality Score Rates...done. [time: 2025-04-14 12:43:17],[elapsed: 0 secs]
Calculating cumulative gene coverage, by replicate...done. [time: 2025-04-14 12:43:18],[elapsed: 0.54 secs]
Calculating cumulative gene coverage, by sample...done. [time: 2025-04-14 12:43:18],[elapsed: 0.03 secs]
Calculating Mapping Rates...done. [time: 2025-04-14 12:43:18],[elapsed: 0 secs]
calculating normalization factors, by sample...Calculating DESeq2 Normalization Factors (Geometric normalization)...
done. [time: 2025-04-14 12:43:18],[elapsed: 0.1 secs]
calculating normalization factors, by replicate...Calculating DESeq2 Normalization Factors (Geometric normalization)...
done. [time: 2025-04-14 12:43:18],[elapsed: 0.1 secs]
calculating normalization factors, by sample/replicate...done. [time: 2025-04-14 12:43:18],[elapsed: 0.01 secs]
Calculating summary stats...done. [time: 2025-04-14 12:43:18],[elapsed: 0.04 secs]
Calculating overlap mismatch-size rates...done. [time: 2025-04-14 12:43:18],[elapsed: 0.02 secs]
Calculating cumulative overlap mismatch-size rates...done. [time: 2025-04-14 12:43:18],[elapsed: 0.02 secs]
Calculating overlap coverage Rates...done. [time: 2025-04-14 12:43:18],[elapsed: 0.01 secs]
Calculating overlap coverage Rates By Read...done. [time: 2025-04-14 12:43:18],[elapsed: 0.01 secs]
Calculating read length distribution...done. [time: 2025-04-14 12:43:18],[elapsed: 0.01 secs]
Calculating overlap by AVG score...done. [time: 2025-04-14 12:43:18],[elapsed: 0.02 secs]
Calculating overlap by MIN score...done. [time: 2025-04-14 12:43:18],[elapsed: 0.01 secs]
Adding Min score error to summary tables...done. [time: 2025-04-14 12:43:18],[elapsed: 0 secs]
Calculating overlap by R1 score...done. [time: 2025-04-14 12:43:18],[elapsed: 0.01 secs]
Calculating overlap by R2 score...done. [time: 2025-04-14 12:43:18],[elapsed: 0.01 secs]
Calculating summary table...done. [time: 2025-04-14 12:43:18],[elapsed: 0 secs]
Calculating overlap mismatch combos...Calculating mismatch combo rates:...done. [time: 2025-04-14 12:43:18],[elapsed: 0.01 secs]
Calculating overlapMismatch.byScoreAndBP stats...done. [time: 2025-04-14 12:43:27],[elapsed: 8 secs]
done. [time: 2025-04-14 12:43:27],[elapsed: 8 secs]
Calculating NVC rates...done. [time: 2025-04-14 12:43:27],[elapsed: 0.11 secs]
done.
[time: 2025-04-14 12:43:27],[elapsed: 9 secs]
Skipping: "onTarget.rates","onTarget.counts","overlap.mismatch.byAvgQual"
cannot open raster images, because package "png" not found. Install package png (with command install.packages("png")) or set rasterize.large.plots to FALSE!
cannot open raster images, because package "png" not found. Install package png (with command install.packages("png")) or set rasterize.medium.plots to FALSE!
Rasterize large plots: FALSE
Rasterize medium plots: FALSE
Skipping due to missing data: "referenceMismatch.byCycle","referenceMismatch.byScore","referenceMismatch.byBase","referenceMismatch.byBase.atScore.R1","referenceMismatch.byBase.atScore.R2","mapping.rates"
Plotting extended...
Starting compiled plot...
Starting: Minimum plot.
Finished: Minimum Phred Quality Score plot.[time: 2025-04-14 12:43:27],[elapsed: 0.01 secs]
Starting: Lower Quartile plot.
Finished: Lower Quartile Phred Quality Score plot.[time: 2025-04-14 12:43:27],[elapsed: 0.01 secs]
Starting: Median plot.
Finished: Median Phred Quality Score plot.[time: 2025-04-14 12:43:27],[elapsed: 0.01 secs]
Starting: Upper Quartile plot.
Finished: Upper Quartile Phred Quality Score plot.[time: 2025-04-14 12:43:27],[elapsed: 0.01 secs]
Starting: Maximum plot.
Finished: Maximum Phred Quality Score plot.[time: 2025-04-14 12:43:27],[elapsed: 0.01 secs]
  layoutCap = 6
  layoutStart = 7
  i = 7
Starting: Alignment Clipping Rate, by read cycle plot.
Finished: Alignment Clipping Rate, by read cycle plot.[time: 2025-04-14 12:43:27],[elapsed: 0.03 secs]
Starting: Deletion Rate, by read cycle plot.
Finished: Deletion Rate, by read cycle plot.[time: 2025-04-14 12:43:27],[elapsed: 0.03 secs]
Starting: Insertion Rate, by read cycle plot.
Finished: Insertion Rate, by read cycle plot.[time: 2025-04-14 12:43:27],[elapsed: 0.03 secs]
Starting: Splice Junction Rate, by read cycle plot.
Finished: Splice Junction Rate, by read cycle plot.[time: 2025-04-14 12:43:27],[elapsed: 0.03 secs]
Starting: Insertion Length Distribution plot.
Finished: Insertion Length Distribution plot.[time: 2025-04-14 12:43:27],[elapsed: 0.02 secs]
Starting: Deletion Length Distribution plot.
Finished: Deletion Length Distribution plot.[time: 2025-04-14 12:43:27],[elapsed: 0.02 secs]
  layoutCap = 6
  layoutStart = 13
  i = 13
Starting: GC Content plot.
Finished: GC Content plot.[time: 2025-04-14 12:43:27],[elapsed: 0.01 secs]
Starting: Missingness Rate, by read cycle plot.
Finished: Missingness Rate, by read cycle plot.[time: 2025-04-14 12:43:27],[elapsed: 0.02 secs]
Starting: Dropped Rates plot.
Finished: Dropped Rates plot.[time: 2025-04-14 12:43:27],[elapsed: 0.01 secs]
Starting: Insert Size plot.
Finished: Insert Size plot.[time: 2025-04-14 12:43:27],[elapsed: 0.05 secs]
Starting: Overlap Coverage plot.
Finished: Overlap Coverage plot.[time: 2025-04-14 12:43:27],[elapsed: 0.01 secs]
Starting: Read Length Distribution plot.
Finished: Read Length Distribution plot.[time: 2025-04-14 12:43:27],[elapsed: 0.01 secs]
  layoutCap = 6
  layoutStart = 19
  i = 19
Starting: Overlap Mismatch by Read Cycle plot.
Finished: Overlap Mismatch by Read Cycle plot.[time: 2025-04-14 12:43:27],[elapsed: 0.02 secs]
Starting: Overlapping Mismatch by Min Qual plot.
Finished: Overlapping Mismatch by Min Qual plot.[time: 2025-04-14 12:43:27],[elapsed: 0.01 secs]
Starting: Overlap Mismatch by Read Qual plot.
Finished: Overlap Mismatch by Read Qual plot.[time: 2025-04-14 12:43:27],[elapsed: 0.01 secs]
Starting: Overlap Mismatch Combinations plot.
Finished: Overlap Mismatch Combinations plot.[time: 2025-04-14 12:43:27],[elapsed: 0.01 secs]
Starting: Overlap Mismatch Size Frequency plot.
Finished: Overlap Mismatch Size Frequency plot.[time: 2025-04-14 12:43:27],[elapsed: 0.01 secs]
Starting: Overlap Mismatch Pairs At Phred == 41 plot.
Finished: Overlap Mismatch Pairs At Phred == 41 plot.[time: 2025-04-14 12:43:27],[elapsed: 0.01 secs]
  layoutCap = 6
  layoutStart = 25
  i = 25
Starting: Cumulative Gene Assignment Diversity plot.
Finished: Cumulative Gene Assignment Diversity plot.[time: 2025-04-14 12:43:28],[elapsed: 0.59 secs]
Starting: Gene-Body Coverage plot.
Finished: Gene-Body Coverage plot.[time: 2025-04-14 12:43:28],[elapsed: 0.01 secs]
Starting: Gene-Body Coverage, Upper Middle Quartile Genes plot.
Finished: Gene-Body Coverage, Upper Middle Quartile Genes plot.[time: 2025-04-14 12:43:28],[elapsed: 0.01 secs]
Starting: Gene-Body Coverage, Low Expression Genes plot.
Finished: Gene-Body Coverage, Low Expression Genes plot.[time: 2025-04-14 12:43:28],[elapsed: 0.01 secs]
Starting: Gene Assignment Rates plot.
Finished: Gene Assignment Rates plot.[time: 2025-04-14 12:43:28],[elapsed: 0.01 secs]
Starting: Splice Junction Loci Rates plot.
Finished: Splice Junction Loci Rates plot.[time: 2025-04-14 12:43:28],[elapsed: 0.01 secs]
  layoutCap = 6
  layoutStart = 31
  i = 31
Starting: Splice Junction Event Rates plot.
Finished: Splice Junction Event Rates plot.[time: 2025-04-14 12:43:28],[elapsed: 0.19 secs]
Starting: Splice Junction Event Rates plot.
Finished: Splice Junction Event Rates plot.[time: 2025-04-14 12:43:28],[elapsed: 0.01 secs]
Starting: Chromosome Rates plot.
Finished: Chromosome Rates plot.[time: 2025-04-14 12:43:28],[elapsed: 0.02 secs]
Starting: Normalization Factors plot.
Finished: Normalization Factors plot.[time: 2025-04-14 12:43:28],[elapsed: 0 secs]
Starting: Normalization Factors plot.
Finished: Normalization Factors plot.[time: 2025-04-14 12:43:28],[elapsed: 0.01 secs]
Starting: Strandedness Test plot.
Finished: Strandedness Test plot.[time: 2025-04-14 12:43:28],[elapsed: 0.01 secs]
  layoutCap = 4
  layoutStart = 37
  i = 37
Starting: Lead Clipping NVC plot.
Finished: Lead Clipping NVC plot.[time: 2025-04-14 12:43:28],[elapsed: 0.03 secs]
Starting: Tail Clipping NVC plot.
Finished: Tail Clipping NVC plot.[time: 2025-04-14 12:43:28],[elapsed: 0.03 secs]
Starting: NVC, Raw plot.
Finished: NVC, Raw plot.[time: 2025-04-14 12:43:28],[elapsed: 0.04 secs]
Starting: NVC, Aligned bases only plot.
Finished: NVC, Aligned bases only plot.[time: 2025-04-14 12:43:28],[elapsed: 0.04 secs]
Finished Multiplot[time: 2025-04-14 12:43:28],[elapsed: 1 secs]
Done with plot.
Skipping: "onTarget.rates","onTarget.counts","overlap.mismatch.byAvgQual"
cannot open raster images, because package "png" not found. Install package png (with command install.packages("png")) or set rasterize.large.plots to FALSE!
cannot open raster images, because package "png" not found. Install package png (with command install.packages("png")) or set rasterize.medium.plots to FALSE!
Rasterize large plots: FALSE
Rasterize medium plots: FALSE
Skipping due to missing data: "referenceMismatch.byCycle","referenceMismatch.byScore","referenceMismatch.byBase","referenceMismatch.byBase.atScore.R1","referenceMismatch.byBase.atScore.R2","mapping.rates"
Plotting extended...
Starting compiled plot...
Starting: Minimum plot.
Finished: Minimum Phred Quality Score plot.[time: 2025-04-14 12:43:28],[elapsed: 0.01 secs]
Starting: Lower Quartile plot.
Finished: Lower Quartile Phred Quality Score plot.[time: 2025-04-14 12:43:28],[elapsed: 0.01 secs]
Starting: Median plot.
Finished: Median Phred Quality Score plot.[time: 2025-04-14 12:43:28],[elapsed: 0.01 secs]
Starting: Upper Quartile plot.
Finished: Upper Quartile Phred Quality Score plot.[time: 2025-04-14 12:43:29],[elapsed: 0.01 secs]
Starting: Maximum plot.
Finished: Maximum Phred Quality Score plot.[time: 2025-04-14 12:43:29],[elapsed: 0.01 secs]
  layoutCap = 6
  layoutStart = 7
  i = 7
Starting: Alignment Clipping Rate, by read cycle plot.
Finished: Alignment Clipping Rate, by read cycle plot.[time: 2025-04-14 12:43:29],[elapsed: 0.03 secs]
Starting: Deletion Rate, by read cycle plot.
Finished: Deletion Rate, by read cycle plot.[time: 2025-04-14 12:43:29],[elapsed: 0.02 secs]
Starting: Insertion Rate, by read cycle plot.
Finished: Insertion Rate, by read cycle plot.[time: 2025-04-14 12:43:29],[elapsed: 0.02 secs]
Starting: Splice Junction Rate, by read cycle plot.
Finished: Splice Junction Rate, by read cycle plot.[time: 2025-04-14 12:43:29],[elapsed: 0.02 secs]
Starting: Insertion Length Distribution plot.
Finished: Insertion Length Distribution plot.[time: 2025-04-14 12:43:29],[elapsed: 0.01 secs]
Starting: Deletion Length Distribution plot.
Finished: Deletion Length Distribution plot.[time: 2025-04-14 12:43:29],[elapsed: 0.01 secs]
  layoutCap = 6
  layoutStart = 13
  i = 13
Starting: GC Content plot.
Finished: GC Content plot.[time: 2025-04-14 12:43:29],[elapsed: 0.01 secs]
Starting: Missingness Rate, by read cycle plot.
Finished: Missingness Rate, by read cycle plot.[time: 2025-04-14 12:43:29],[elapsed: 0.02 secs]
Starting: Dropped Rates plot.
Finished: Dropped Rates plot.[time: 2025-04-14 12:43:29],[elapsed: 0.01 secs]
Starting: Insert Size plot.
Finished: Insert Size plot.[time: 2025-04-14 12:43:29],[elapsed: 0.04 secs]
Starting: Overlap Coverage plot.
Finished: Overlap Coverage plot.[time: 2025-04-14 12:43:29],[elapsed: 0.01 secs]
Starting: Read Length Distribution plot.
Finished: Read Length Distribution plot.[time: 2025-04-14 12:43:29],[elapsed: 0.01 secs]
  layoutCap = 6
  layoutStart = 19
  i = 19
Starting: Overlap Mismatch by Read Cycle plot.
Finished: Overlap Mismatch by Read Cycle plot.[time: 2025-04-14 12:43:29],[elapsed: 0.03 secs]
Starting: Overlapping Mismatch by Min Qual plot.
Finished: Overlapping Mismatch by Min Qual plot.[time: 2025-04-14 12:43:29],[elapsed: 0.01 secs]
Starting: Overlap Mismatch by Read Qual plot.
Finished: Overlap Mismatch by Read Qual plot.[time: 2025-04-14 12:43:29],[elapsed: 0.01 secs]
Starting: Overlap Mismatch Combinations plot.
Finished: Overlap Mismatch Combinations plot.[time: 2025-04-14 12:43:29],[elapsed: 0.01 secs]
Starting: Overlap Mismatch Size Frequency plot.
Finished: Overlap Mismatch Size Frequency plot.[time: 2025-04-14 12:43:29],[elapsed: 0.01 secs]
Starting: Overlap Mismatch Pairs At Phred == 41 plot.
Finished: Overlap Mismatch Pairs At Phred == 41 plot.[time: 2025-04-14 12:43:29],[elapsed: 0.01 secs]
  layoutCap = 6
  layoutStart = 25
  i = 25
Starting: Cumulative Gene Assignment Diversity plot.
Finished: Cumulative Gene Assignment Diversity plot.[time: 2025-04-14 12:43:29],[elapsed: 0.6 secs]
Starting: Gene-Body Coverage plot.
Finished: Gene-Body Coverage plot.[time: 2025-04-14 12:43:29],[elapsed: 0.01 secs]
Starting: Gene-Body Coverage, Upper Middle Quartile Genes plot.
Finished: Gene-Body Coverage, Upper Middle Quartile Genes plot.[time: 2025-04-14 12:43:29],[elapsed: 0.01 secs]
Starting: Gene-Body Coverage, Low Expression Genes plot.
Finished: Gene-Body Coverage, Low Expression Genes plot.[time: 2025-04-14 12:43:29],[elapsed: 0.01 secs]
Starting: Gene Assignment Rates plot.
Finished: Gene Assignment Rates plot.[time: 2025-04-14 12:43:29],[elapsed: 0.01 secs]
Starting: Splice Junction Loci Rates plot.
Finished: Splice Junction Loci Rates plot.[time: 2025-04-14 12:43:29],[elapsed: 0.01 secs]
  layoutCap = 6
  layoutStart = 31
  i = 31
Starting: Splice Junction Event Rates plot.
Finished: Splice Junction Event Rates plot.[time: 2025-04-14 12:43:30],[elapsed: 0.2 secs]
Starting: Splice Junction Event Rates plot.
Finished: Splice Junction Event Rates plot.[time: 2025-04-14 12:43:30],[elapsed: 0.01 secs]
Starting: Chromosome Rates plot.
Finished: Chromosome Rates plot.[time: 2025-04-14 12:43:30],[elapsed: 0.02 secs]
Starting: Normalization Factors plot.
Finished: Normalization Factors plot.[time: 2025-04-14 12:43:30],[elapsed: 0 secs]
Starting: Normalization Factors plot.
Finished: Normalization Factors plot.[time: 2025-04-14 12:43:30],[elapsed: 0.01 secs]
Starting: Strandedness Test plot.
Finished: Strandedness Test plot.[time: 2025-04-14 12:43:30],[elapsed: 0.01 secs]
  layoutCap = 4
  layoutStart = 37
  i = 37
Starting: Lead Clipping NVC plot.
Finished: Lead Clipping NVC plot.[time: 2025-04-14 12:43:30],[elapsed: 0.03 secs]
Starting: Tail Clipping NVC plot.
Finished: Tail Clipping NVC plot.[time: 2025-04-14 12:43:30],[elapsed: 0.03 secs]
Starting: NVC, Raw plot.
Finished: NVC, Raw plot.[time: 2025-04-14 12:43:30],[elapsed: 0.05 secs]
Starting: NVC, Aligned bases only plot.
Finished: NVC, Aligned bases only plot.[time: 2025-04-14 12:43:30],[elapsed: 0.05 secs]
Finished Multiplot[time: 2025-04-14 12:43:30],[elapsed: 1 secs]
Done with plot.
Skipping: "onTarget.rates","onTarget.counts","overlap.mismatch.byAvgQual"
cannot open raster images, because package "png" not found. Install package png (with command install.packages("png")) or set rasterize.large.plots to FALSE!
cannot open raster images, because package "png" not found. Install package png (with command install.packages("png")) or set rasterize.medium.plots to FALSE!
Rasterize large plots: FALSE
Rasterize medium plots: FALSE
Skipping due to missing data: "referenceMismatch.byCycle","referenceMismatch.byScore","referenceMismatch.byBase","referenceMismatch.byBase.atScore.R1","referenceMismatch.byBase.atScore.R2","mapping.rates"
Plotting extended...
Starting compiled plot...
Starting: Minimum plot.
Finished: Minimum Phred Quality Score plot.[time: 2025-04-14 12:43:30],[elapsed: 0.01 secs]
Starting: Lower Quartile plot.
Finished: Lower Quartile Phred Quality Score plot.[time: 2025-04-14 12:43:30],[elapsed: 0.01 secs]
Starting: Median plot.
Finished: Median Phred Quality Score plot.[time: 2025-04-14 12:43:30],[elapsed: 0.01 secs]
Starting: Upper Quartile plot.
Finished: Upper Quartile Phred Quality Score plot.[time: 2025-04-14 12:43:30],[elapsed: 0.01 secs]
Starting: Maximum plot.
Finished: Maximum Phred Quality Score plot.[time: 2025-04-14 12:43:30],[elapsed: 0.01 secs]
  layoutCap = 6
  layoutStart = 7
  i = 7
Starting: Alignment Clipping Rate, by read cycle plot.
Finished: Alignment Clipping Rate, by read cycle plot.[time: 2025-04-14 12:43:30],[elapsed: 0.03 secs]
Starting: Deletion Rate, by read cycle plot.
Finished: Deletion Rate, by read cycle plot.[time: 2025-04-14 12:43:30],[elapsed: 0.02 secs]
Starting: Insertion Rate, by read cycle plot.
Finished: Insertion Rate, by read cycle plot.[time: 2025-04-14 12:43:30],[elapsed: 0.02 secs]
Starting: Splice Junction Rate, by read cycle plot.
Finished: Splice Junction Rate, by read cycle plot.[time: 2025-04-14 12:43:30],[elapsed: 0.02 secs]
Starting: Insertion Length Distribution plot.
Finished: Insertion Length Distribution plot.[time: 2025-04-14 12:43:30],[elapsed: 0.01 secs]
Starting: Deletion Length Distribution plot.
Finished: Deletion Length Distribution plot.[time: 2025-04-14 12:43:30],[elapsed: 0.01 secs]
  layoutCap = 6
  layoutStart = 13
  i = 13
Starting: GC Content plot.
Finished: GC Content plot.[time: 2025-04-14 12:43:30],[elapsed: 0.01 secs]
Starting: Missingness Rate, by read cycle plot.
Finished: Missingness Rate, by read cycle plot.[time: 2025-04-14 12:43:30],[elapsed: 0.02 secs]
Starting: Dropped Rates plot.
Finished: Dropped Rates plot.[time: 2025-04-14 12:43:30],[elapsed: 0.01 secs]
Starting: Insert Size plot.
Finished: Insert Size plot.[time: 2025-04-14 12:43:30],[elapsed: 0.03 secs]
Starting: Overlap Coverage plot.
Finished: Overlap Coverage plot.[time: 2025-04-14 12:43:30],[elapsed: 0.01 secs]
Starting: Read Length Distribution plot.
Finished: Read Length Distribution plot.[time: 2025-04-14 12:43:30],[elapsed: 0.01 secs]
  layoutCap = 6
  layoutStart = 19
  i = 19
Starting: Overlap Mismatch by Read Cycle plot.
Finished: Overlap Mismatch by Read Cycle plot.[time: 2025-04-14 12:43:30],[elapsed: 0.02 secs]
Starting: Overlapping Mismatch by Min Qual plot.
Finished: Overlapping Mismatch by Min Qual plot.[time: 2025-04-14 12:43:30],[elapsed: 0.01 secs]
Starting: Overlap Mismatch by Read Qual plot.
Finished: Overlap Mismatch by Read Qual plot.[time: 2025-04-14 12:43:30],[elapsed: 0.01 secs]
Starting: Overlap Mismatch Combinations plot.
Finished: Overlap Mismatch Combinations plot.[time: 2025-04-14 12:43:30],[elapsed: 0.01 secs]
Starting: Overlap Mismatch Size Frequency plot.
Finished: Overlap Mismatch Size Frequency plot.[time: 2025-04-14 12:43:30],[elapsed: 0.01 secs]
Starting: Overlap Mismatch Pairs At Phred == 41 plot.
Finished: Overlap Mismatch Pairs At Phred == 41 plot.[time: 2025-04-14 12:43:30],[elapsed: 0.01 secs]
  layoutCap = 6
  layoutStart = 25
  i = 25
Starting: Cumulative Gene Assignment Diversity plot.
Finished: Cumulative Gene Assignment Diversity plot.[time: 2025-04-14 12:43:31],[elapsed: 0.6 secs]
Starting: Gene-Body Coverage plot.
Finished: Gene-Body Coverage plot.[time: 2025-04-14 12:43:31],[elapsed: 0.01 secs]
Starting: Gene-Body Coverage, Upper Middle Quartile Genes plot.
Finished: Gene-Body Coverage, Upper Middle Quartile Genes plot.[time: 2025-04-14 12:43:31],[elapsed: 0.01 secs]
Starting: Gene-Body Coverage, Low Expression Genes plot.
Finished: Gene-Body Coverage, Low Expression Genes plot.[time: 2025-04-14 12:43:31],[elapsed: 0.01 secs]
Starting: Gene Assignment Rates plot.
Finished: Gene Assignment Rates plot.[time: 2025-04-14 12:43:31],[elapsed: 0.01 secs]
Starting: Splice Junction Loci Rates plot.
Finished: Splice Junction Loci Rates plot.[time: 2025-04-14 12:43:31],[elapsed: 0.01 secs]
  layoutCap = 6
  layoutStart = 31
  i = 31
Starting: Splice Junction Event Rates plot.
Finished: Splice Junction Event Rates plot.[time: 2025-04-14 12:43:31],[elapsed: 0.19 secs]
Starting: Splice Junction Event Rates plot.
Finished: Splice Junction Event Rates plot.[time: 2025-04-14 12:43:31],[elapsed: 0.01 secs]
Starting: Chromosome Rates plot.
Finished: Chromosome Rates plot.[time: 2025-04-14 12:43:31],[elapsed: 0.02 secs]
Starting: Normalization Factors plot.
Finished: Normalization Factors plot.[time: 2025-04-14 12:43:31],[elapsed: 0 secs]
Starting: Normalization Factors plot.
Finished: Normalization Factors plot.[time: 2025-04-14 12:43:31],[elapsed: 0.01 secs]
Starting: Strandedness Test plot.
Finished: Strandedness Test plot.[time: 2025-04-14 12:43:31],[elapsed: 0.01 secs]
  layoutCap = 4
  layoutStart = 37
  i = 37
Starting: Lead Clipping NVC plot.
Finished: Lead Clipping NVC plot.[time: 2025-04-14 12:43:31],[elapsed: 0.03 secs]
Starting: Tail Clipping NVC plot.
Finished: Tail Clipping NVC plot.[time: 2025-04-14 12:43:31],[elapsed: 0.03 secs]
Starting: NVC, Raw plot.
Finished: NVC, Raw plot.[time: 2025-04-14 12:43:31],[elapsed: 0.04 secs]
Starting: NVC, Aligned bases only plot.
Finished: NVC, Aligned bases only plot.[time: 2025-04-14 12:43:31],[elapsed: 0.04 secs]
Finished Multiplot[time: 2025-04-14 12:43:31],[elapsed: 1 secs]
Done with plot.
Skipping: "onTarget.rates","onTarget.counts","overlap.mismatch.byAvgQual"
cannot open raster images, because package "png" not found. Install package png (with command install.packages("png")) or set rasterize.large.plots to FALSE!
cannot open raster images, because package "png" not found. Install package png (with command install.packages("png")) or set rasterize.medium.plots to FALSE!
Rasterize large plots: FALSE
Rasterize medium plots: FALSE
Skipping due to missing data: "referenceMismatch.byCycle","referenceMismatch.byScore","referenceMismatch.byBase","referenceMismatch.byBase.atScore.R1","referenceMismatch.byBase.atScore.R2","mapping.rates"
Plotting extended...
Starting compiled plot...
Starting: Minimum plot.
Finished: Minimum Phred Quality Score plot.[time: 2025-04-14 12:43:32],[elapsed: 0.01 secs]
Starting: Lower Quartile plot.
Finished: Lower Quartile Phred Quality Score plot.[time: 2025-04-14 12:43:32],[elapsed: 0.01 secs]
Starting: Median plot.
Finished: Median Phred Quality Score plot.[time: 2025-04-14 12:43:32],[elapsed: 0.01 secs]
Starting: Upper Quartile plot.
Finished: Upper Quartile Phred Quality Score plot.[time: 2025-04-14 12:43:32],[elapsed: 0.01 secs]
Starting: Maximum plot.
Finished: Maximum Phred Quality Score plot.[time: 2025-04-14 12:43:32],[elapsed: 0.01 secs]
  layoutCap = 6
  layoutStart = 7
  i = 7
Starting: Alignment Clipping Rate, by read cycle plot.
Finished: Alignment Clipping Rate, by read cycle plot.[time: 2025-04-14 12:43:32],[elapsed: 0.03 secs]
Starting: Deletion Rate, by read cycle plot.
Finished: Deletion Rate, by read cycle plot.[time: 2025-04-14 12:43:32],[elapsed: 0.02 secs]
Starting: Insertion Rate, by read cycle plot.
Finished: Insertion Rate, by read cycle plot.[time: 2025-04-14 12:43:32],[elapsed: 0.02 secs]
Starting: Splice Junction Rate, by read cycle plot.
Finished: Splice Junction Rate, by read cycle plot.[time: 2025-04-14 12:43:32],[elapsed: 0.02 secs]
Starting: Insertion Length Distribution plot.
Finished: Insertion Length Distribution plot.[time: 2025-04-14 12:43:32],[elapsed: 0.01 secs]
Starting: Deletion Length Distribution plot.
Finished: Deletion Length Distribution plot.[time: 2025-04-14 12:43:32],[elapsed: 0.01 secs]
  layoutCap = 6
  layoutStart = 13
  i = 13
Starting: GC Content plot.
Finished: GC Content plot.[time: 2025-04-14 12:43:32],[elapsed: 0.01 secs]
Starting: Missingness Rate, by read cycle plot.
Finished: Missingness Rate, by read cycle plot.[time: 2025-04-14 12:43:32],[elapsed: 0.02 secs]
Starting: Dropped Rates plot.
Finished: Dropped Rates plot.[time: 2025-04-14 12:43:32],[elapsed: 0.01 secs]
Starting: Insert Size plot.
Finished: Insert Size plot.[time: 2025-04-14 12:43:32],[elapsed: 0.03 secs]
Starting: Overlap Coverage plot.
Finished: Overlap Coverage plot.[time: 2025-04-14 12:43:32],[elapsed: 0.01 secs]
Starting: Read Length Distribution plot.
Finished: Read Length Distribution plot.[time: 2025-04-14 12:43:32],[elapsed: 0.01 secs]
  layoutCap = 6
  layoutStart = 19
  i = 19
Starting: Overlap Mismatch by Read Cycle plot.
Finished: Overlap Mismatch by Read Cycle plot.[time: 2025-04-14 12:43:32],[elapsed: 0.02 secs]
Starting: Overlapping Mismatch by Min Qual plot.
Finished: Overlapping Mismatch by Min Qual plot.[time: 2025-04-14 12:43:32],[elapsed: 0.01 secs]
Starting: Overlap Mismatch by Read Qual plot.
Finished: Overlap Mismatch by Read Qual plot.[time: 2025-04-14 12:43:32],[elapsed: 0.01 secs]
Starting: Overlap Mismatch Combinations plot.
Finished: Overlap Mismatch Combinations plot.[time: 2025-04-14 12:43:32],[elapsed: 0.01 secs]
Starting: Overlap Mismatch Size Frequency plot.
Finished: Overlap Mismatch Size Frequency plot.[time: 2025-04-14 12:43:32],[elapsed: 0.01 secs]
Starting: Overlap Mismatch Pairs At Phred == 41 plot.
Finished: Overlap Mismatch Pairs At Phred == 41 plot.[time: 2025-04-14 12:43:32],[elapsed: 0.01 secs]
  layoutCap = 6
  layoutStart = 25
  i = 25
Starting: Cumulative Gene Assignment Diversity plot.
Finished: Cumulative Gene Assignment Diversity plot.[time: 2025-04-14 12:43:32],[elapsed: 0.6 secs]
Starting: Gene-Body Coverage plot.
Finished: Gene-Body Coverage plot.[time: 2025-04-14 12:43:32],[elapsed: 0.01 secs]
Starting: Gene-Body Coverage, Upper Middle Quartile Genes plot.
Finished: Gene-Body Coverage, Upper Middle Quartile Genes plot.[time: 2025-04-14 12:43:32],[elapsed: 0.01 secs]
Starting: Gene-Body Coverage, Low Expression Genes plot.
Finished: Gene-Body Coverage, Low Expression Genes plot.[time: 2025-04-14 12:43:32],[elapsed: 0.01 secs]
Starting: Gene Assignment Rates plot.
Finished: Gene Assignment Rates plot.[time: 2025-04-14 12:43:32],[elapsed: 0.01 secs]
Starting: Splice Junction Loci Rates plot.
Finished: Splice Junction Loci Rates plot.[time: 2025-04-14 12:43:32],[elapsed: 0.01 secs]
  layoutCap = 6
  layoutStart = 31
  i = 31
Starting: Splice Junction Event Rates plot.
Finished: Splice Junction Event Rates plot.[time: 2025-04-14 12:43:33],[elapsed: 0.19 secs]
Starting: Splice Junction Event Rates plot.
Finished: Splice Junction Event Rates plot.[time: 2025-04-14 12:43:33],[elapsed: 0.01 secs]
Starting: Chromosome Rates plot.
Finished: Chromosome Rates plot.[time: 2025-04-14 12:43:33],[elapsed: 0.03 secs]
Starting: Normalization Factors plot.
Finished: Normalization Factors plot.[time: 2025-04-14 12:43:33],[elapsed: 0.01 secs]
Starting: Normalization Factors plot.
Finished: Normalization Factors plot.[time: 2025-04-14 12:43:33],[elapsed: 0.01 secs]
Starting: Strandedness Test plot.
Finished: Strandedness Test plot.[time: 2025-04-14 12:43:33],[elapsed: 0.01 secs]
  layoutCap = 4
  layoutStart = 37
  i = 37
Starting: Lead Clipping NVC plot.
Finished: Lead Clipping NVC plot.[time: 2025-04-14 12:43:33],[elapsed: 0.03 secs]
Starting: Tail Clipping NVC plot.
Finished: Tail Clipping NVC plot.[time: 2025-04-14 12:43:33],[elapsed: 0.03 secs]
Starting: NVC, Raw plot.
Finished: NVC, Raw plot.[time: 2025-04-14 12:43:33],[elapsed: 0.03 secs]
Starting: NVC, Aligned bases only plot.
Finished: NVC, Aligned bases only plot.[time: 2025-04-14 12:43:33],[elapsed: 0.03 secs]
Finished Multiplot[time: 2025-04-14 12:43:33],[elapsed: 1 secs]
Done with plot.
Skipping: "onTarget.rates","onTarget.counts","overlap.mismatch.byAvgQual"
cannot open raster images, because package "png" not found. Install package png (with command install.packages("png")) or set rasterize.large.plots to FALSE!
cannot open raster images, because package "png" not found. Install package png (with command install.packages("png")) or set rasterize.medium.plots to FALSE!
Rasterize large plots: FALSE
Rasterize medium plots: FALSE
Skipping due to missing data: "referenceMismatch.byCycle","referenceMismatch.byScore","referenceMismatch.byBase","referenceMismatch.byBase.atScore.R1","referenceMismatch.byBase.atScore.R2","mapping.rates"
Plotting extended...
Starting: Minimum plot.
Finished: Minimum Phred Quality Score plot.[time: 2025-04-14 12:43:33],[elapsed: 0.01 secs]
Starting: Lower Quartile plot.
Finished: Lower Quartile Phred Quality Score plot.[time: 2025-04-14 12:43:33],[elapsed: 0.01 secs]
Starting: Median plot.
Finished: Median Phred Quality Score plot.[time: 2025-04-14 12:43:33],[elapsed: 0.01 secs]
Starting: Upper Quartile plot.
Finished: Upper Quartile Phred Quality Score plot.[time: 2025-04-14 12:43:33],[elapsed: 0.01 secs]
Starting: Maximum plot.
Finished: Maximum Phred Quality Score plot.[time: 2025-04-14 12:43:33],[elapsed: 0.01 secs]
  layoutCap = 6
  layoutStart = 7
  i = 7
Starting: Alignment Clipping Rate, by read cycle plot.
Finished: Alignment Clipping Rate, by read cycle plot.[time: 2025-04-14 12:43:33],[elapsed: 0.03 secs]
Starting: Deletion Rate, by read cycle plot.
Finished: Deletion Rate, by read cycle plot.[time: 2025-04-14 12:43:33],[elapsed: 0.02 secs]
Starting: Insertion Rate, by read cycle plot.
Finished: Insertion Rate, by read cycle plot.[time: 2025-04-14 12:43:33],[elapsed: 0.02 secs]
Starting: Splice Junction Rate, by read cycle plot.
Finished: Splice Junction Rate, by read cycle plot.[time: 2025-04-14 12:43:33],[elapsed: 0.02 secs]
Starting: Insertion Length Distribution plot.
Finished: Insertion Length Distribution plot.[time: 2025-04-14 12:43:33],[elapsed: 0.01 secs]
Starting: Deletion Length Distribution plot.
Finished: Deletion Length Distribution plot.[time: 2025-04-14 12:43:33],[elapsed: 0.01 secs]
  layoutCap = 6
  layoutStart = 13
  i = 13
Starting: GC Content plot.
Finished: GC Content plot.[time: 2025-04-14 12:43:33],[elapsed: 0.01 secs]
Starting: Missingness Rate, by read cycle plot.
Finished: Missingness Rate, by read cycle plot.[time: 2025-04-14 12:43:33],[elapsed: 0.02 secs]
Starting: Dropped Rates plot.
Finished: Dropped Rates plot.[time: 2025-04-14 12:43:33],[elapsed: 0.01 secs]
Starting: Insert Size plot.
Finished: Insert Size plot.[time: 2025-04-14 12:43:33],[elapsed: 0.03 secs]
Starting: Overlap Coverage plot.
Finished: Overlap Coverage plot.[time: 2025-04-14 12:43:33],[elapsed: 0.01 secs]
Starting: Read Length Distribution plot.
Finished: Read Length Distribution plot.[time: 2025-04-14 12:43:33],[elapsed: 0.01 secs]
  layoutCap = 6
  layoutStart = 19
  i = 19
Starting: Overlap Mismatch by Read Cycle plot.
Finished: Overlap Mismatch by Read Cycle plot.[time: 2025-04-14 12:43:33],[elapsed: 0.02 secs]
Starting: Overlapping Mismatch by Min Qual plot.
Finished: Overlapping Mismatch by Min Qual plot.[time: 2025-04-14 12:43:33],[elapsed: 0.01 secs]
Starting: Overlap Mismatch by Read Qual plot.
Finished: Overlap Mismatch by Read Qual plot.[time: 2025-04-14 12:43:33],[elapsed: 0.01 secs]
Starting: Overlap Mismatch Combinations plot.
Finished: Overlap Mismatch Combinations plot.[time: 2025-04-14 12:43:33],[elapsed: 0.01 secs]
Starting: Overlap Mismatch Size Frequency plot.
Finished: Overlap Mismatch Size Frequency plot.[time: 2025-04-14 12:43:33],[elapsed: 0.01 secs]
Starting: Overlap Mismatch Pairs At Phred == 41 plot.
Finished: Overlap Mismatch Pairs At Phred == 41 plot.[time: 2025-04-14 12:43:33],[elapsed: 0.01 secs]
  layoutCap = 6
  layoutStart = 25
  i = 25
Starting: Cumulative Gene Assignment Diversity plot.
Finished: Cumulative Gene Assignment Diversity plot.[time: 2025-04-14 12:43:34],[elapsed: 0.59 secs]
Starting: Gene-Body Coverage plot.
Finished: Gene-Body Coverage plot.[time: 2025-04-14 12:43:34],[elapsed: 0.01 secs]
Starting: Gene-Body Coverage, Upper Middle Quartile Genes plot.
Finished: Gene-Body Coverage, Upper Middle Quartile Genes plot.[time: 2025-04-14 12:43:34],[elapsed: 0.01 secs]
Starting: Gene-Body Coverage, Low Expression Genes plot.
Finished: Gene-Body Coverage, Low Expression Genes plot.[time: 2025-04-14 12:43:34],[elapsed: 0.01 secs]
Starting: Gene Assignment Rates plot.
Finished: Gene Assignment Rates plot.[time: 2025-04-14 12:43:34],[elapsed: 0.01 secs]
Starting: Splice Junction Loci Rates plot.
Finished: Splice Junction Loci Rates plot.[time: 2025-04-14 12:43:34],[elapsed: 0.01 secs]
  layoutCap = 6
  layoutStart = 31
  i = 31
Starting: Splice Junction Event Rates plot.
Finished: Splice Junction Event Rates plot.[time: 2025-04-14 12:43:34],[elapsed: 0.2 secs]
Starting: Splice Junction Event Rates plot.
Finished: Splice Junction Event Rates plot.[time: 2025-04-14 12:43:34],[elapsed: 0.01 secs]
Starting: Chromosome Rates plot.
Finished: Chromosome Rates plot.[time: 2025-04-14 12:43:34],[elapsed: 0.02 secs]
Starting: Normalization Factors plot.
Finished: Normalization Factors plot.[time: 2025-04-14 12:43:34],[elapsed: 0.01 secs]
Starting: Normalization Factors plot.
Finished: Normalization Factors plot.[time: 2025-04-14 12:43:34],[elapsed: 0.01 secs]
Starting: Strandedness Test plot.
Finished: Strandedness Test plot.[time: 2025-04-14 12:43:34],[elapsed: 0.01 secs]
  layoutCap = 4
  layoutStart = 37
  i = 37
Starting: Lead Clipping NVC plot.
Finished: Lead Clipping NVC plot.[time: 2025-04-14 12:43:34],[elapsed: 0.02 secs]
Starting: Tail Clipping NVC plot.
Finished: Tail Clipping NVC plot.[time: 2025-04-14 12:43:34],[elapsed: 0.01 secs]
Starting: NVC, Raw plot.
Finished: NVC, Raw plot.[time: 2025-04-14 12:43:34],[elapsed: 0.02 secs]
Starting: NVC, Aligned bases only plot.
Finished: NVC, Aligned bases only plot.[time: 2025-04-14 12:43:34],[elapsed: 0.02 secs]
Finished Multiplot[time: 2025-04-14 12:43:34],[elapsed: 1 secs]
Done with plot.
glp1_PAMctl1 complete!
Skipping: "onTarget.rates","onTarget.counts","overlap.mismatch.byAvgQual"
cannot open raster images, because package "png" not found. Install package png (with command install.packages("png")) or set rasterize.large.plots to FALSE!
cannot open raster images, because package "png" not found. Install package png (with command install.packages("png")) or set rasterize.medium.plots to FALSE!
Rasterize large plots: FALSE
Rasterize medium plots: FALSE
Skipping due to missing data: "referenceMismatch.byCycle","referenceMismatch.byScore","referenceMismatch.byBase","referenceMismatch.byBase.atScore.R1","referenceMismatch.byBase.atScore.R2","mapping.rates"
Plotting extended...
Starting: Minimum plot.
Finished: Minimum Phred Quality Score plot.[time: 2025-04-14 12:43:34],[elapsed: 0.01 secs]
Starting: Lower Quartile plot.
Finished: Lower Quartile Phred Quality Score plot.[time: 2025-04-14 12:43:34],[elapsed: 0.01 secs]
Starting: Median plot.
Finished: Median Phred Quality Score plot.[time: 2025-04-14 12:43:34],[elapsed: 0.01 secs]
Starting: Upper Quartile plot.
Finished: Upper Quartile Phred Quality Score plot.[time: 2025-04-14 12:43:34],[elapsed: 0.01 secs]
Starting: Maximum plot.
Finished: Maximum Phred Quality Score plot.[time: 2025-04-14 12:43:34],[elapsed: 0.01 secs]
  layoutCap = 6
  layoutStart = 7
  i = 7
Starting: Alignment Clipping Rate, by read cycle plot.
Finished: Alignment Clipping Rate, by read cycle plot.[time: 2025-04-14 12:43:34],[elapsed: 0.02 secs]
Starting: Deletion Rate, by read cycle plot.
Finished: Deletion Rate, by read cycle plot.[time: 2025-04-14 12:43:34],[elapsed: 0.02 secs]
Starting: Insertion Rate, by read cycle plot.
Finished: Insertion Rate, by read cycle plot.[time: 2025-04-14 12:43:34],[elapsed: 0.02 secs]
Starting: Splice Junction Rate, by read cycle plot.
Finished: Splice Junction Rate, by read cycle plot.[time: 2025-04-14 12:43:34],[elapsed: 0.02 secs]
Starting: Insertion Length Distribution plot.
Finished: Insertion Length Distribution plot.[time: 2025-04-14 12:43:34],[elapsed: 0.01 secs]
Starting: Deletion Length Distribution plot.
Finished: Deletion Length Distribution plot.[time: 2025-04-14 12:43:34],[elapsed: 0.01 secs]
  layoutCap = 6
  layoutStart = 13
  i = 13
Starting: GC Content plot.
Finished: GC Content plot.[time: 2025-04-14 12:43:34],[elapsed: 0.01 secs]
Starting: Missingness Rate, by read cycle plot.
Finished: Missingness Rate, by read cycle plot.[time: 2025-04-14 12:43:34],[elapsed: 0.02 secs]
Starting: Dropped Rates plot.
Finished: Dropped Rates plot.[time: 2025-04-14 12:43:34],[elapsed: 0.01 secs]
Starting: Insert Size plot.
Finished: Insert Size plot.[time: 2025-04-14 12:43:35],[elapsed: 0.03 secs]
Starting: Overlap Coverage plot.
Finished: Overlap Coverage plot.[time: 2025-04-14 12:43:35],[elapsed: 0.01 secs]
Starting: Read Length Distribution plot.
Finished: Read Length Distribution plot.[time: 2025-04-14 12:43:35],[elapsed: 0.01 secs]
  layoutCap = 6
  layoutStart = 19
  i = 19
Starting: Overlap Mismatch by Read Cycle plot.
Finished: Overlap Mismatch by Read Cycle plot.[time: 2025-04-14 12:43:35],[elapsed: 0.02 secs]
Starting: Overlapping Mismatch by Min Qual plot.
Finished: Overlapping Mismatch by Min Qual plot.[time: 2025-04-14 12:43:35],[elapsed: 0.01 secs]
Starting: Overlap Mismatch by Read Qual plot.
Finished: Overlap Mismatch by Read Qual plot.[time: 2025-04-14 12:43:35],[elapsed: 0.01 secs]
Starting: Overlap Mismatch Combinations plot.
Finished: Overlap Mismatch Combinations plot.[time: 2025-04-14 12:43:35],[elapsed: 0.01 secs]
Starting: Overlap Mismatch Size Frequency plot.
Finished: Overlap Mismatch Size Frequency plot.[time: 2025-04-14 12:43:35],[elapsed: 0.01 secs]
Starting: Overlap Mismatch Pairs At Phred == 41 plot.
Finished: Overlap Mismatch Pairs At Phred == 41 plot.[time: 2025-04-14 12:43:35],[elapsed: 0.01 secs]
  layoutCap = 6
  layoutStart = 25
  i = 25
Starting: Cumulative Gene Assignment Diversity plot.
Finished: Cumulative Gene Assignment Diversity plot.[time: 2025-04-14 12:43:35],[elapsed: 0.62 secs]
Starting: Gene-Body Coverage plot.
Finished: Gene-Body Coverage plot.[time: 2025-04-14 12:43:35],[elapsed: 0.01 secs]
Starting: Gene-Body Coverage, Upper Middle Quartile Genes plot.
Finished: Gene-Body Coverage, Upper Middle Quartile Genes plot.[time: 2025-04-14 12:43:35],[elapsed: 0.01 secs]
Starting: Gene-Body Coverage, Low Expression Genes plot.
Finished: Gene-Body Coverage, Low Expression Genes plot.[time: 2025-04-14 12:43:35],[elapsed: 0.01 secs]
Starting: Gene Assignment Rates plot.
Finished: Gene Assignment Rates plot.[time: 2025-04-14 12:43:35],[elapsed: 0.01 secs]
Starting: Splice Junction Loci Rates plot.
Finished: Splice Junction Loci Rates plot.[time: 2025-04-14 12:43:35],[elapsed: 0.01 secs]
  layoutCap = 6
  layoutStart = 31
  i = 31
Starting: Splice Junction Event Rates plot.
Finished: Splice Junction Event Rates plot.[time: 2025-04-14 12:43:35],[elapsed: 0.2 secs]
Starting: Splice Junction Event Rates plot.
Finished: Splice Junction Event Rates plot.[time: 2025-04-14 12:43:35],[elapsed: 0.01 secs]
Starting: Chromosome Rates plot.
Finished: Chromosome Rates plot.[time: 2025-04-14 12:43:36],[elapsed: 0.03 secs]
Starting: Normalization Factors plot.
Finished: Normalization Factors plot.[time: 2025-04-14 12:43:36],[elapsed: 0.01 secs]
Starting: Normalization Factors plot.
Finished: Normalization Factors plot.[time: 2025-04-14 12:43:36],[elapsed: 0.01 secs]
Starting: Strandedness Test plot.
Finished: Strandedness Test plot.[time: 2025-04-14 12:43:36],[elapsed: 0.01 secs]
  layoutCap = 4
  layoutStart = 37
  i = 37
Starting: Lead Clipping NVC plot.
Finished: Lead Clipping NVC plot.[time: 2025-04-14 12:43:36],[elapsed: 0.02 secs]
Starting: Tail Clipping NVC plot.
Finished: Tail Clipping NVC plot.[time: 2025-04-14 12:43:36],[elapsed: 0.01 secs]
Starting: NVC, Raw plot.
Finished: NVC, Raw plot.[time: 2025-04-14 12:43:36],[elapsed: 0.02 secs]
Starting: NVC, Aligned bases only plot.
Finished: NVC, Aligned bases only plot.[time: 2025-04-14 12:43:36],[elapsed: 0.02 secs]
Finished Multiplot[time: 2025-04-14 12:43:36],[elapsed: 1 secs]
Done with plot.
glp1_PAMctl2 complete!
Skipping: "onTarget.rates","onTarget.counts","overlap.mismatch.byAvgQual"
cannot open raster images, because package "png" not found. Install package png (with command install.packages("png")) or set rasterize.large.plots to FALSE!
cannot open raster images, because package "png" not found. Install package png (with command install.packages("png")) or set rasterize.medium.plots to FALSE!
Rasterize large plots: FALSE
Rasterize medium plots: FALSE
Skipping due to missing data: "referenceMismatch.byCycle","referenceMismatch.byScore","referenceMismatch.byBase","referenceMismatch.byBase.atScore.R1","referenceMismatch.byBase.atScore.R2","mapping.rates"
Plotting extended...
Starting: Minimum plot.
Finished: Minimum Phred Quality Score plot.[time: 2025-04-14 12:43:36],[elapsed: 0.01 secs]
Starting: Lower Quartile plot.
Finished: Lower Quartile Phred Quality Score plot.[time: 2025-04-14 12:43:36],[elapsed: 0.01 secs]
Starting: Median plot.
Finished: Median Phred Quality Score plot.[time: 2025-04-14 12:43:36],[elapsed: 0.01 secs]
Starting: Upper Quartile plot.
Finished: Upper Quartile Phred Quality Score plot.[time: 2025-04-14 12:43:36],[elapsed: 0.01 secs]
Starting: Maximum plot.
Finished: Maximum Phred Quality Score plot.[time: 2025-04-14 12:43:36],[elapsed: 0.01 secs]
  layoutCap = 6
  layoutStart = 7
  i = 7
Starting: Alignment Clipping Rate, by read cycle plot.
Finished: Alignment Clipping Rate, by read cycle plot.[time: 2025-04-14 12:43:36],[elapsed: 0.03 secs]
Starting: Deletion Rate, by read cycle plot.
Finished: Deletion Rate, by read cycle plot.[time: 2025-04-14 12:43:36],[elapsed: 0.02 secs]
Starting: Insertion Rate, by read cycle plot.
Finished: Insertion Rate, by read cycle plot.[time: 2025-04-14 12:43:36],[elapsed: 0.03 secs]
Starting: Splice Junction Rate, by read cycle plot.
Finished: Splice Junction Rate, by read cycle plot.[time: 2025-04-14 12:43:36],[elapsed: 0.03 secs]
Starting: Insertion Length Distribution plot.
Finished: Insertion Length Distribution plot.[time: 2025-04-14 12:43:36],[elapsed: 0.01 secs]
Starting: Deletion Length Distribution plot.
Finished: Deletion Length Distribution plot.[time: 2025-04-14 12:43:36],[elapsed: 0.01 secs]
  layoutCap = 6
  layoutStart = 13
  i = 13
Starting: GC Content plot.
Finished: GC Content plot.[time: 2025-04-14 12:43:36],[elapsed: 0.01 secs]
Starting: Missingness Rate, by read cycle plot.
Finished: Missingness Rate, by read cycle plot.[time: 2025-04-14 12:43:36],[elapsed: 0.02 secs]
Starting: Dropped Rates plot.
Finished: Dropped Rates plot.[time: 2025-04-14 12:43:36],[elapsed: 0.01 secs]
Starting: Insert Size plot.
Finished: Insert Size plot.[time: 2025-04-14 12:43:36],[elapsed: 0.04 secs]
Starting: Overlap Coverage plot.
Finished: Overlap Coverage plot.[time: 2025-04-14 12:43:36],[elapsed: 0.01 secs]
Starting: Read Length Distribution plot.
Finished: Read Length Distribution plot.[time: 2025-04-14 12:43:36],[elapsed: 0.01 secs]
  layoutCap = 6
  layoutStart = 19
  i = 19
Starting: Overlap Mismatch by Read Cycle plot.
Finished: Overlap Mismatch by Read Cycle plot.[time: 2025-04-14 12:43:36],[elapsed: 0.03 secs]
Starting: Overlapping Mismatch by Min Qual plot.
Finished: Overlapping Mismatch by Min Qual plot.[time: 2025-04-14 12:43:36],[elapsed: 0.01 secs]
Starting: Overlap Mismatch by Read Qual plot.
Finished: Overlap Mismatch by Read Qual plot.[time: 2025-04-14 12:43:36],[elapsed: 0.01 secs]
Starting: Overlap Mismatch Combinations plot.
Finished: Overlap Mismatch Combinations plot.[time: 2025-04-14 12:43:36],[elapsed: 0.01 secs]
Starting: Overlap Mismatch Size Frequency plot.
Finished: Overlap Mismatch Size Frequency plot.[time: 2025-04-14 12:43:36],[elapsed: 0.01 secs]
Starting: Overlap Mismatch Pairs At Phred == 41 plot.
Finished: Overlap Mismatch Pairs At Phred == 41 plot.[time: 2025-04-14 12:43:36],[elapsed: 0.01 secs]
  layoutCap = 6
  layoutStart = 25
  i = 25
Starting: Cumulative Gene Assignment Diversity plot.
Finished: Cumulative Gene Assignment Diversity plot.[time: 2025-04-14 12:43:37],[elapsed: 0.59 secs]
Starting: Gene-Body Coverage plot.
Finished: Gene-Body Coverage plot.[time: 2025-04-14 12:43:37],[elapsed: 0.02 secs]
Starting: Gene-Body Coverage, Upper Middle Quartile Genes plot.
Finished: Gene-Body Coverage, Upper Middle Quartile Genes plot.[time: 2025-04-14 12:43:37],[elapsed: 0.01 secs]
Starting: Gene-Body Coverage, Low Expression Genes plot.
Finished: Gene-Body Coverage, Low Expression Genes plot.[time: 2025-04-14 12:43:37],[elapsed: 0.01 secs]
Starting: Gene Assignment Rates plot.
Finished: Gene Assignment Rates plot.[time: 2025-04-14 12:43:37],[elapsed: 0.01 secs]
Starting: Splice Junction Loci Rates plot.
Finished: Splice Junction Loci Rates plot.[time: 2025-04-14 12:43:37],[elapsed: 0.01 secs]
  layoutCap = 6
  layoutStart = 31
  i = 31
Starting: Splice Junction Event Rates plot.
Finished: Splice Junction Event Rates plot.[time: 2025-04-14 12:43:37],[elapsed: 0.25 secs]
Starting: Splice Junction Event Rates plot.
Finished: Splice Junction Event Rates plot.[time: 2025-04-14 12:43:37],[elapsed: 0.01 secs]
Starting: Chromosome Rates plot.
Finished: Chromosome Rates plot.[time: 2025-04-14 12:43:37],[elapsed: 0.02 secs]
Starting: Normalization Factors plot.
Finished: Normalization Factors plot.[time: 2025-04-14 12:43:37],[elapsed: 0.01 secs]
Starting: Normalization Factors plot.
Finished: Normalization Factors plot.[time: 2025-04-14 12:43:37],[elapsed: 0.01 secs]
Starting: Strandedness Test plot.
Finished: Strandedness Test plot.[time: 2025-04-14 12:43:37],[elapsed: 0.01 secs]
  layoutCap = 4
  layoutStart = 37
  i = 37
Starting: Lead Clipping NVC plot.
Finished: Lead Clipping NVC plot.[time: 2025-04-14 12:43:37],[elapsed: 0.02 secs]
Starting: Tail Clipping NVC plot.
Finished: Tail Clipping NVC plot.[time: 2025-04-14 12:43:37],[elapsed: 0.01 secs]
Starting: NVC, Raw plot.
Finished: NVC, Raw plot.[time: 2025-04-14 12:43:37],[elapsed: 0.02 secs]
Starting: NVC, Aligned bases only plot.
Finished: NVC, Aligned bases only plot.[time: 2025-04-14 12:43:37],[elapsed: 0.02 secs]
Finished Multiplot[time: 2025-04-14 12:43:37],[elapsed: 1 secs]
Done with plot.
glp1_PAMctl3 complete!
Skipping: "onTarget.rates","onTarget.counts","overlap.mismatch.byAvgQual"
cannot open raster images, because package "png" not found. Install package png (with command install.packages("png")) or set rasterize.large.plots to FALSE!
cannot open raster images, because package "png" not found. Install package png (with command install.packages("png")) or set rasterize.medium.plots to FALSE!
Rasterize large plots: FALSE
Rasterize medium plots: FALSE
Skipping due to missing data: "referenceMismatch.byCycle","referenceMismatch.byScore","referenceMismatch.byBase","referenceMismatch.byBase.atScore.R1","referenceMismatch.byBase.atScore.R2","mapping.rates"
Plotting extended...
Starting: Minimum plot.
Finished: Minimum Phred Quality Score plot.[time: 2025-04-14 12:43:37],[elapsed: 0.01 secs]
Starting: Lower Quartile plot.
Finished: Lower Quartile Phred Quality Score plot.[time: 2025-04-14 12:43:37],[elapsed: 0.01 secs]
Starting: Median plot.
Finished: Median Phred Quality Score plot.[time: 2025-04-14 12:43:37],[elapsed: 0.01 secs]
Starting: Upper Quartile plot.
Finished: Upper Quartile Phred Quality Score plot.[time: 2025-04-14 12:43:37],[elapsed: 0.01 secs]
Starting: Maximum plot.
Finished: Maximum Phred Quality Score plot.[time: 2025-04-14 12:43:37],[elapsed: 0.01 secs]
  layoutCap = 6
  layoutStart = 7
  i = 7
Starting: Alignment Clipping Rate, by read cycle plot.
Finished: Alignment Clipping Rate, by read cycle plot.[time: 2025-04-14 12:43:37],[elapsed: 0.02 secs]
Starting: Deletion Rate, by read cycle plot.
Finished: Deletion Rate, by read cycle plot.[time: 2025-04-14 12:43:37],[elapsed: 0.02 secs]
Starting: Insertion Rate, by read cycle plot.
Finished: Insertion Rate, by read cycle plot.[time: 2025-04-14 12:43:37],[elapsed: 0.02 secs]
Starting: Splice Junction Rate, by read cycle plot.
Finished: Splice Junction Rate, by read cycle plot.[time: 2025-04-14 12:43:37],[elapsed: 0.02 secs]
Starting: Insertion Length Distribution plot.
Finished: Insertion Length Distribution plot.[time: 2025-04-14 12:43:37],[elapsed: 0.01 secs]
Starting: Deletion Length Distribution plot.
Finished: Deletion Length Distribution plot.[time: 2025-04-14 12:43:37],[elapsed: 0.01 secs]
  layoutCap = 6
  layoutStart = 13
  i = 13
Starting: GC Content plot.
Finished: GC Content plot.[time: 2025-04-14 12:43:37],[elapsed: 0.01 secs]
Starting: Missingness Rate, by read cycle plot.
Finished: Missingness Rate, by read cycle plot.[time: 2025-04-14 12:43:37],[elapsed: 0.02 secs]
Starting: Dropped Rates plot.
Finished: Dropped Rates plot.[time: 2025-04-14 12:43:37],[elapsed: 0.01 secs]
Starting: Insert Size plot.
Finished: Insert Size plot.[time: 2025-04-14 12:43:37],[elapsed: 0.03 secs]
Starting: Overlap Coverage plot.
Finished: Overlap Coverage plot.[time: 2025-04-14 12:43:37],[elapsed: 0.01 secs]
Starting: Read Length Distribution plot.
Finished: Read Length Distribution plot.[time: 2025-04-14 12:43:37],[elapsed: 0.01 secs]
  layoutCap = 6
  layoutStart = 19
  i = 19
Starting: Overlap Mismatch by Read Cycle plot.
Finished: Overlap Mismatch by Read Cycle plot.[time: 2025-04-14 12:43:37],[elapsed: 0.02 secs]
Starting: Overlapping Mismatch by Min Qual plot.
Finished: Overlapping Mismatch by Min Qual plot.[time: 2025-04-14 12:43:37],[elapsed: 0.01 secs]
Starting: Overlap Mismatch by Read Qual plot.
Finished: Overlap Mismatch by Read Qual plot.[time: 2025-04-14 12:43:37],[elapsed: 0.01 secs]
Starting: Overlap Mismatch Combinations plot.
Finished: Overlap Mismatch Combinations plot.[time: 2025-04-14 12:43:37],[elapsed: 0.01 secs]
Starting: Overlap Mismatch Size Frequency plot.
Finished: Overlap Mismatch Size Frequency plot.[time: 2025-04-14 12:43:37],[elapsed: 0.01 secs]
Starting: Overlap Mismatch Pairs At Phred == 41 plot.
Finished: Overlap Mismatch Pairs At Phred == 41 plot.[time: 2025-04-14 12:43:37],[elapsed: 0.01 secs]
  layoutCap = 6
  layoutStart = 25
  i = 25
Starting: Cumulative Gene Assignment Diversity plot.
Finished: Cumulative Gene Assignment Diversity plot.[time: 2025-04-14 12:43:38],[elapsed: 0.59 secs]
Starting: Gene-Body Coverage plot.
Finished: Gene-Body Coverage plot.[time: 2025-04-14 12:43:38],[elapsed: 0.01 secs]
Starting: Gene-Body Coverage, Upper Middle Quartile Genes plot.
Finished: Gene-Body Coverage, Upper Middle Quartile Genes plot.[time: 2025-04-14 12:43:38],[elapsed: 0.01 secs]
Starting: Gene-Body Coverage, Low Expression Genes plot.
Finished: Gene-Body Coverage, Low Expression Genes plot.[time: 2025-04-14 12:43:38],[elapsed: 0.01 secs]
Starting: Gene Assignment Rates plot.
Finished: Gene Assignment Rates plot.[time: 2025-04-14 12:43:38],[elapsed: 0.01 secs]
Starting: Splice Junction Loci Rates plot.
Finished: Splice Junction Loci Rates plot.[time: 2025-04-14 12:43:38],[elapsed: 0.01 secs]
  layoutCap = 6
  layoutStart = 31
  i = 31
Starting: Splice Junction Event Rates plot.
Finished: Splice Junction Event Rates plot.[time: 2025-04-14 12:43:38],[elapsed: 0.2 secs]
Starting: Splice Junction Event Rates plot.
Finished: Splice Junction Event Rates plot.[time: 2025-04-14 12:43:38],[elapsed: 0.01 secs]
Starting: Chromosome Rates plot.
Finished: Chromosome Rates plot.[time: 2025-04-14 12:43:38],[elapsed: 0.02 secs]
Starting: Normalization Factors plot.
Finished: Normalization Factors plot.[time: 2025-04-14 12:43:38],[elapsed: 0.01 secs]
Starting: Normalization Factors plot.
Finished: Normalization Factors plot.[time: 2025-04-14 12:43:38],[elapsed: 0.01 secs]
Starting: Strandedness Test plot.
Finished: Strandedness Test plot.[time: 2025-04-14 12:43:38],[elapsed: 0.01 secs]
  layoutCap = 4
  layoutStart = 37
  i = 37
Starting: Lead Clipping NVC plot.
Finished: Lead Clipping NVC plot.[time: 2025-04-14 12:43:38],[elapsed: 0.02 secs]
Starting: Tail Clipping NVC plot.
Finished: Tail Clipping NVC plot.[time: 2025-04-14 12:43:38],[elapsed: 0.02 secs]
Starting: NVC, Raw plot.
Finished: NVC, Raw plot.[time: 2025-04-14 12:43:38],[elapsed: 0.02 secs]
Starting: NVC, Aligned bases only plot.
Finished: NVC, Aligned bases only plot.[time: 2025-04-14 12:43:38],[elapsed: 0.03 secs]
Finished Multiplot[time: 2025-04-14 12:43:38],[elapsed: 1 secs]
Done with plot.
glp1_GBM1 complete!
Skipping: "onTarget.rates","onTarget.counts","overlap.mismatch.byAvgQual"
cannot open raster images, because package "png" not found. Install package png (with command install.packages("png")) or set rasterize.large.plots to FALSE!
cannot open raster images, because package "png" not found. Install package png (with command install.packages("png")) or set rasterize.medium.plots to FALSE!
Rasterize large plots: FALSE
Rasterize medium plots: FALSE
Skipping due to missing data: "referenceMismatch.byCycle","referenceMismatch.byScore","referenceMismatch.byBase","referenceMismatch.byBase.atScore.R1","referenceMismatch.byBase.atScore.R2","mapping.rates"
Plotting extended...
Starting: Minimum plot.
Finished: Minimum Phred Quality Score plot.[time: 2025-04-14 12:43:38],[elapsed: 0.01 secs]
Starting: Lower Quartile plot.
Finished: Lower Quartile Phred Quality Score plot.[time: 2025-04-14 12:43:38],[elapsed: 0.01 secs]
Starting: Median plot.
Finished: Median Phred Quality Score plot.[time: 2025-04-14 12:43:38],[elapsed: 0.01 secs]
Starting: Upper Quartile plot.
Finished: Upper Quartile Phred Quality Score plot.[time: 2025-04-14 12:43:38],[elapsed: 0.01 secs]
Starting: Maximum plot.
Finished: Maximum Phred Quality Score plot.[time: 2025-04-14 12:43:38],[elapsed: 0.01 secs]
  layoutCap = 6
  layoutStart = 7
  i = 7
Starting: Alignment Clipping Rate, by read cycle plot.
Finished: Alignment Clipping Rate, by read cycle plot.[time: 2025-04-14 12:43:39],[elapsed: 0.02 secs]
Starting: Deletion Rate, by read cycle plot.
Finished: Deletion Rate, by read cycle plot.[time: 2025-04-14 12:43:39],[elapsed: 0.02 secs]
Starting: Insertion Rate, by read cycle plot.
Finished: Insertion Rate, by read cycle plot.[time: 2025-04-14 12:43:39],[elapsed: 0.02 secs]
Starting: Splice Junction Rate, by read cycle plot.
Finished: Splice Junction Rate, by read cycle plot.[time: 2025-04-14 12:43:39],[elapsed: 0.02 secs]
Starting: Insertion Length Distribution plot.
Finished: Insertion Length Distribution plot.[time: 2025-04-14 12:43:39],[elapsed: 0.01 secs]
Starting: Deletion Length Distribution plot.
Finished: Deletion Length Distribution plot.[time: 2025-04-14 12:43:39],[elapsed: 0.01 secs]
  layoutCap = 6
  layoutStart = 13
  i = 13
Starting: GC Content plot.
Finished: GC Content plot.[time: 2025-04-14 12:43:39],[elapsed: 0.01 secs]
Starting: Missingness Rate, by read cycle plot.
Finished: Missingness Rate, by read cycle plot.[time: 2025-04-14 12:43:39],[elapsed: 0.02 secs]
Starting: Dropped Rates plot.
Finished: Dropped Rates plot.[time: 2025-04-14 12:43:39],[elapsed: 0.01 secs]
Starting: Insert Size plot.
Finished: Insert Size plot.[time: 2025-04-14 12:43:39],[elapsed: 0.03 secs]
Starting: Overlap Coverage plot.
Finished: Overlap Coverage plot.[time: 2025-04-14 12:43:39],[elapsed: 0.01 secs]
Starting: Read Length Distribution plot.
Finished: Read Length Distribution plot.[time: 2025-04-14 12:43:39],[elapsed: 0.01 secs]
  layoutCap = 6
  layoutStart = 19
  i = 19
Starting: Overlap Mismatch by Read Cycle plot.
Finished: Overlap Mismatch by Read Cycle plot.[time: 2025-04-14 12:43:39],[elapsed: 0.02 secs]
Starting: Overlapping Mismatch by Min Qual plot.
Finished: Overlapping Mismatch by Min Qual plot.[time: 2025-04-14 12:43:39],[elapsed: 0.01 secs]
Starting: Overlap Mismatch by Read Qual plot.
Finished: Overlap Mismatch by Read Qual plot.[time: 2025-04-14 12:43:39],[elapsed: 0.01 secs]
Starting: Overlap Mismatch Combinations plot.
Finished: Overlap Mismatch Combinations plot.[time: 2025-04-14 12:43:39],[elapsed: 0.01 secs]
Starting: Overlap Mismatch Size Frequency plot.
Finished: Overlap Mismatch Size Frequency plot.[time: 2025-04-14 12:43:39],[elapsed: 0.01 secs]
Starting: Overlap Mismatch Pairs At Phred == 41 plot.
Finished: Overlap Mismatch Pairs At Phred == 41 plot.[time: 2025-04-14 12:43:39],[elapsed: 0.01 secs]
  layoutCap = 6
  layoutStart = 25
  i = 25
Starting: Cumulative Gene Assignment Diversity plot.
Finished: Cumulative Gene Assignment Diversity plot.[time: 2025-04-14 12:43:39],[elapsed: 0.59 secs]
Starting: Gene-Body Coverage plot.
Finished: Gene-Body Coverage plot.[time: 2025-04-14 12:43:39],[elapsed: 0.01 secs]
Starting: Gene-Body Coverage, Upper Middle Quartile Genes plot.
Finished: Gene-Body Coverage, Upper Middle Quartile Genes plot.[time: 2025-04-14 12:43:39],[elapsed: 0.01 secs]
Starting: Gene-Body Coverage, Low Expression Genes plot.
Finished: Gene-Body Coverage, Low Expression Genes plot.[time: 2025-04-14 12:43:39],[elapsed: 0.01 secs]
Starting: Gene Assignment Rates plot.
Finished: Gene Assignment Rates plot.[time: 2025-04-14 12:43:39],[elapsed: 0.01 secs]
Starting: Splice Junction Loci Rates plot.
Finished: Splice Junction Loci Rates plot.[time: 2025-04-14 12:43:39],[elapsed: 0.01 secs]
  layoutCap = 6
  layoutStart = 31
  i = 31
Starting: Splice Junction Event Rates plot.
Finished: Splice Junction Event Rates plot.[time: 2025-04-14 12:43:40],[elapsed: 0.2 secs]
Starting: Splice Junction Event Rates plot.
Finished: Splice Junction Event Rates plot.[time: 2025-04-14 12:43:40],[elapsed: 0.01 secs]
Starting: Chromosome Rates plot.
Finished: Chromosome Rates plot.[time: 2025-04-14 12:43:40],[elapsed: 0.02 secs]
Starting: Normalization Factors plot.
Finished: Normalization Factors plot.[time: 2025-04-14 12:43:40],[elapsed: 0.01 secs]
Starting: Normalization Factors plot.
Finished: Normalization Factors plot.[time: 2025-04-14 12:43:40],[elapsed: 0.01 secs]
Starting: Strandedness Test plot.
Finished: Strandedness Test plot.[time: 2025-04-14 12:43:40],[elapsed: 0.01 secs]
  layoutCap = 4
  layoutStart = 37
  i = 37
Starting: Lead Clipping NVC plot.
Finished: Lead Clipping NVC plot.[time: 2025-04-14 12:43:40],[elapsed: 0.02 secs]
Starting: Tail Clipping NVC plot.
Finished: Tail Clipping NVC plot.[time: 2025-04-14 12:43:40],[elapsed: 0.01 secs]
Starting: NVC, Raw plot.
Finished: NVC, Raw plot.[time: 2025-04-14 12:43:40],[elapsed: 0.02 secs]
Starting: NVC, Aligned bases only plot.
Finished: NVC, Aligned bases only plot.[time: 2025-04-14 12:43:40],[elapsed: 0.02 secs]
Finished Multiplot[time: 2025-04-14 12:43:40],[elapsed: 1 secs]
Done with plot.
glp1_GBM2 complete!
Skipping: "onTarget.rates","onTarget.counts","overlap.mismatch.byAvgQual"
cannot open raster images, because package "png" not found. Install package png (with command install.packages("png")) or set rasterize.large.plots to FALSE!
cannot open raster images, because package "png" not found. Install package png (with command install.packages("png")) or set rasterize.medium.plots to FALSE!
Rasterize large plots: FALSE
Rasterize medium plots: FALSE
Skipping due to missing data: "referenceMismatch.byCycle","referenceMismatch.byScore","referenceMismatch.byBase","referenceMismatch.byBase.atScore.R1","referenceMismatch.byBase.atScore.R2","mapping.rates"
Plotting extended...
Starting: Minimum plot.
Finished: Minimum Phred Quality Score plot.[time: 2025-04-14 12:43:40],[elapsed: 0.01 secs]
Starting: Lower Quartile plot.
Finished: Lower Quartile Phred Quality Score plot.[time: 2025-04-14 12:43:40],[elapsed: 0.01 secs]
Starting: Median plot.
Finished: Median Phred Quality Score plot.[time: 2025-04-14 12:43:40],[elapsed: 0.01 secs]
Starting: Upper Quartile plot.
Finished: Upper Quartile Phred Quality Score plot.[time: 2025-04-14 12:43:40],[elapsed: 0.01 secs]
Starting: Maximum plot.
Finished: Maximum Phred Quality Score plot.[time: 2025-04-14 12:43:40],[elapsed: 0.01 secs]
  layoutCap = 6
  layoutStart = 7
  i = 7
Starting: Alignment Clipping Rate, by read cycle plot.
Finished: Alignment Clipping Rate, by read cycle plot.[time: 2025-04-14 12:43:40],[elapsed: 0.03 secs]
Starting: Deletion Rate, by read cycle plot.
Finished: Deletion Rate, by read cycle plot.[time: 2025-04-14 12:43:40],[elapsed: 0.02 secs]
Starting: Insertion Rate, by read cycle plot.
Finished: Insertion Rate, by read cycle plot.[time: 2025-04-14 12:43:40],[elapsed: 0.02 secs]
Starting: Splice Junction Rate, by read cycle plot.
Finished: Splice Junction Rate, by read cycle plot.[time: 2025-04-14 12:43:40],[elapsed: 0.02 secs]
Starting: Insertion Length Distribution plot.
Finished: Insertion Length Distribution plot.[time: 2025-04-14 12:43:40],[elapsed: 0.02 secs]
Starting: Deletion Length Distribution plot.
Finished: Deletion Length Distribution plot.[time: 2025-04-14 12:43:40],[elapsed: 0.01 secs]
  layoutCap = 6
  layoutStart = 13
  i = 13
Starting: GC Content plot.
Finished: GC Content plot.[time: 2025-04-14 12:43:40],[elapsed: 0.01 secs]
Starting: Missingness Rate, by read cycle plot.
Finished: Missingness Rate, by read cycle plot.[time: 2025-04-14 12:43:40],[elapsed: 0.02 secs]
Starting: Dropped Rates plot.
Finished: Dropped Rates plot.[time: 2025-04-14 12:43:40],[elapsed: 0.01 secs]
Starting: Insert Size plot.
Finished: Insert Size plot.[time: 2025-04-14 12:43:40],[elapsed: 0.03 secs]
Starting: Overlap Coverage plot.
Finished: Overlap Coverage plot.[time: 2025-04-14 12:43:40],[elapsed: 0.01 secs]
Starting: Read Length Distribution plot.
Finished: Read Length Distribution plot.[time: 2025-04-14 12:43:40],[elapsed: 0.01 secs]
  layoutCap = 6
  layoutStart = 19
  i = 19
Starting: Overlap Mismatch by Read Cycle plot.
Finished: Overlap Mismatch by Read Cycle plot.[time: 2025-04-14 12:43:40],[elapsed: 0.04 secs]
Starting: Overlapping Mismatch by Min Qual plot.
Finished: Overlapping Mismatch by Min Qual plot.[time: 2025-04-14 12:43:40],[elapsed: 0.01 secs]
Starting: Overlap Mismatch by Read Qual plot.
Finished: Overlap Mismatch by Read Qual plot.[time: 2025-04-14 12:43:40],[elapsed: 0.01 secs]
Starting: Overlap Mismatch Combinations plot.
Finished: Overlap Mismatch Combinations plot.[time: 2025-04-14 12:43:40],[elapsed: 0.01 secs]
Starting: Overlap Mismatch Size Frequency plot.
Finished: Overlap Mismatch Size Frequency plot.[time: 2025-04-14 12:43:40],[elapsed: 0.01 secs]
Starting: Overlap Mismatch Pairs At Phred == 41 plot.
Finished: Overlap Mismatch Pairs At Phred == 41 plot.[time: 2025-04-14 12:43:40],[elapsed: 0.01 secs]
  layoutCap = 6
  layoutStart = 25
  i = 25
Starting: Cumulative Gene Assignment Diversity plot.
Finished: Cumulative Gene Assignment Diversity plot.[time: 2025-04-14 12:43:41],[elapsed: 0.59 secs]
Starting: Gene-Body Coverage plot.
Finished: Gene-Body Coverage plot.[time: 2025-04-14 12:43:41],[elapsed: 0.01 secs]
Starting: Gene-Body Coverage, Upper Middle Quartile Genes plot.
Finished: Gene-Body Coverage, Upper Middle Quartile Genes plot.[time: 2025-04-14 12:43:41],[elapsed: 0.01 secs]
Starting: Gene-Body Coverage, Low Expression Genes plot.
Finished: Gene-Body Coverage, Low Expression Genes plot.[time: 2025-04-14 12:43:41],[elapsed: 0.01 secs]
Starting: Gene Assignment Rates plot.
Finished: Gene Assignment Rates plot.[time: 2025-04-14 12:43:41],[elapsed: 0.01 secs]
Starting: Splice Junction Loci Rates plot.
Finished: Splice Junction Loci Rates plot.[time: 2025-04-14 12:43:41],[elapsed: 0.01 secs]
  layoutCap = 6
  layoutStart = 31
  i = 31
Starting: Splice Junction Event Rates plot.
Finished: Splice Junction Event Rates plot.[time: 2025-04-14 12:43:41],[elapsed: 0.2 secs]
Starting: Splice Junction Event Rates plot.
Finished: Splice Junction Event Rates plot.[time: 2025-04-14 12:43:41],[elapsed: 0.01 secs]
Starting: Chromosome Rates plot.
Finished: Chromosome Rates plot.[time: 2025-04-14 12:43:41],[elapsed: 0.02 secs]
Starting: Normalization Factors plot.
Finished: Normalization Factors plot.[time: 2025-04-14 12:43:41],[elapsed: 0.01 secs]
Starting: Normalization Factors plot.
Finished: Normalization Factors plot.[time: 2025-04-14 12:43:41],[elapsed: 0.01 secs]
Starting: Strandedness Test plot.
Finished: Strandedness Test plot.[time: 2025-04-14 12:43:41],[elapsed: 0.01 secs]
  layoutCap = 4
  layoutStart = 37
  i = 37
Starting: Lead Clipping NVC plot.
Finished: Lead Clipping NVC plot.[time: 2025-04-14 12:43:41],[elapsed: 0.02 secs]
Starting: Tail Clipping NVC plot.
Finished: Tail Clipping NVC plot.[time: 2025-04-14 12:43:41],[elapsed: 0.01 secs]
Starting: NVC, Raw plot.
Finished: NVC, Raw plot.[time: 2025-04-14 12:43:41],[elapsed: 0.02 secs]
Starting: NVC, Aligned bases only plot.
Finished: NVC, Aligned bases only plot.[time: 2025-04-14 12:43:41],[elapsed: 0.02 secs]
Finished Multiplot[time: 2025-04-14 12:43:41],[elapsed: 1 secs]
Done with plot.
glp1_GBM3 complete!
Skipping: "onTarget.rates","onTarget.counts","overlap.mismatch.byAvgQual"
cannot open raster images, because package "png" not found. Install package png (with command install.packages("png")) or set rasterize.large.plots to FALSE!
cannot open raster images, because package "png" not found. Install package png (with command install.packages("png")) or set rasterize.medium.plots to FALSE!
Rasterize large plots: FALSE
Rasterize medium plots: FALSE
Skipping due to missing data: "referenceMismatch.byCycle","referenceMismatch.byScore","referenceMismatch.byBase","referenceMismatch.byBase.atScore.R1","referenceMismatch.byBase.atScore.R2","mapping.rates"
Plotting extended...
Starting: Minimum plot.
Finished: Minimum Phred Quality Score plot.[time: 2025-04-14 12:43:41],[elapsed: 0.01 secs]
Starting: Lower Quartile plot.
Finished: Lower Quartile Phred Quality Score plot.[time: 2025-04-14 12:43:41],[elapsed: 0.01 secs]
Starting: Median plot.
Finished: Median Phred Quality Score plot.[time: 2025-04-14 12:43:41],[elapsed: 0.01 secs]
Starting: Upper Quartile plot.
Finished: Upper Quartile Phred Quality Score plot.[time: 2025-04-14 12:43:41],[elapsed: 0.01 secs]
Starting: Maximum plot.
Finished: Maximum Phred Quality Score plot.[time: 2025-04-14 12:43:41],[elapsed: 0.01 secs]
  layoutCap = 6
  layoutStart = 7
  i = 7
Starting: Alignment Clipping Rate, by read cycle plot.
Finished: Alignment Clipping Rate, by read cycle plot.[time: 2025-04-14 12:43:41],[elapsed: 0.03 secs]
Starting: Deletion Rate, by read cycle plot.
Finished: Deletion Rate, by read cycle plot.[time: 2025-04-14 12:43:41],[elapsed: 0.02 secs]
Starting: Insertion Rate, by read cycle plot.
Finished: Insertion Rate, by read cycle plot.[time: 2025-04-14 12:43:41],[elapsed: 0.02 secs]
Starting: Splice Junction Rate, by read cycle plot.
Finished: Splice Junction Rate, by read cycle plot.[time: 2025-04-14 12:43:41],[elapsed: 0.02 secs]
Starting: Insertion Length Distribution plot.
Finished: Insertion Length Distribution plot.[time: 2025-04-14 12:43:41],[elapsed: 0.01 secs]
Starting: Deletion Length Distribution plot.
Finished: Deletion Length Distribution plot.[time: 2025-04-14 12:43:41],[elapsed: 0.01 secs]
  layoutCap = 6
  layoutStart = 13
  i = 13
Starting: GC Content plot.
Finished: GC Content plot.[time: 2025-04-14 12:43:41],[elapsed: 0.01 secs]
Starting: Missingness Rate, by read cycle plot.
Finished: Missingness Rate, by read cycle plot.[time: 2025-04-14 12:43:41],[elapsed: 0.02 secs]
Starting: Dropped Rates plot.
Finished: Dropped Rates plot.[time: 2025-04-14 12:43:41],[elapsed: 0.01 secs]
Starting: Insert Size plot.
Finished: Insert Size plot.[time: 2025-04-14 12:43:41],[elapsed: 0.04 secs]
Starting: Overlap Coverage plot.
Finished: Overlap Coverage plot.[time: 2025-04-14 12:43:41],[elapsed: 0.01 secs]
Starting: Read Length Distribution plot.
Finished: Read Length Distribution plot.[time: 2025-04-14 12:43:41],[elapsed: 0.01 secs]
  layoutCap = 6
  layoutStart = 19
  i = 19
Starting: Overlap Mismatch by Read Cycle plot.
Finished: Overlap Mismatch by Read Cycle plot.[time: 2025-04-14 12:43:41],[elapsed: 0.02 secs]
Starting: Overlapping Mismatch by Min Qual plot.
Finished: Overlapping Mismatch by Min Qual plot.[time: 2025-04-14 12:43:41],[elapsed: 0.01 secs]
Starting: Overlap Mismatch by Read Qual plot.
Finished: Overlap Mismatch by Read Qual plot.[time: 2025-04-14 12:43:41],[elapsed: 0.01 secs]
Starting: Overlap Mismatch Combinations plot.
Finished: Overlap Mismatch Combinations plot.[time: 2025-04-14 12:43:41],[elapsed: 0.01 secs]
Starting: Overlap Mismatch Size Frequency plot.
Finished: Overlap Mismatch Size Frequency plot.[time: 2025-04-14 12:43:41],[elapsed: 0.01 secs]
Starting: Overlap Mismatch Pairs At Phred == 41 plot.
Finished: Overlap Mismatch Pairs At Phred == 41 plot.[time: 2025-04-14 12:43:41],[elapsed: 0.01 secs]
  layoutCap = 6
  layoutStart = 25
  i = 25
Starting: Cumulative Gene Assignment Diversity plot.
Finished: Cumulative Gene Assignment Diversity plot.[time: 2025-04-14 12:43:42],[elapsed: 0.59 secs]
Starting: Gene-Body Coverage plot.
Finished: Gene-Body Coverage plot.[time: 2025-04-14 12:43:42],[elapsed: 0.01 secs]
Starting: Gene-Body Coverage, Upper Middle Quartile Genes plot.
Finished: Gene-Body Coverage, Upper Middle Quartile Genes plot.[time: 2025-04-14 12:43:42],[elapsed: 0.01 secs]
Starting: Gene-Body Coverage, Low Expression Genes plot.
Finished: Gene-Body Coverage, Low Expression Genes plot.[time: 2025-04-14 12:43:42],[elapsed: 0.01 secs]
Starting: Gene Assignment Rates plot.
Finished: Gene Assignment Rates plot.[time: 2025-04-14 12:43:42],[elapsed: 0.01 secs]
Starting: Splice Junction Loci Rates plot.
Finished: Splice Junction Loci Rates plot.[time: 2025-04-14 12:43:42],[elapsed: 0.01 secs]
  layoutCap = 6
  layoutStart = 31
  i = 31
Starting: Splice Junction Event Rates plot.
Finished: Splice Junction Event Rates plot.[time: 2025-04-14 12:43:42],[elapsed: 0.21 secs]
Starting: Splice Junction Event Rates plot.
Finished: Splice Junction Event Rates plot.[time: 2025-04-14 12:43:42],[elapsed: 0.01 secs]
Starting: Chromosome Rates plot.
Finished: Chromosome Rates plot.[time: 2025-04-14 12:43:42],[elapsed: 0.02 secs]
Starting: Normalization Factors plot.
Finished: Normalization Factors plot.[time: 2025-04-14 12:43:42],[elapsed: 0.01 secs]
Starting: Normalization Factors plot.
Finished: Normalization Factors plot.[time: 2025-04-14 12:43:42],[elapsed: 0.01 secs]
Starting: Strandedness Test plot.
Finished: Strandedness Test plot.[time: 2025-04-14 12:43:42],[elapsed: 0.01 secs]
  layoutCap = 4
  layoutStart = 37
  i = 37
Starting: Lead Clipping NVC plot.
Finished: Lead Clipping NVC plot.[time: 2025-04-14 12:43:42],[elapsed: 0.02 secs]
Starting: Tail Clipping NVC plot.
Finished: Tail Clipping NVC plot.[time: 2025-04-14 12:43:42],[elapsed: 0.01 secs]
Starting: NVC, Raw plot.
Finished: NVC, Raw plot.[time: 2025-04-14 12:43:42],[elapsed: 0.02 secs]
Starting: NVC, Aligned bases only plot.
Finished: NVC, Aligned bases only plot.[time: 2025-04-14 12:43:42],[elapsed: 0.02 secs]
Finished Multiplot[time: 2025-04-14 12:43:42],[elapsed: 1 secs]
Done with plot.
glp1_PREs1 complete!
Skipping: "onTarget.rates","onTarget.counts","overlap.mismatch.byAvgQual"
cannot open raster images, because package "png" not found. Install package png (with command install.packages("png")) or set rasterize.large.plots to FALSE!
cannot open raster images, because package "png" not found. Install package png (with command install.packages("png")) or set rasterize.medium.plots to FALSE!
Rasterize large plots: FALSE
Rasterize medium plots: FALSE
Skipping due to missing data: "referenceMismatch.byCycle","referenceMismatch.byScore","referenceMismatch.byBase","referenceMismatch.byBase.atScore.R1","referenceMismatch.byBase.atScore.R2","mapping.rates"
Plotting extended...
Starting: Minimum plot.
Finished: Minimum Phred Quality Score plot.[time: 2025-04-14 12:43:42],[elapsed: 0.01 secs]
Starting: Lower Quartile plot.
Finished: Lower Quartile Phred Quality Score plot.[time: 2025-04-14 12:43:42],[elapsed: 0.01 secs]
Starting: Median plot.
Finished: Median Phred Quality Score plot.[time: 2025-04-14 12:43:43],[elapsed: 0.01 secs]
Starting: Upper Quartile plot.
Finished: Upper Quartile Phred Quality Score plot.[time: 2025-04-14 12:43:43],[elapsed: 0.01 secs]
Starting: Maximum plot.
Finished: Maximum Phred Quality Score plot.[time: 2025-04-14 12:43:43],[elapsed: 0.01 secs]
  layoutCap = 6
  layoutStart = 7
  i = 7
Starting: Alignment Clipping Rate, by read cycle plot.
Finished: Alignment Clipping Rate, by read cycle plot.[time: 2025-04-14 12:43:43],[elapsed: 0.03 secs]
Starting: Deletion Rate, by read cycle plot.
Finished: Deletion Rate, by read cycle plot.[time: 2025-04-14 12:43:43],[elapsed: 0.02 secs]
Starting: Insertion Rate, by read cycle plot.
Finished: Insertion Rate, by read cycle plot.[time: 2025-04-14 12:43:43],[elapsed: 0.02 secs]
Starting: Splice Junction Rate, by read cycle plot.
Finished: Splice Junction Rate, by read cycle plot.[time: 2025-04-14 12:43:43],[elapsed: 0.02 secs]
Starting: Insertion Length Distribution plot.
Finished: Insertion Length Distribution plot.[time: 2025-04-14 12:43:43],[elapsed: 0.01 secs]
Starting: Deletion Length Distribution plot.
Finished: Deletion Length Distribution plot.[time: 2025-04-14 12:43:43],[elapsed: 0.01 secs]
  layoutCap = 6
  layoutStart = 13
  i = 13
Starting: GC Content plot.
Finished: GC Content plot.[time: 2025-04-14 12:43:43],[elapsed: 0.01 secs]
Starting: Missingness Rate, by read cycle plot.
Finished: Missingness Rate, by read cycle plot.[time: 2025-04-14 12:43:43],[elapsed: 0.02 secs]
Starting: Dropped Rates plot.
Finished: Dropped Rates plot.[time: 2025-04-14 12:43:43],[elapsed: 0.01 secs]
Starting: Insert Size plot.
Finished: Insert Size plot.[time: 2025-04-14 12:43:43],[elapsed: 0.03 secs]
Starting: Overlap Coverage plot.
Finished: Overlap Coverage plot.[time: 2025-04-14 12:43:43],[elapsed: 0.01 secs]
Starting: Read Length Distribution plot.
Finished: Read Length Distribution plot.[time: 2025-04-14 12:43:43],[elapsed: 0.01 secs]
  layoutCap = 6
  layoutStart = 19
  i = 19
Starting: Overlap Mismatch by Read Cycle plot.
Finished: Overlap Mismatch by Read Cycle plot.[time: 2025-04-14 12:43:43],[elapsed: 0.02 secs]
Starting: Overlapping Mismatch by Min Qual plot.
Finished: Overlapping Mismatch by Min Qual plot.[time: 2025-04-14 12:43:43],[elapsed: 0.01 secs]
Starting: Overlap Mismatch by Read Qual plot.
Finished: Overlap Mismatch by Read Qual plot.[time: 2025-04-14 12:43:43],[elapsed: 0.01 secs]
Starting: Overlap Mismatch Combinations plot.
Finished: Overlap Mismatch Combinations plot.[time: 2025-04-14 12:43:43],[elapsed: 0.01 secs]
Starting: Overlap Mismatch Size Frequency plot.
Finished: Overlap Mismatch Size Frequency plot.[time: 2025-04-14 12:43:43],[elapsed: 0.01 secs]
Starting: Overlap Mismatch Pairs At Phred == 41 plot.
Finished: Overlap Mismatch Pairs At Phred == 41 plot.[time: 2025-04-14 12:43:43],[elapsed: 0.01 secs]
  layoutCap = 6
  layoutStart = 25
  i = 25
Starting: Cumulative Gene Assignment Diversity plot.
Finished: Cumulative Gene Assignment Diversity plot.[time: 2025-04-14 12:43:43],[elapsed: 0.59 secs]
Starting: Gene-Body Coverage plot.
Finished: Gene-Body Coverage plot.[time: 2025-04-14 12:43:43],[elapsed: 0.01 secs]
Starting: Gene-Body Coverage, Upper Middle Quartile Genes plot.
Finished: Gene-Body Coverage, Upper Middle Quartile Genes plot.[time: 2025-04-14 12:43:43],[elapsed: 0.01 secs]
Starting: Gene-Body Coverage, Low Expression Genes plot.
Finished: Gene-Body Coverage, Low Expression Genes plot.[time: 2025-04-14 12:43:43],[elapsed: 0.01 secs]
Starting: Gene Assignment Rates plot.
Finished: Gene Assignment Rates plot.[time: 2025-04-14 12:43:43],[elapsed: 0.01 secs]
Starting: Splice Junction Loci Rates plot.
Finished: Splice Junction Loci Rates plot.[time: 2025-04-14 12:43:43],[elapsed: 0.01 secs]
  layoutCap = 6
  layoutStart = 31
  i = 31
Starting: Splice Junction Event Rates plot.
Finished: Splice Junction Event Rates plot.[time: 2025-04-14 12:43:44],[elapsed: 0.2 secs]
Starting: Splice Junction Event Rates plot.
Finished: Splice Junction Event Rates plot.[time: 2025-04-14 12:43:44],[elapsed: 0.01 secs]
Starting: Chromosome Rates plot.
Finished: Chromosome Rates plot.[time: 2025-04-14 12:43:44],[elapsed: 0.02 secs]
Starting: Normalization Factors plot.
Finished: Normalization Factors plot.[time: 2025-04-14 12:43:44],[elapsed: 0.01 secs]
Starting: Normalization Factors plot.
Finished: Normalization Factors plot.[time: 2025-04-14 12:43:44],[elapsed: 0.01 secs]
Starting: Strandedness Test plot.
Finished: Strandedness Test plot.[time: 2025-04-14 12:43:44],[elapsed: 0.01 secs]
  layoutCap = 4
  layoutStart = 37
  i = 37
Starting: Lead Clipping NVC plot.
Finished: Lead Clipping NVC plot.[time: 2025-04-14 12:43:44],[elapsed: 0.02 secs]
Starting: Tail Clipping NVC plot.
Finished: Tail Clipping NVC plot.[time: 2025-04-14 12:43:44],[elapsed: 0.01 secs]
Starting: NVC, Raw plot.
Finished: NVC, Raw plot.[time: 2025-04-14 12:43:44],[elapsed: 0.02 secs]
Starting: NVC, Aligned bases only plot.
Finished: NVC, Aligned bases only plot.[time: 2025-04-14 12:43:44],[elapsed: 0.02 secs]
Finished Multiplot[time: 2025-04-14 12:43:44],[elapsed: 1 secs]
Done with plot.
glp1_PREs2 complete!
Skipping: "onTarget.rates","onTarget.counts","overlap.mismatch.byAvgQual"
cannot open raster images, because package "png" not found. Install package png (with command install.packages("png")) or set rasterize.large.plots to FALSE!
cannot open raster images, because package "png" not found. Install package png (with command install.packages("png")) or set rasterize.medium.plots to FALSE!
Rasterize large plots: FALSE
Rasterize medium plots: FALSE
Skipping due to missing data: "referenceMismatch.byCycle","referenceMismatch.byScore","referenceMismatch.byBase","referenceMismatch.byBase.atScore.R1","referenceMismatch.byBase.atScore.R2","mapping.rates"
Plotting extended...
Starting: Minimum plot.
Finished: Minimum Phred Quality Score plot.[time: 2025-04-14 12:43:44],[elapsed: 0.01 secs]
Starting: Lower Quartile plot.
Finished: Lower Quartile Phred Quality Score plot.[time: 2025-04-14 12:43:44],[elapsed: 0.01 secs]
Starting: Median plot.
Finished: Median Phred Quality Score plot.[time: 2025-04-14 12:43:44],[elapsed: 0.01 secs]
Starting: Upper Quartile plot.
Finished: Upper Quartile Phred Quality Score plot.[time: 2025-04-14 12:43:44],[elapsed: 0.01 secs]
Starting: Maximum plot.
Finished: Maximum Phred Quality Score plot.[time: 2025-04-14 12:43:44],[elapsed: 0.01 secs]
  layoutCap = 6
  layoutStart = 7
  i = 7
Starting: Alignment Clipping Rate, by read cycle plot.
Finished: Alignment Clipping Rate, by read cycle plot.[time: 2025-04-14 12:43:44],[elapsed: 0.03 secs]
Starting: Deletion Rate, by read cycle plot.
Finished: Deletion Rate, by read cycle plot.[time: 2025-04-14 12:43:44],[elapsed: 0.02 secs]
Starting: Insertion Rate, by read cycle plot.
Finished: Insertion Rate, by read cycle plot.[time: 2025-04-14 12:43:44],[elapsed: 0.02 secs]
Starting: Splice Junction Rate, by read cycle plot.
Finished: Splice Junction Rate, by read cycle plot.[time: 2025-04-14 12:43:44],[elapsed: 0.02 secs]
Starting: Insertion Length Distribution plot.
Finished: Insertion Length Distribution plot.[time: 2025-04-14 12:43:44],[elapsed: 0.01 secs]
Starting: Deletion Length Distribution plot.
Finished: Deletion Length Distribution plot.[time: 2025-04-14 12:43:44],[elapsed: 0.01 secs]
  layoutCap = 6
  layoutStart = 13
  i = 13
Starting: GC Content plot.
Finished: GC Content plot.[time: 2025-04-14 12:43:44],[elapsed: 0.01 secs]
Starting: Missingness Rate, by read cycle plot.
Finished: Missingness Rate, by read cycle plot.[time: 2025-04-14 12:43:44],[elapsed: 0.02 secs]
Starting: Dropped Rates plot.
Finished: Dropped Rates plot.[time: 2025-04-14 12:43:44],[elapsed: 0.01 secs]
Starting: Insert Size plot.
Finished: Insert Size plot.[time: 2025-04-14 12:43:44],[elapsed: 0.03 secs]
Starting: Overlap Coverage plot.
Finished: Overlap Coverage plot.[time: 2025-04-14 12:43:44],[elapsed: 0.01 secs]
Starting: Read Length Distribution plot.
Finished: Read Length Distribution plot.[time: 2025-04-14 12:43:44],[elapsed: 0.01 secs]
  layoutCap = 6
  layoutStart = 19
  i = 19
Starting: Overlap Mismatch by Read Cycle plot.
Finished: Overlap Mismatch by Read Cycle plot.[time: 2025-04-14 12:43:44],[elapsed: 0.02 secs]
Starting: Overlapping Mismatch by Min Qual plot.
Finished: Overlapping Mismatch by Min Qual plot.[time: 2025-04-14 12:43:44],[elapsed: 0.01 secs]
Starting: Overlap Mismatch by Read Qual plot.
Finished: Overlap Mismatch by Read Qual plot.[time: 2025-04-14 12:43:44],[elapsed: 0.01 secs]
Starting: Overlap Mismatch Combinations plot.
Finished: Overlap Mismatch Combinations plot.[time: 2025-04-14 12:43:44],[elapsed: 0.01 secs]
Starting: Overlap Mismatch Size Frequency plot.
Finished: Overlap Mismatch Size Frequency plot.[time: 2025-04-14 12:43:44],[elapsed: 0.01 secs]
Starting: Overlap Mismatch Pairs At Phred == 41 plot.
Finished: Overlap Mismatch Pairs At Phred == 41 plot.[time: 2025-04-14 12:43:44],[elapsed: 0.01 secs]
  layoutCap = 6
  layoutStart = 25
  i = 25
Starting: Cumulative Gene Assignment Diversity plot.
Finished: Cumulative Gene Assignment Diversity plot.[time: 2025-04-14 12:43:45],[elapsed: 0.6 secs]
Starting: Gene-Body Coverage plot.
Finished: Gene-Body Coverage plot.[time: 2025-04-14 12:43:45],[elapsed: 0.01 secs]
Starting: Gene-Body Coverage, Upper Middle Quartile Genes plot.
Finished: Gene-Body Coverage, Upper Middle Quartile Genes plot.[time: 2025-04-14 12:43:45],[elapsed: 0.01 secs]
Starting: Gene-Body Coverage, Low Expression Genes plot.
Finished: Gene-Body Coverage, Low Expression Genes plot.[time: 2025-04-14 12:43:45],[elapsed: 0.01 secs]
Starting: Gene Assignment Rates plot.
Finished: Gene Assignment Rates plot.[time: 2025-04-14 12:43:45],[elapsed: 0.01 secs]
Starting: Splice Junction Loci Rates plot.
Finished: Splice Junction Loci Rates plot.[time: 2025-04-14 12:43:45],[elapsed: 0.01 secs]
  layoutCap = 6
  layoutStart = 31
  i = 31
Starting: Splice Junction Event Rates plot.
Finished: Splice Junction Event Rates plot.[time: 2025-04-14 12:43:45],[elapsed: 0.2 secs]
Starting: Splice Junction Event Rates plot.
Finished: Splice Junction Event Rates plot.[time: 2025-04-14 12:43:45],[elapsed: 0.01 secs]
Starting: Chromosome Rates plot.
Finished: Chromosome Rates plot.[time: 2025-04-14 12:43:45],[elapsed: 0.02 secs]
Starting: Normalization Factors plot.
Finished: Normalization Factors plot.[time: 2025-04-14 12:43:45],[elapsed: 0.01 secs]
Starting: Normalization Factors plot.
Finished: Normalization Factors plot.[time: 2025-04-14 12:43:45],[elapsed: 0.01 secs]
Starting: Strandedness Test plot.
Finished: Strandedness Test plot.[time: 2025-04-14 12:43:45],[elapsed: 0.01 secs]
  layoutCap = 4
  layoutStart = 37
  i = 37
Starting: Lead Clipping NVC plot.
Finished: Lead Clipping NVC plot.[time: 2025-04-14 12:43:45],[elapsed: 0.02 secs]
Starting: Tail Clipping NVC plot.
Finished: Tail Clipping NVC plot.[time: 2025-04-14 12:43:45],[elapsed: 0.01 secs]
Starting: NVC, Raw plot.
Finished: NVC, Raw plot.[time: 2025-04-14 12:43:45],[elapsed: 0.02 secs]
Starting: NVC, Aligned bases only plot.
Finished: NVC, Aligned bases only plot.[time: 2025-04-14 12:43:45],[elapsed: 0.02 secs]
Finished Multiplot[time: 2025-04-14 12:43:45],[elapsed: 1 secs]
Done with plot.
glp1_PREs3 complete!
Skipping: "onTarget.rates","onTarget.counts","overlap.mismatch.byAvgQual"
cannot open raster images, because package "png" not found. Install package png (with command install.packages("png")) or set rasterize.large.plots to FALSE!
cannot open raster images, because package "png" not found. Install package png (with command install.packages("png")) or set rasterize.medium.plots to FALSE!
Rasterize large plots: FALSE
Rasterize medium plots: FALSE
Skipping due to missing data: "referenceMismatch.byCycle","referenceMismatch.byScore","referenceMismatch.byBase","referenceMismatch.byBase.atScore.R1","referenceMismatch.byBase.atScore.R2","mapping.rates"
Plotting extended...
Starting: Minimum plot.
Finished: Minimum Phred Quality Score plot.[time: 2025-04-14 12:43:45],[elapsed: 0.01 secs]
Starting: Lower Quartile plot.
Finished: Lower Quartile Phred Quality Score plot.[time: 2025-04-14 12:43:45],[elapsed: 0.01 secs]
Starting: Median plot.
Finished: Median Phred Quality Score plot.[time: 2025-04-14 12:43:45],[elapsed: 0.01 secs]
Starting: Upper Quartile plot.
Finished: Upper Quartile Phred Quality Score plot.[time: 2025-04-14 12:43:45],[elapsed: 0.01 secs]
Starting: Maximum plot.
Finished: Maximum Phred Quality Score plot.[time: 2025-04-14 12:43:45],[elapsed: 0.01 secs]
  layoutCap = 6
  layoutStart = 7
  i = 7
Starting: Alignment Clipping Rate, by read cycle plot.
Finished: Alignment Clipping Rate, by read cycle plot.[time: 2025-04-14 12:43:45],[elapsed: 0.02 secs]
Starting: Deletion Rate, by read cycle plot.
Finished: Deletion Rate, by read cycle plot.[time: 2025-04-14 12:43:45],[elapsed: 0.02 secs]
Starting: Insertion Rate, by read cycle plot.
Finished: Insertion Rate, by read cycle plot.[time: 2025-04-14 12:43:45],[elapsed: 0.02 secs]
Starting: Splice Junction Rate, by read cycle plot.
Finished: Splice Junction Rate, by read cycle plot.[time: 2025-04-14 12:43:45],[elapsed: 0.02 secs]
Starting: Insertion Length Distribution plot.
Finished: Insertion Length Distribution plot.[time: 2025-04-14 12:43:45],[elapsed: 0.01 secs]
Starting: Deletion Length Distribution plot.
Finished: Deletion Length Distribution plot.[time: 2025-04-14 12:43:45],[elapsed: 0.01 secs]
  layoutCap = 6
  layoutStart = 13
  i = 13
Starting: GC Content plot.
Finished: GC Content plot.[time: 2025-04-14 12:43:45],[elapsed: 0.01 secs]
Starting: Missingness Rate, by read cycle plot.
Finished: Missingness Rate, by read cycle plot.[time: 2025-04-14 12:43:45],[elapsed: 0.02 secs]
Starting: Dropped Rates plot.
Finished: Dropped Rates plot.[time: 2025-04-14 12:43:45],[elapsed: 0.01 secs]
Starting: Insert Size plot.
Finished: Insert Size plot.[time: 2025-04-14 12:43:45],[elapsed: 0.03 secs]
Starting: Overlap Coverage plot.
Finished: Overlap Coverage plot.[time: 2025-04-14 12:43:45],[elapsed: 0.01 secs]
Starting: Read Length Distribution plot.
Finished: Read Length Distribution plot.[time: 2025-04-14 12:43:45],[elapsed: 0.01 secs]
  layoutCap = 6
  layoutStart = 19
  i = 19
Starting: Overlap Mismatch by Read Cycle plot.
Finished: Overlap Mismatch by Read Cycle plot.[time: 2025-04-14 12:43:45],[elapsed: 0.04 secs]
Starting: Overlapping Mismatch by Min Qual plot.
Finished: Overlapping Mismatch by Min Qual plot.[time: 2025-04-14 12:43:45],[elapsed: 0.01 secs]
Starting: Overlap Mismatch by Read Qual plot.
Finished: Overlap Mismatch by Read Qual plot.[time: 2025-04-14 12:43:46],[elapsed: 0.01 secs]
Starting: Overlap Mismatch Combinations plot.
Finished: Overlap Mismatch Combinations plot.[time: 2025-04-14 12:43:46],[elapsed: 0.01 secs]
Starting: Overlap Mismatch Size Frequency plot.
Finished: Overlap Mismatch Size Frequency plot.[time: 2025-04-14 12:43:46],[elapsed: 0.01 secs]
Starting: Overlap Mismatch Pairs At Phred == 41 plot.
Finished: Overlap Mismatch Pairs At Phred == 41 plot.[time: 2025-04-14 12:43:46],[elapsed: 0.01 secs]
  layoutCap = 6
  layoutStart = 25
  i = 25
Starting: Cumulative Gene Assignment Diversity plot.
Finished: Cumulative Gene Assignment Diversity plot.[time: 2025-04-14 12:43:46],[elapsed: 0.6 secs]
Starting: Gene-Body Coverage plot.
Finished: Gene-Body Coverage plot.[time: 2025-04-14 12:43:46],[elapsed: 0.01 secs]
Starting: Gene-Body Coverage, Upper Middle Quartile Genes plot.
Finished: Gene-Body Coverage, Upper Middle Quartile Genes plot.[time: 2025-04-14 12:43:46],[elapsed: 0.01 secs]
Starting: Gene-Body Coverage, Low Expression Genes plot.
Finished: Gene-Body Coverage, Low Expression Genes plot.[time: 2025-04-14 12:43:46],[elapsed: 0.01 secs]
Starting: Gene Assignment Rates plot.
Finished: Gene Assignment Rates plot.[time: 2025-04-14 12:43:46],[elapsed: 0.01 secs]
Starting: Splice Junction Loci Rates plot.
Finished: Splice Junction Loci Rates plot.[time: 2025-04-14 12:43:46],[elapsed: 0.01 secs]
  layoutCap = 6
  layoutStart = 31
  i = 31
Starting: Splice Junction Event Rates plot.
Finished: Splice Junction Event Rates plot.[time: 2025-04-14 12:43:46],[elapsed: 0.2 secs]
Starting: Splice Junction Event Rates plot.
Finished: Splice Junction Event Rates plot.[time: 2025-04-14 12:43:46],[elapsed: 0.01 secs]
Starting: Chromosome Rates plot.
Finished: Chromosome Rates plot.[time: 2025-04-14 12:43:46],[elapsed: 0.02 secs]
Starting: Normalization Factors plot.
Finished: Normalization Factors plot.[time: 2025-04-14 12:43:46],[elapsed: 0.01 secs]
Starting: Normalization Factors plot.
Finished: Normalization Factors plot.[time: 2025-04-14 12:43:46],[elapsed: 0.01 secs]
Starting: Strandedness Test plot.
Finished: Strandedness Test plot.[time: 2025-04-14 12:43:46],[elapsed: 0.01 secs]
  layoutCap = 4
  layoutStart = 37
  i = 37
Starting: Lead Clipping NVC plot.
Finished: Lead Clipping NVC plot.[time: 2025-04-14 12:43:46],[elapsed: 0.02 secs]
Starting: Tail Clipping NVC plot.
Finished: Tail Clipping NVC plot.[time: 2025-04-14 12:43:46],[elapsed: 0.01 secs]
Starting: NVC, Raw plot.
Finished: NVC, Raw plot.[time: 2025-04-14 12:43:46],[elapsed: 0.02 secs]
Starting: NVC, Aligned bases only plot.
Finished: NVC, Aligned bases only plot.[time: 2025-04-14 12:43:46],[elapsed: 0.02 secs]
Finished Multiplot[time: 2025-04-14 12:43:47],[elapsed: 1 secs]
Done with plot.
glp1_delUTR1 complete!
Skipping: "onTarget.rates","onTarget.counts","overlap.mismatch.byAvgQual"
cannot open raster images, because package "png" not found. Install package png (with command install.packages("png")) or set rasterize.large.plots to FALSE!
cannot open raster images, because package "png" not found. Install package png (with command install.packages("png")) or set rasterize.medium.plots to FALSE!
Rasterize large plots: FALSE
Rasterize medium plots: FALSE
Skipping due to missing data: "referenceMismatch.byCycle","referenceMismatch.byScore","referenceMismatch.byBase","referenceMismatch.byBase.atScore.R1","referenceMismatch.byBase.atScore.R2","mapping.rates"
Plotting extended...
Starting: Minimum plot.
Finished: Minimum Phred Quality Score plot.[time: 2025-04-14 12:43:47],[elapsed: 0.01 secs]
Starting: Lower Quartile plot.
Finished: Lower Quartile Phred Quality Score plot.[time: 2025-04-14 12:43:47],[elapsed: 0.01 secs]
Starting: Median plot.
Finished: Median Phred Quality Score plot.[time: 2025-04-14 12:43:47],[elapsed: 0.01 secs]
Starting: Upper Quartile plot.
Finished: Upper Quartile Phred Quality Score plot.[time: 2025-04-14 12:43:47],[elapsed: 0.01 secs]
Starting: Maximum plot.
Finished: Maximum Phred Quality Score plot.[time: 2025-04-14 12:43:47],[elapsed: 0.01 secs]
  layoutCap = 6
  layoutStart = 7
  i = 7
Starting: Alignment Clipping Rate, by read cycle plot.
Finished: Alignment Clipping Rate, by read cycle plot.[time: 2025-04-14 12:43:47],[elapsed: 0.03 secs]
Starting: Deletion Rate, by read cycle plot.
Finished: Deletion Rate, by read cycle plot.[time: 2025-04-14 12:43:47],[elapsed: 0.02 secs]
Starting: Insertion Rate, by read cycle plot.
Finished: Insertion Rate, by read cycle plot.[time: 2025-04-14 12:43:47],[elapsed: 0.02 secs]
Starting: Splice Junction Rate, by read cycle plot.
Finished: Splice Junction Rate, by read cycle plot.[time: 2025-04-14 12:43:47],[elapsed: 0.02 secs]
Starting: Insertion Length Distribution plot.
Finished: Insertion Length Distribution plot.[time: 2025-04-14 12:43:47],[elapsed: 0.01 secs]
Starting: Deletion Length Distribution plot.
Finished: Deletion Length Distribution plot.[time: 2025-04-14 12:43:47],[elapsed: 0.01 secs]
  layoutCap = 6
  layoutStart = 13
  i = 13
Starting: GC Content plot.
Finished: GC Content plot.[time: 2025-04-14 12:43:47],[elapsed: 0.01 secs]
Starting: Missingness Rate, by read cycle plot.
Finished: Missingness Rate, by read cycle plot.[time: 2025-04-14 12:43:47],[elapsed: 0.02 secs]
Starting: Dropped Rates plot.
Finished: Dropped Rates plot.[time: 2025-04-14 12:43:47],[elapsed: 0.01 secs]
Starting: Insert Size plot.
Finished: Insert Size plot.[time: 2025-04-14 12:43:47],[elapsed: 0.03 secs]
Starting: Overlap Coverage plot.
Finished: Overlap Coverage plot.[time: 2025-04-14 12:43:47],[elapsed: 0.01 secs]
Starting: Read Length Distribution plot.
Finished: Read Length Distribution plot.[time: 2025-04-14 12:43:47],[elapsed: 0.01 secs]
  layoutCap = 6
  layoutStart = 19
  i = 19
Starting: Overlap Mismatch by Read Cycle plot.
Finished: Overlap Mismatch by Read Cycle plot.[time: 2025-04-14 12:43:47],[elapsed: 0.02 secs]
Starting: Overlapping Mismatch by Min Qual plot.
Finished: Overlapping Mismatch by Min Qual plot.[time: 2025-04-14 12:43:47],[elapsed: 0.01 secs]
Starting: Overlap Mismatch by Read Qual plot.
Finished: Overlap Mismatch by Read Qual plot.[time: 2025-04-14 12:43:47],[elapsed: 0.01 secs]
Starting: Overlap Mismatch Combinations plot.
Finished: Overlap Mismatch Combinations plot.[time: 2025-04-14 12:43:47],[elapsed: 0.01 secs]
Starting: Overlap Mismatch Size Frequency plot.
Finished: Overlap Mismatch Size Frequency plot.[time: 2025-04-14 12:43:47],[elapsed: 0.01 secs]
Starting: Overlap Mismatch Pairs At Phred == 41 plot.
Finished: Overlap Mismatch Pairs At Phred == 41 plot.[time: 2025-04-14 12:43:47],[elapsed: 0.01 secs]
  layoutCap = 6
  layoutStart = 25
  i = 25
Starting: Cumulative Gene Assignment Diversity plot.
Finished: Cumulative Gene Assignment Diversity plot.[time: 2025-04-14 12:43:47],[elapsed: 0.61 secs]
Starting: Gene-Body Coverage plot.
Finished: Gene-Body Coverage plot.[time: 2025-04-14 12:43:48],[elapsed: 0.01 secs]
Starting: Gene-Body Coverage, Upper Middle Quartile Genes plot.
Finished: Gene-Body Coverage, Upper Middle Quartile Genes plot.[time: 2025-04-14 12:43:48],[elapsed: 0.01 secs]
Starting: Gene-Body Coverage, Low Expression Genes plot.
Finished: Gene-Body Coverage, Low Expression Genes plot.[time: 2025-04-14 12:43:48],[elapsed: 0.01 secs]
Starting: Gene Assignment Rates plot.
Finished: Gene Assignment Rates plot.[time: 2025-04-14 12:43:48],[elapsed: 0.01 secs]
Starting: Splice Junction Loci Rates plot.
Finished: Splice Junction Loci Rates plot.[time: 2025-04-14 12:43:48],[elapsed: 0.01 secs]
  layoutCap = 6
  layoutStart = 31
  i = 31
Starting: Splice Junction Event Rates plot.
Finished: Splice Junction Event Rates plot.[time: 2025-04-14 12:43:48],[elapsed: 0.2 secs]
Starting: Splice Junction Event Rates plot.
Finished: Splice Junction Event Rates plot.[time: 2025-04-14 12:43:48],[elapsed: 0.01 secs]
Starting: Chromosome Rates plot.
Finished: Chromosome Rates plot.[time: 2025-04-14 12:43:48],[elapsed: 0.02 secs]
Starting: Normalization Factors plot.
Finished: Normalization Factors plot.[time: 2025-04-14 12:43:48],[elapsed: 0.01 secs]
Starting: Normalization Factors plot.
Finished: Normalization Factors plot.[time: 2025-04-14 12:43:48],[elapsed: 0.01 secs]
Starting: Strandedness Test plot.
Finished: Strandedness Test plot.[time: 2025-04-14 12:43:48],[elapsed: 0.01 secs]
  layoutCap = 4
  layoutStart = 37
  i = 37
Starting: Lead Clipping NVC plot.
Finished: Lead Clipping NVC plot.[time: 2025-04-14 12:43:48],[elapsed: 0.02 secs]
Starting: Tail Clipping NVC plot.
Finished: Tail Clipping NVC plot.[time: 2025-04-14 12:43:48],[elapsed: 0.01 secs]
Starting: NVC, Raw plot.
Finished: NVC, Raw plot.[time: 2025-04-14 12:43:48],[elapsed: 0.02 secs]
Starting: NVC, Aligned bases only plot.
Finished: NVC, Aligned bases only plot.[time: 2025-04-14 12:43:48],[elapsed: 0.02 secs]
Finished Multiplot[time: 2025-04-14 12:43:48],[elapsed: 1 secs]
Done with plot.
glp1_delUTR2 complete!
Skipping: "onTarget.rates","onTarget.counts","overlap.mismatch.byAvgQual"
cannot open raster images, because package "png" not found. Install package png (with command install.packages("png")) or set rasterize.large.plots to FALSE!
cannot open raster images, because package "png" not found. Install package png (with command install.packages("png")) or set rasterize.medium.plots to FALSE!
Rasterize large plots: FALSE
Rasterize medium plots: FALSE
Skipping due to missing data: "referenceMismatch.byCycle","referenceMismatch.byScore","referenceMismatch.byBase","referenceMismatch.byBase.atScore.R1","referenceMismatch.byBase.atScore.R2","mapping.rates"
Plotting extended...
Starting: Minimum plot.
Finished: Minimum Phred Quality Score plot.[time: 2025-04-14 12:43:48],[elapsed: 0.01 secs]
Starting: Lower Quartile plot.
Finished: Lower Quartile Phred Quality Score plot.[time: 2025-04-14 12:43:48],[elapsed: 0.01 secs]
Starting: Median plot.
Finished: Median Phred Quality Score plot.[time: 2025-04-14 12:43:48],[elapsed: 0.01 secs]
Starting: Upper Quartile plot.
Finished: Upper Quartile Phred Quality Score plot.[time: 2025-04-14 12:43:48],[elapsed: 0.01 secs]
Starting: Maximum plot.
Finished: Maximum Phred Quality Score plot.[time: 2025-04-14 12:43:48],[elapsed: 0.01 secs]
  layoutCap = 6
  layoutStart = 7
  i = 7
Starting: Alignment Clipping Rate, by read cycle plot.
Finished: Alignment Clipping Rate, by read cycle plot.[time: 2025-04-14 12:43:48],[elapsed: 0.03 secs]
Starting: Deletion Rate, by read cycle plot.
Finished: Deletion Rate, by read cycle plot.[time: 2025-04-14 12:43:48],[elapsed: 0.02 secs]
Starting: Insertion Rate, by read cycle plot.
Finished: Insertion Rate, by read cycle plot.[time: 2025-04-14 12:43:48],[elapsed: 0.02 secs]
Starting: Splice Junction Rate, by read cycle plot.
Finished: Splice Junction Rate, by read cycle plot.[time: 2025-04-14 12:43:48],[elapsed: 0.02 secs]
Starting: Insertion Length Distribution plot.
Finished: Insertion Length Distribution plot.[time: 2025-04-14 12:43:48],[elapsed: 0.01 secs]
Starting: Deletion Length Distribution plot.
Finished: Deletion Length Distribution plot.[time: 2025-04-14 12:43:48],[elapsed: 0.01 secs]
  layoutCap = 6
  layoutStart = 13
  i = 13
Starting: GC Content plot.
Finished: GC Content plot.[time: 2025-04-14 12:43:48],[elapsed: 0.01 secs]
Starting: Missingness Rate, by read cycle plot.
Finished: Missingness Rate, by read cycle plot.[time: 2025-04-14 12:43:48],[elapsed: 0.02 secs]
Starting: Dropped Rates plot.
Finished: Dropped Rates plot.[time: 2025-04-14 12:43:48],[elapsed: 0.01 secs]
Starting: Insert Size plot.
Finished: Insert Size plot.[time: 2025-04-14 12:43:48],[elapsed: 0.03 secs]
Starting: Overlap Coverage plot.
Finished: Overlap Coverage plot.[time: 2025-04-14 12:43:48],[elapsed: 0.01 secs]
Starting: Read Length Distribution plot.
Finished: Read Length Distribution plot.[time: 2025-04-14 12:43:48],[elapsed: 0.01 secs]
  layoutCap = 6
  layoutStart = 19
  i = 19
Starting: Overlap Mismatch by Read Cycle plot.
Finished: Overlap Mismatch by Read Cycle plot.[time: 2025-04-14 12:43:48],[elapsed: 0.02 secs]
Starting: Overlapping Mismatch by Min Qual plot.
Finished: Overlapping Mismatch by Min Qual plot.[time: 2025-04-14 12:43:48],[elapsed: 0.01 secs]
Starting: Overlap Mismatch by Read Qual plot.
Finished: Overlap Mismatch by Read Qual plot.[time: 2025-04-14 12:43:48],[elapsed: 0.01 secs]
Starting: Overlap Mismatch Combinations plot.
Finished: Overlap Mismatch Combinations plot.[time: 2025-04-14 12:43:48],[elapsed: 0.01 secs]
Starting: Overlap Mismatch Size Frequency plot.
Finished: Overlap Mismatch Size Frequency plot.[time: 2025-04-14 12:43:48],[elapsed: 0.01 secs]
Starting: Overlap Mismatch Pairs At Phred == 41 plot.
Finished: Overlap Mismatch Pairs At Phred == 41 plot.[time: 2025-04-14 12:43:48],[elapsed: 0.01 secs]
  layoutCap = 6
  layoutStart = 25
  i = 25
Starting: Cumulative Gene Assignment Diversity plot.
Finished: Cumulative Gene Assignment Diversity plot.[time: 2025-04-14 12:43:49],[elapsed: 0.59 secs]
Starting: Gene-Body Coverage plot.
Finished: Gene-Body Coverage plot.[time: 2025-04-14 12:43:49],[elapsed: 0.01 secs]
Starting: Gene-Body Coverage, Upper Middle Quartile Genes plot.
Finished: Gene-Body Coverage, Upper Middle Quartile Genes plot.[time: 2025-04-14 12:43:49],[elapsed: 0.01 secs]
Starting: Gene-Body Coverage, Low Expression Genes plot.
Finished: Gene-Body Coverage, Low Expression Genes plot.[time: 2025-04-14 12:43:49],[elapsed: 0.01 secs]
Starting: Gene Assignment Rates plot.
Finished: Gene Assignment Rates plot.[time: 2025-04-14 12:43:49],[elapsed: 0.01 secs]
Starting: Splice Junction Loci Rates plot.
Finished: Splice Junction Loci Rates plot.[time: 2025-04-14 12:43:49],[elapsed: 0.01 secs]
  layoutCap = 6
  layoutStart = 31
  i = 31
Starting: Splice Junction Event Rates plot.
Finished: Splice Junction Event Rates plot.[time: 2025-04-14 12:43:49],[elapsed: 0.2 secs]
Starting: Splice Junction Event Rates plot.
Finished: Splice Junction Event Rates plot.[time: 2025-04-14 12:43:49],[elapsed: 0.01 secs]
Starting: Chromosome Rates plot.
Finished: Chromosome Rates plot.[time: 2025-04-14 12:43:49],[elapsed: 0.02 secs]
Starting: Normalization Factors plot.
Finished: Normalization Factors plot.[time: 2025-04-14 12:43:49],[elapsed: 0.01 secs]
Starting: Normalization Factors plot.
Finished: Normalization Factors plot.[time: 2025-04-14 12:43:49],[elapsed: 0.01 secs]
Starting: Strandedness Test plot.
Finished: Strandedness Test plot.[time: 2025-04-14 12:43:49],[elapsed: 0.01 secs]
  layoutCap = 4
  layoutStart = 37
  i = 37
Starting: Lead Clipping NVC plot.
Finished: Lead Clipping NVC plot.[time: 2025-04-14 12:43:49],[elapsed: 0.02 secs]
Starting: Tail Clipping NVC plot.
Finished: Tail Clipping NVC plot.[time: 2025-04-14 12:43:49],[elapsed: 0.02 secs]
Starting: NVC, Raw plot.
Finished: NVC, Raw plot.[time: 2025-04-14 12:43:49],[elapsed: 0.02 secs]
Starting: NVC, Aligned bases only plot.
Finished: NVC, Aligned bases only plot.[time: 2025-04-14 12:43:49],[elapsed: 0.03 secs]
Finished Multiplot[time: 2025-04-14 12:43:49],[elapsed: 1 secs]
Done with plot.
glp1_ctl1 complete!
Skipping: "onTarget.rates","onTarget.counts","overlap.mismatch.byAvgQual"
cannot open raster images, because package "png" not found. Install package png (with command install.packages("png")) or set rasterize.large.plots to FALSE!
cannot open raster images, because package "png" not found. Install package png (with command install.packages("png")) or set rasterize.medium.plots to FALSE!
Rasterize large plots: FALSE
Rasterize medium plots: FALSE
Skipping due to missing data: "referenceMismatch.byCycle","referenceMismatch.byScore","referenceMismatch.byBase","referenceMismatch.byBase.atScore.R1","referenceMismatch.byBase.atScore.R2","mapping.rates"
Plotting extended...
Starting: Minimum plot.
Finished: Minimum Phred Quality Score plot.[time: 2025-04-14 12:43:49],[elapsed: 0.01 secs]
Starting: Lower Quartile plot.
Finished: Lower Quartile Phred Quality Score plot.[time: 2025-04-14 12:43:49],[elapsed: 0.01 secs]
Starting: Median plot.
Finished: Median Phred Quality Score plot.[time: 2025-04-14 12:43:49],[elapsed: 0.01 secs]
Starting: Upper Quartile plot.
Finished: Upper Quartile Phred Quality Score plot.[time: 2025-04-14 12:43:49],[elapsed: 0.01 secs]
Starting: Maximum plot.
Finished: Maximum Phred Quality Score plot.[time: 2025-04-14 12:43:49],[elapsed: 0.01 secs]
  layoutCap = 6
  layoutStart = 7
  i = 7
Starting: Alignment Clipping Rate, by read cycle plot.
Finished: Alignment Clipping Rate, by read cycle plot.[time: 2025-04-14 12:43:49],[elapsed: 0.03 secs]
Starting: Deletion Rate, by read cycle plot.
Finished: Deletion Rate, by read cycle plot.[time: 2025-04-14 12:43:49],[elapsed: 0.02 secs]
Starting: Insertion Rate, by read cycle plot.
Finished: Insertion Rate, by read cycle plot.[time: 2025-04-14 12:43:49],[elapsed: 0.02 secs]
Starting: Splice Junction Rate, by read cycle plot.
Finished: Splice Junction Rate, by read cycle plot.[time: 2025-04-14 12:43:49],[elapsed: 0.02 secs]
Starting: Insertion Length Distribution plot.
Finished: Insertion Length Distribution plot.[time: 2025-04-14 12:43:49],[elapsed: 0.01 secs]
Starting: Deletion Length Distribution plot.
Finished: Deletion Length Distribution plot.[time: 2025-04-14 12:43:49],[elapsed: 0.01 secs]
  layoutCap = 6
  layoutStart = 13
  i = 13
Starting: GC Content plot.
Finished: GC Content plot.[time: 2025-04-14 12:43:49],[elapsed: 0.01 secs]
Starting: Missingness Rate, by read cycle plot.
Finished: Missingness Rate, by read cycle plot.[time: 2025-04-14 12:43:49],[elapsed: 0.02 secs]
Starting: Dropped Rates plot.
Finished: Dropped Rates plot.[time: 2025-04-14 12:43:49],[elapsed: 0.01 secs]
Starting: Insert Size plot.
Finished: Insert Size plot.[time: 2025-04-14 12:43:50],[elapsed: 0.03 secs]
Starting: Overlap Coverage plot.
Finished: Overlap Coverage plot.[time: 2025-04-14 12:43:50],[elapsed: 0.01 secs]
Starting: Read Length Distribution plot.
Finished: Read Length Distribution plot.[time: 2025-04-14 12:43:50],[elapsed: 0.01 secs]
  layoutCap = 6
  layoutStart = 19
  i = 19
Starting: Overlap Mismatch by Read Cycle plot.
Finished: Overlap Mismatch by Read Cycle plot.[time: 2025-04-14 12:43:50],[elapsed: 0.02 secs]
Starting: Overlapping Mismatch by Min Qual plot.
Finished: Overlapping Mismatch by Min Qual plot.[time: 2025-04-14 12:43:50],[elapsed: 0.01 secs]
Starting: Overlap Mismatch by Read Qual plot.
Finished: Overlap Mismatch by Read Qual plot.[time: 2025-04-14 12:43:50],[elapsed: 0.01 secs]
Starting: Overlap Mismatch Combinations plot.
Finished: Overlap Mismatch Combinations plot.[time: 2025-04-14 12:43:50],[elapsed: 0.01 secs]
Starting: Overlap Mismatch Size Frequency plot.
Finished: Overlap Mismatch Size Frequency plot.[time: 2025-04-14 12:43:50],[elapsed: 0.01 secs]
Starting: Overlap Mismatch Pairs At Phred == 41 plot.
Finished: Overlap Mismatch Pairs At Phred == 41 plot.[time: 2025-04-14 12:43:50],[elapsed: 0.01 secs]
  layoutCap = 6
  layoutStart = 25
  i = 25
Starting: Cumulative Gene Assignment Diversity plot.
Finished: Cumulative Gene Assignment Diversity plot.[time: 2025-04-14 12:43:50],[elapsed: 0.59 secs]
Starting: Gene-Body Coverage plot.
Finished: Gene-Body Coverage plot.[time: 2025-04-14 12:43:50],[elapsed: 0.01 secs]
Starting: Gene-Body Coverage, Upper Middle Quartile Genes plot.
Finished: Gene-Body Coverage, Upper Middle Quartile Genes plot.[time: 2025-04-14 12:43:50],[elapsed: 0.01 secs]
Starting: Gene-Body Coverage, Low Expression Genes plot.
Finished: Gene-Body Coverage, Low Expression Genes plot.[time: 2025-04-14 12:43:50],[elapsed: 0.01 secs]
Starting: Gene Assignment Rates plot.
Finished: Gene Assignment Rates plot.[time: 2025-04-14 12:43:50],[elapsed: 0.01 secs]
Starting: Splice Junction Loci Rates plot.
Finished: Splice Junction Loci Rates plot.[time: 2025-04-14 12:43:50],[elapsed: 0.01 secs]
  layoutCap = 6
  layoutStart = 31
  i = 31
Starting: Splice Junction Event Rates plot.
Finished: Splice Junction Event Rates plot.[time: 2025-04-14 12:43:50],[elapsed: 0.24 secs]
Starting: Splice Junction Event Rates plot.
Finished: Splice Junction Event Rates plot.[time: 2025-04-14 12:43:51],[elapsed: 0.01 secs]
Starting: Chromosome Rates plot.
Finished: Chromosome Rates plot.[time: 2025-04-14 12:43:51],[elapsed: 0.02 secs]
Starting: Normalization Factors plot.
Finished: Normalization Factors plot.[time: 2025-04-14 12:43:51],[elapsed: 0.01 secs]
Starting: Normalization Factors plot.
Finished: Normalization Factors plot.[time: 2025-04-14 12:43:51],[elapsed: 0.01 secs]
Starting: Strandedness Test plot.
Finished: Strandedness Test plot.[time: 2025-04-14 12:43:51],[elapsed: 0.01 secs]
  layoutCap = 4
  layoutStart = 37
  i = 37
Starting: Lead Clipping NVC plot.
Finished: Lead Clipping NVC plot.[time: 2025-04-14 12:43:51],[elapsed: 0.02 secs]
Starting: Tail Clipping NVC plot.
Finished: Tail Clipping NVC plot.[time: 2025-04-14 12:43:51],[elapsed: 0.01 secs]
Starting: NVC, Raw plot.
Finished: NVC, Raw plot.[time: 2025-04-14 12:43:51],[elapsed: 0.02 secs]
Starting: NVC, Aligned bases only plot.
Finished: NVC, Aligned bases only plot.[time: 2025-04-14 12:43:51],[elapsed: 0.02 secs]
Finished Multiplot[time: 2025-04-14 12:43:51],[elapsed: 1 secs]
Done with plot.
glp1_ctl2 complete!
list()
Skipping: "onTarget.rates","onTarget.counts","overlap.mismatch.byAvgQual"
cannot open raster images, because package "png" not found. Install package png (with command install.packages("png")) or set rasterize.large.plots to FALSE!
cannot open raster images, because package "png" not found. Install package png (with command install.packages("png")) or set rasterize.medium.plots to FALSE!
Rasterize large plots: FALSE
Rasterize medium plots: FALSE
Skipping due to missing data: "referenceMismatch.byCycle","referenceMismatch.byScore","referenceMismatch.byBase","referenceMismatch.byBase.atScore.R1","referenceMismatch.byBase.atScore.R2","mapping.rates"
Plotting extended...
Starting: Minimum plot.
Finished: Minimum Phred Quality Score plot.[time: 2025-04-14 12:43:51],[elapsed: 0.01 secs]
Starting: Lower Quartile plot.
Finished: Lower Quartile Phred Quality Score plot.[time: 2025-04-14 12:43:51],[elapsed: 0.01 secs]
Starting: Median plot.
Finished: Median Phred Quality Score plot.[time: 2025-04-14 12:43:51],[elapsed: 0.01 secs]
Starting: Upper Quartile plot.
Finished: Upper Quartile Phred Quality Score plot.[time: 2025-04-14 12:43:51],[elapsed: 0.01 secs]
Starting: Maximum plot.
Finished: Maximum Phred Quality Score plot.[time: 2025-04-14 12:43:51],[elapsed: 0.01 secs]
  layoutCap = 6
  layoutStart = 7
  i = 7
Starting: Alignment Clipping Rate, by read cycle plot.
Finished: Alignment Clipping Rate, by read cycle plot.[time: 2025-04-14 12:43:51],[elapsed: 0.03 secs]
Starting: Deletion Rate, by read cycle plot.
Finished: Deletion Rate, by read cycle plot.[time: 2025-04-14 12:43:51],[elapsed: 0.02 secs]
Starting: Insertion Rate, by read cycle plot.
Finished: Insertion Rate, by read cycle plot.[time: 2025-04-14 12:43:51],[elapsed: 0.02 secs]
Starting: Splice Junction Rate, by read cycle plot.
Finished: Splice Junction Rate, by read cycle plot.[time: 2025-04-14 12:43:51],[elapsed: 0.02 secs]
Starting: Insertion Length Distribution plot.
Finished: Insertion Length Distribution plot.[time: 2025-04-14 12:43:51],[elapsed: 0.02 secs]
Starting: Deletion Length Distribution plot.
Finished: Deletion Length Distribution plot.[time: 2025-04-14 12:43:51],[elapsed: 0.01 secs]
  layoutCap = 6
  layoutStart = 13
  i = 13
Starting: GC Content plot.
Finished: GC Content plot.[time: 2025-04-14 12:43:51],[elapsed: 0.01 secs]
Starting: Missingness Rate, by read cycle plot.
Finished: Missingness Rate, by read cycle plot.[time: 2025-04-14 12:43:51],[elapsed: 0.02 secs]
Starting: Dropped Rates plot.
Finished: Dropped Rates plot.[time: 2025-04-14 12:43:51],[elapsed: 0.01 secs]
Starting: Insert Size plot.
Finished: Insert Size plot.[time: 2025-04-14 12:43:51],[elapsed: 0.03 secs]
Starting: Overlap Coverage plot.
Finished: Overlap Coverage plot.[time: 2025-04-14 12:43:51],[elapsed: 0.01 secs]
Starting: Read Length Distribution plot.
Finished: Read Length Distribution plot.[time: 2025-04-14 12:43:51],[elapsed: 0.01 secs]
  layoutCap = 6
  layoutStart = 19
  i = 19
Starting: Overlap Mismatch by Read Cycle plot.
Finished: Overlap Mismatch by Read Cycle plot.[time: 2025-04-14 12:43:51],[elapsed: 0.02 secs]
Starting: Overlapping Mismatch by Min Qual plot.
Finished: Overlapping Mismatch by Min Qual plot.[time: 2025-04-14 12:43:51],[elapsed: 0.01 secs]
Starting: Overlap Mismatch by Read Qual plot.
Finished: Overlap Mismatch by Read Qual plot.[time: 2025-04-14 12:43:51],[elapsed: 0.01 secs]
Starting: Overlap Mismatch Combinations plot.
Finished: Overlap Mismatch Combinations plot.[time: 2025-04-14 12:43:51],[elapsed: 0.01 secs]
Starting: Overlap Mismatch Size Frequency plot.
Finished: Overlap Mismatch Size Frequency plot.[time: 2025-04-14 12:43:51],[elapsed: 0.01 secs]
Starting: Overlap Mismatch Pairs At Phred == 41 plot.
Finished: Overlap Mismatch Pairs At Phred == 41 plot.[time: 2025-04-14 12:43:51],[elapsed: 0.01 secs]
  layoutCap = 6
  layoutStart = 25
  i = 25
Starting: Cumulative Gene Assignment Diversity plot.
Finished: Cumulative Gene Assignment Diversity plot.[time: 2025-04-14 12:43:52],[elapsed: 0.59 secs]
Starting: Gene-Body Coverage plot.
Finished: Gene-Body Coverage plot.[time: 2025-04-14 12:43:52],[elapsed: 0.01 secs]
Starting: Gene-Body Coverage, Upper Middle Quartile Genes plot.
Finished: Gene-Body Coverage, Upper Middle Quartile Genes plot.[time: 2025-04-14 12:43:52],[elapsed: 0.01 secs]
Starting: Gene-Body Coverage, Low Expression Genes plot.
Finished: Gene-Body Coverage, Low Expression Genes plot.[time: 2025-04-14 12:43:52],[elapsed: 0.01 secs]
Starting: Gene Assignment Rates plot.
Finished: Gene Assignment Rates plot.[time: 2025-04-14 12:43:52],[elapsed: 0.01 secs]
Starting: Splice Junction Loci Rates plot.
Finished: Splice Junction Loci Rates plot.[time: 2025-04-14 12:43:52],[elapsed: 0.01 secs]
  layoutCap = 6
  layoutStart = 31
  i = 31
Starting: Splice Junction Event Rates plot.
Finished: Splice Junction Event Rates plot.[time: 2025-04-14 12:43:52],[elapsed: 0.2 secs]
Starting: Splice Junction Event Rates plot.
Finished: Splice Junction Event Rates plot.[time: 2025-04-14 12:43:52],[elapsed: 0.01 secs]
Starting: Chromosome Rates plot.
Finished: Chromosome Rates plot.[time: 2025-04-14 12:43:52],[elapsed: 0.02 secs]
Starting: Normalization Factors plot.
Finished: Normalization Factors plot.[time: 2025-04-14 12:43:52],[elapsed: 0.01 secs]
Starting: Normalization Factors plot.
Finished: Normalization Factors plot.[time: 2025-04-14 12:43:52],[elapsed: 0.01 secs]
Starting: Strandedness Test plot.
Finished: Strandedness Test plot.[time: 2025-04-14 12:43:52],[elapsed: 0.01 secs]
  layoutCap = 4
  layoutStart = 37
  i = 37
Starting: Lead Clipping NVC plot.
Finished: Lead Clipping NVC plot.[time: 2025-04-14 12:43:52],[elapsed: 0.02 secs]
Starting: Tail Clipping NVC plot.
Finished: Tail Clipping NVC plot.[time: 2025-04-14 12:43:52],[elapsed: 0.01 secs]
Starting: NVC, Raw plot.
Finished: NVC, Raw plot.[time: 2025-04-14 12:43:52],[elapsed: 0.02 secs]
Starting: NVC, Aligned bases only plot.
Finished: NVC, Aligned bases only plot.[time: 2025-04-14 12:43:52],[elapsed: 0.02 secs]
Finished Multiplot[time: 2025-04-14 12:43:52],[elapsed: 1 secs]
Done with plot.
glp1_PAMctl1 complete!
list()
Skipping: "onTarget.rates","onTarget.counts","overlap.mismatch.byAvgQual"
cannot open raster images, because package "png" not found. Install package png (with command install.packages("png")) or set rasterize.large.plots to FALSE!
cannot open raster images, because package "png" not found. Install package png (with command install.packages("png")) or set rasterize.medium.plots to FALSE!
Rasterize large plots: FALSE
Rasterize medium plots: FALSE
Skipping due to missing data: "referenceMismatch.byCycle","referenceMismatch.byScore","referenceMismatch.byBase","referenceMismatch.byBase.atScore.R1","referenceMismatch.byBase.atScore.R2","mapping.rates"
Plotting extended...
Starting: Minimum plot.
Finished: Minimum Phred Quality Score plot.[time: 2025-04-14 12:43:52],[elapsed: 0.01 secs]
Starting: Lower Quartile plot.
Finished: Lower Quartile Phred Quality Score plot.[time: 2025-04-14 12:43:52],[elapsed: 0.01 secs]
Starting: Median plot.
Finished: Median Phred Quality Score plot.[time: 2025-04-14 12:43:52],[elapsed: 0.01 secs]
Starting: Upper Quartile plot.
Finished: Upper Quartile Phred Quality Score plot.[time: 2025-04-14 12:43:52],[elapsed: 0.01 secs]
Starting: Maximum plot.
Finished: Maximum Phred Quality Score plot.[time: 2025-04-14 12:43:52],[elapsed: 0.01 secs]
  layoutCap = 6
  layoutStart = 7
  i = 7
Starting: Alignment Clipping Rate, by read cycle plot.
Finished: Alignment Clipping Rate, by read cycle plot.[time: 2025-04-14 12:43:52],[elapsed: 0.03 secs]
Starting: Deletion Rate, by read cycle plot.
Finished: Deletion Rate, by read cycle plot.[time: 2025-04-14 12:43:52],[elapsed: 0.02 secs]
Starting: Insertion Rate, by read cycle plot.
Finished: Insertion Rate, by read cycle plot.[time: 2025-04-14 12:43:52],[elapsed: 0.02 secs]
Starting: Splice Junction Rate, by read cycle plot.
Finished: Splice Junction Rate, by read cycle plot.[time: 2025-04-14 12:43:52],[elapsed: 0.02 secs]
Starting: Insertion Length Distribution plot.
Finished: Insertion Length Distribution plot.[time: 2025-04-14 12:43:52],[elapsed: 0.01 secs]
Starting: Deletion Length Distribution plot.
Finished: Deletion Length Distribution plot.[time: 2025-04-14 12:43:52],[elapsed: 0.01 secs]
  layoutCap = 6
  layoutStart = 13
  i = 13
Starting: GC Content plot.
Finished: GC Content plot.[time: 2025-04-14 12:43:52],[elapsed: 0.01 secs]
Starting: Missingness Rate, by read cycle plot.
Finished: Missingness Rate, by read cycle plot.[time: 2025-04-14 12:43:52],[elapsed: 0.02 secs]
Starting: Dropped Rates plot.
Finished: Dropped Rates plot.[time: 2025-04-14 12:43:52],[elapsed: 0.01 secs]
Starting: Insert Size plot.
Finished: Insert Size plot.[time: 2025-04-14 12:43:52],[elapsed: 0.04 secs]
Starting: Overlap Coverage plot.
Finished: Overlap Coverage plot.[time: 2025-04-14 12:43:52],[elapsed: 0.01 secs]
Starting: Read Length Distribution plot.
Finished: Read Length Distribution plot.[time: 2025-04-14 12:43:52],[elapsed: 0.01 secs]
  layoutCap = 6
  layoutStart = 19
  i = 19
Starting: Overlap Mismatch by Read Cycle plot.
Finished: Overlap Mismatch by Read Cycle plot.[time: 2025-04-14 12:43:52],[elapsed: 0.04 secs]
Starting: Overlapping Mismatch by Min Qual plot.
Finished: Overlapping Mismatch by Min Qual plot.[time: 2025-04-14 12:43:52],[elapsed: 0.01 secs]
Starting: Overlap Mismatch by Read Qual plot.
Finished: Overlap Mismatch by Read Qual plot.[time: 2025-04-14 12:43:52],[elapsed: 0.01 secs]
Starting: Overlap Mismatch Combinations plot.
Finished: Overlap Mismatch Combinations plot.[time: 2025-04-14 12:43:52],[elapsed: 0.01 secs]
Starting: Overlap Mismatch Size Frequency plot.
Finished: Overlap Mismatch Size Frequency plot.[time: 2025-04-14 12:43:52],[elapsed: 0.01 secs]
Starting: Overlap Mismatch Pairs At Phred == 41 plot.
Finished: Overlap Mismatch Pairs At Phred == 41 plot.[time: 2025-04-14 12:43:52],[elapsed: 0.01 secs]
  layoutCap = 6
  layoutStart = 25
  i = 25
Starting: Cumulative Gene Assignment Diversity plot.
Finished: Cumulative Gene Assignment Diversity plot.[time: 2025-04-14 12:43:53],[elapsed: 0.59 secs]
Starting: Gene-Body Coverage plot.
Finished: Gene-Body Coverage plot.[time: 2025-04-14 12:43:53],[elapsed: 0.01 secs]
Starting: Gene-Body Coverage, Upper Middle Quartile Genes plot.
Finished: Gene-Body Coverage, Upper Middle Quartile Genes plot.[time: 2025-04-14 12:43:53],[elapsed: 0.01 secs]
Starting: Gene-Body Coverage, Low Expression Genes plot.
Finished: Gene-Body Coverage, Low Expression Genes plot.[time: 2025-04-14 12:43:53],[elapsed: 0.01 secs]
Starting: Gene Assignment Rates plot.
Finished: Gene Assignment Rates plot.[time: 2025-04-14 12:43:53],[elapsed: 0.01 secs]
Starting: Splice Junction Loci Rates plot.
Finished: Splice Junction Loci Rates plot.[time: 2025-04-14 12:43:53],[elapsed: 0.01 secs]
  layoutCap = 6
  layoutStart = 31
  i = 31
Starting: Splice Junction Event Rates plot.
Finished: Splice Junction Event Rates plot.[time: 2025-04-14 12:43:53],[elapsed: 0.2 secs]
Starting: Splice Junction Event Rates plot.
Finished: Splice Junction Event Rates plot.[time: 2025-04-14 12:43:53],[elapsed: 0.01 secs]
Starting: Chromosome Rates plot.
Finished: Chromosome Rates plot.[time: 2025-04-14 12:43:53],[elapsed: 0.02 secs]
Starting: Normalization Factors plot.
Finished: Normalization Factors plot.[time: 2025-04-14 12:43:53],[elapsed: 0.01 secs]
Starting: Normalization Factors plot.
Finished: Normalization Factors plot.[time: 2025-04-14 12:43:53],[elapsed: 0.01 secs]
Starting: Strandedness Test plot.
Finished: Strandedness Test plot.[time: 2025-04-14 12:43:53],[elapsed: 0.01 secs]
  layoutCap = 4
  layoutStart = 37
  i = 37
Starting: Lead Clipping NVC plot.
Finished: Lead Clipping NVC plot.[time: 2025-04-14 12:43:53],[elapsed: 0.02 secs]
Starting: Tail Clipping NVC plot.
Finished: Tail Clipping NVC plot.[time: 2025-04-14 12:43:53],[elapsed: 0.02 secs]
Starting: NVC, Raw plot.
Finished: NVC, Raw plot.[time: 2025-04-14 12:43:53],[elapsed: 0.02 secs]
Starting: NVC, Aligned bases only plot.
Finished: NVC, Aligned bases only plot.[time: 2025-04-14 12:43:53],[elapsed: 0.02 secs]
Finished Multiplot[time: 2025-04-14 12:43:53],[elapsed: 1 secs]
Done with plot.
glp1_PAMctl2 complete!
list()
Skipping: "onTarget.rates","onTarget.counts","overlap.mismatch.byAvgQual"
cannot open raster images, because package "png" not found. Install package png (with command install.packages("png")) or set rasterize.large.plots to FALSE!
cannot open raster images, because package "png" not found. Install package png (with command install.packages("png")) or set rasterize.medium.plots to FALSE!
Rasterize large plots: FALSE
Rasterize medium plots: FALSE
Skipping due to missing data: "referenceMismatch.byCycle","referenceMismatch.byScore","referenceMismatch.byBase","referenceMismatch.byBase.atScore.R1","referenceMismatch.byBase.atScore.R2","mapping.rates"
Plotting extended...
Starting: Minimum plot.
Finished: Minimum Phred Quality Score plot.[time: 2025-04-14 12:43:53],[elapsed: 0.01 secs]
Starting: Lower Quartile plot.
Finished: Lower Quartile Phred Quality Score plot.[time: 2025-04-14 12:43:53],[elapsed: 0.01 secs]
Starting: Median plot.
Finished: Median Phred Quality Score plot.[time: 2025-04-14 12:43:53],[elapsed: 0.01 secs]
Starting: Upper Quartile plot.
Finished: Upper Quartile Phred Quality Score plot.[time: 2025-04-14 12:43:53],[elapsed: 0.01 secs]
Starting: Maximum plot.
Finished: Maximum Phred Quality Score plot.[time: 2025-04-14 12:43:53],[elapsed: 0.01 secs]
  layoutCap = 6
  layoutStart = 7
  i = 7
Starting: Alignment Clipping Rate, by read cycle plot.
Finished: Alignment Clipping Rate, by read cycle plot.[time: 2025-04-14 12:43:53],[elapsed: 0.03 secs]
Starting: Deletion Rate, by read cycle plot.
Finished: Deletion Rate, by read cycle plot.[time: 2025-04-14 12:43:54],[elapsed: 0.03 secs]
Starting: Insertion Rate, by read cycle plot.
Finished: Insertion Rate, by read cycle plot.[time: 2025-04-14 12:43:54],[elapsed: 0.03 secs]
Starting: Splice Junction Rate, by read cycle plot.
Finished: Splice Junction Rate, by read cycle plot.[time: 2025-04-14 12:43:54],[elapsed: 0.03 secs]
Starting: Insertion Length Distribution plot.
Finished: Insertion Length Distribution plot.[time: 2025-04-14 12:43:54],[elapsed: 0.01 secs]
Starting: Deletion Length Distribution plot.
Finished: Deletion Length Distribution plot.[time: 2025-04-14 12:43:54],[elapsed: 0.01 secs]
  layoutCap = 6
  layoutStart = 13
  i = 13
Starting: GC Content plot.
Finished: GC Content plot.[time: 2025-04-14 12:43:54],[elapsed: 0.01 secs]
Starting: Missingness Rate, by read cycle plot.
Finished: Missingness Rate, by read cycle plot.[time: 2025-04-14 12:43:54],[elapsed: 0.02 secs]
Starting: Dropped Rates plot.
Finished: Dropped Rates plot.[time: 2025-04-14 12:43:54],[elapsed: 0.01 secs]
Starting: Insert Size plot.
Finished: Insert Size plot.[time: 2025-04-14 12:43:54],[elapsed: 0.03 secs]
Starting: Overlap Coverage plot.
Finished: Overlap Coverage plot.[time: 2025-04-14 12:43:54],[elapsed: 0.01 secs]
Starting: Read Length Distribution plot.
Finished: Read Length Distribution plot.[time: 2025-04-14 12:43:54],[elapsed: 0.01 secs]
  layoutCap = 6
  layoutStart = 19
  i = 19
Starting: Overlap Mismatch by Read Cycle plot.
Finished: Overlap Mismatch by Read Cycle plot.[time: 2025-04-14 12:43:54],[elapsed: 0.02 secs]
Starting: Overlapping Mismatch by Min Qual plot.
Finished: Overlapping Mismatch by Min Qual plot.[time: 2025-04-14 12:43:54],[elapsed: 0.01 secs]
Starting: Overlap Mismatch by Read Qual plot.
Finished: Overlap Mismatch by Read Qual plot.[time: 2025-04-14 12:43:54],[elapsed: 0.01 secs]
Starting: Overlap Mismatch Combinations plot.
Finished: Overlap Mismatch Combinations plot.[time: 2025-04-14 12:43:54],[elapsed: 0.01 secs]
Starting: Overlap Mismatch Size Frequency plot.
Finished: Overlap Mismatch Size Frequency plot.[time: 2025-04-14 12:43:54],[elapsed: 0.01 secs]
Starting: Overlap Mismatch Pairs At Phred == 41 plot.
Finished: Overlap Mismatch Pairs At Phred == 41 plot.[time: 2025-04-14 12:43:54],[elapsed: 0.01 secs]
  layoutCap = 6
  layoutStart = 25
  i = 25
Starting: Cumulative Gene Assignment Diversity plot.
Finished: Cumulative Gene Assignment Diversity plot.[time: 2025-04-14 12:43:54],[elapsed: 0.6 secs]
Starting: Gene-Body Coverage plot.
Finished: Gene-Body Coverage plot.[time: 2025-04-14 12:43:54],[elapsed: 0.01 secs]
Starting: Gene-Body Coverage, Upper Middle Quartile Genes plot.
Finished: Gene-Body Coverage, Upper Middle Quartile Genes plot.[time: 2025-04-14 12:43:54],[elapsed: 0.01 secs]
Starting: Gene-Body Coverage, Low Expression Genes plot.
Finished: Gene-Body Coverage, Low Expression Genes plot.[time: 2025-04-14 12:43:54],[elapsed: 0.01 secs]
Starting: Gene Assignment Rates plot.
Finished: Gene Assignment Rates plot.[time: 2025-04-14 12:43:54],[elapsed: 0.01 secs]
Starting: Splice Junction Loci Rates plot.
Finished: Splice Junction Loci Rates plot.[time: 2025-04-14 12:43:54],[elapsed: 0.01 secs]
  layoutCap = 6
  layoutStart = 31
  i = 31
Starting: Splice Junction Event Rates plot.
Finished: Splice Junction Event Rates plot.[time: 2025-04-14 12:43:55],[elapsed: 0.2 secs]
Starting: Splice Junction Event Rates plot.
Finished: Splice Junction Event Rates plot.[time: 2025-04-14 12:43:55],[elapsed: 0.01 secs]
Starting: Chromosome Rates plot.
Finished: Chromosome Rates plot.[time: 2025-04-14 12:43:55],[elapsed: 0.02 secs]
Starting: Normalization Factors plot.
Finished: Normalization Factors plot.[time: 2025-04-14 12:43:55],[elapsed: 0.01 secs]
Starting: Normalization Factors plot.
Finished: Normalization Factors plot.[time: 2025-04-14 12:43:55],[elapsed: 0.01 secs]
Starting: Strandedness Test plot.
Finished: Strandedness Test plot.[time: 2025-04-14 12:43:55],[elapsed: 0.01 secs]
  layoutCap = 4
  layoutStart = 37
  i = 37
Starting: Lead Clipping NVC plot.
Finished: Lead Clipping NVC plot.[time: 2025-04-14 12:43:55],[elapsed: 0.02 secs]
Starting: Tail Clipping NVC plot.
Finished: Tail Clipping NVC plot.[time: 2025-04-14 12:43:55],[elapsed: 0.01 secs]
Starting: NVC, Raw plot.
Finished: NVC, Raw plot.[time: 2025-04-14 12:43:55],[elapsed: 0.02 secs]
Starting: NVC, Aligned bases only plot.
Finished: NVC, Aligned bases only plot.[time: 2025-04-14 12:43:55],[elapsed: 0.02 secs]
Finished Multiplot[time: 2025-04-14 12:43:55],[elapsed: 1 secs]
Done with plot.
glp1_PAMctl3 complete!
list()
Skipping: "onTarget.rates","onTarget.counts","overlap.mismatch.byAvgQual"
cannot open raster images, because package "png" not found. Install package png (with command install.packages("png")) or set rasterize.large.plots to FALSE!
cannot open raster images, because package "png" not found. Install package png (with command install.packages("png")) or set rasterize.medium.plots to FALSE!
Rasterize large plots: FALSE
Rasterize medium plots: FALSE
Skipping due to missing data: "referenceMismatch.byCycle","referenceMismatch.byScore","referenceMismatch.byBase","referenceMismatch.byBase.atScore.R1","referenceMismatch.byBase.atScore.R2","mapping.rates"
Plotting extended...
Starting: Minimum plot.
Finished: Minimum Phred Quality Score plot.[time: 2025-04-14 12:43:55],[elapsed: 0.01 secs]
Starting: Lower Quartile plot.
Finished: Lower Quartile Phred Quality Score plot.[time: 2025-04-14 12:43:55],[elapsed: 0.01 secs]
Starting: Median plot.
Finished: Median Phred Quality Score plot.[time: 2025-04-14 12:43:55],[elapsed: 0.01 secs]
Starting: Upper Quartile plot.
Finished: Upper Quartile Phred Quality Score plot.[time: 2025-04-14 12:43:55],[elapsed: 0.01 secs]
Starting: Maximum plot.
Finished: Maximum Phred Quality Score plot.[time: 2025-04-14 12:43:55],[elapsed: 0.01 secs]
  layoutCap = 6
  layoutStart = 7
  i = 7
Starting: Alignment Clipping Rate, by read cycle plot.
Finished: Alignment Clipping Rate, by read cycle plot.[time: 2025-04-14 12:43:55],[elapsed: 0.03 secs]
Starting: Deletion Rate, by read cycle plot.
Finished: Deletion Rate, by read cycle plot.[time: 2025-04-14 12:43:55],[elapsed: 0.02 secs]
Starting: Insertion Rate, by read cycle plot.
Finished: Insertion Rate, by read cycle plot.[time: 2025-04-14 12:43:55],[elapsed: 0.02 secs]
Starting: Splice Junction Rate, by read cycle plot.
Finished: Splice Junction Rate, by read cycle plot.[time: 2025-04-14 12:43:55],[elapsed: 0.02 secs]
Starting: Insertion Length Distribution plot.
Finished: Insertion Length Distribution plot.[time: 2025-04-14 12:43:55],[elapsed: 0.01 secs]
Starting: Deletion Length Distribution plot.
Finished: Deletion Length Distribution plot.[time: 2025-04-14 12:43:55],[elapsed: 0.01 secs]
  layoutCap = 6
  layoutStart = 13
  i = 13
Starting: GC Content plot.
Finished: GC Content plot.[time: 2025-04-14 12:43:55],[elapsed: 0.01 secs]
Starting: Missingness Rate, by read cycle plot.
Finished: Missingness Rate, by read cycle plot.[time: 2025-04-14 12:43:55],[elapsed: 0.02 secs]
Starting: Dropped Rates plot.
Finished: Dropped Rates plot.[time: 2025-04-14 12:43:55],[elapsed: 0.01 secs]
Starting: Insert Size plot.
Finished: Insert Size plot.[time: 2025-04-14 12:43:55],[elapsed: 0.03 secs]
Starting: Overlap Coverage plot.
Finished: Overlap Coverage plot.[time: 2025-04-14 12:43:55],[elapsed: 0.01 secs]
Starting: Read Length Distribution plot.
Finished: Read Length Distribution plot.[time: 2025-04-14 12:43:55],[elapsed: 0.01 secs]
  layoutCap = 6
  layoutStart = 19
  i = 19
Starting: Overlap Mismatch by Read Cycle plot.
Finished: Overlap Mismatch by Read Cycle plot.[time: 2025-04-14 12:43:55],[elapsed: 0.02 secs]
Starting: Overlapping Mismatch by Min Qual plot.
Finished: Overlapping Mismatch by Min Qual plot.[time: 2025-04-14 12:43:55],[elapsed: 0.01 secs]
Starting: Overlap Mismatch by Read Qual plot.
Finished: Overlap Mismatch by Read Qual plot.[time: 2025-04-14 12:43:55],[elapsed: 0.01 secs]
Starting: Overlap Mismatch Combinations plot.
Finished: Overlap Mismatch Combinations plot.[time: 2025-04-14 12:43:55],[elapsed: 0.01 secs]
Starting: Overlap Mismatch Size Frequency plot.
Finished: Overlap Mismatch Size Frequency plot.[time: 2025-04-14 12:43:55],[elapsed: 0.01 secs]
Starting: Overlap Mismatch Pairs At Phred == 41 plot.
Finished: Overlap Mismatch Pairs At Phred == 41 plot.[time: 2025-04-14 12:43:55],[elapsed: 0.01 secs]
  layoutCap = 6
  layoutStart = 25
  i = 25
Starting: Cumulative Gene Assignment Diversity plot.
Finished: Cumulative Gene Assignment Diversity plot.[time: 2025-04-14 12:43:56],[elapsed: 0.6 secs]
Starting: Gene-Body Coverage plot.
Finished: Gene-Body Coverage plot.[time: 2025-04-14 12:43:56],[elapsed: 0.01 secs]
Starting: Gene-Body Coverage, Upper Middle Quartile Genes plot.
Finished: Gene-Body Coverage, Upper Middle Quartile Genes plot.[time: 2025-04-14 12:43:56],[elapsed: 0.01 secs]
Starting: Gene-Body Coverage, Low Expression Genes plot.
Finished: Gene-Body Coverage, Low Expression Genes plot.[time: 2025-04-14 12:43:56],[elapsed: 0.01 secs]
Starting: Gene Assignment Rates plot.
Finished: Gene Assignment Rates plot.[time: 2025-04-14 12:43:56],[elapsed: 0.01 secs]
Starting: Splice Junction Loci Rates plot.
Finished: Splice Junction Loci Rates plot.[time: 2025-04-14 12:43:56],[elapsed: 0.01 secs]
  layoutCap = 6
  layoutStart = 31
  i = 31
Starting: Splice Junction Event Rates plot.
Finished: Splice Junction Event Rates plot.[time: 2025-04-14 12:43:56],[elapsed: 0.2 secs]
Starting: Splice Junction Event Rates plot.
Finished: Splice Junction Event Rates plot.[time: 2025-04-14 12:43:56],[elapsed: 0.01 secs]
Starting: Chromosome Rates plot.
Finished: Chromosome Rates plot.[time: 2025-04-14 12:43:56],[elapsed: 0.02 secs]
Starting: Normalization Factors plot.
Finished: Normalization Factors plot.[time: 2025-04-14 12:43:56],[elapsed: 0.01 secs]
Starting: Normalization Factors plot.
Finished: Normalization Factors plot.[time: 2025-04-14 12:43:56],[elapsed: 0.01 secs]
Starting: Strandedness Test plot.
Finished: Strandedness Test plot.[time: 2025-04-14 12:43:56],[elapsed: 0.01 secs]
  layoutCap = 4
  layoutStart = 37
  i = 37
Starting: Lead Clipping NVC plot.
Finished: Lead Clipping NVC plot.[time: 2025-04-14 12:43:56],[elapsed: 0.02 secs]
Starting: Tail Clipping NVC plot.
Finished: Tail Clipping NVC plot.[time: 2025-04-14 12:43:56],[elapsed: 0.01 secs]
Starting: NVC, Raw plot.
Finished: NVC, Raw plot.[time: 2025-04-14 12:43:56],[elapsed: 0.02 secs]
Starting: NVC, Aligned bases only plot.
Finished: NVC, Aligned bases only plot.[time: 2025-04-14 12:43:56],[elapsed: 0.02 secs]
Finished Multiplot[time: 2025-04-14 12:43:56],[elapsed: 1 secs]
Done with plot.
glp1_GBM1 complete!
list()
Skipping: "onTarget.rates","onTarget.counts","overlap.mismatch.byAvgQual"
cannot open raster images, because package "png" not found. Install package png (with command install.packages("png")) or set rasterize.large.plots to FALSE!
cannot open raster images, because package "png" not found. Install package png (with command install.packages("png")) or set rasterize.medium.plots to FALSE!
Rasterize large plots: FALSE
Rasterize medium plots: FALSE
Skipping due to missing data: "referenceMismatch.byCycle","referenceMismatch.byScore","referenceMismatch.byBase","referenceMismatch.byBase.atScore.R1","referenceMismatch.byBase.atScore.R2","mapping.rates"
Plotting extended...
Starting: Minimum plot.
Finished: Minimum Phred Quality Score plot.[time: 2025-04-14 12:43:56],[elapsed: 0.01 secs]
Starting: Lower Quartile plot.
Finished: Lower Quartile Phred Quality Score plot.[time: 2025-04-14 12:43:56],[elapsed: 0.01 secs]
Starting: Median plot.
Finished: Median Phred Quality Score plot.[time: 2025-04-14 12:43:56],[elapsed: 0.01 secs]
Starting: Upper Quartile plot.
Finished: Upper Quartile Phred Quality Score plot.[time: 2025-04-14 12:43:56],[elapsed: 0.01 secs]
Starting: Maximum plot.
Finished: Maximum Phred Quality Score plot.[time: 2025-04-14 12:43:56],[elapsed: 0.01 secs]
  layoutCap = 6
  layoutStart = 7
  i = 7
Starting: Alignment Clipping Rate, by read cycle plot.
Finished: Alignment Clipping Rate, by read cycle plot.[time: 2025-04-14 12:43:56],[elapsed: 0.03 secs]
Starting: Deletion Rate, by read cycle plot.
Finished: Deletion Rate, by read cycle plot.[time: 2025-04-14 12:43:56],[elapsed: 0.02 secs]
Starting: Insertion Rate, by read cycle plot.
Finished: Insertion Rate, by read cycle plot.[time: 2025-04-14 12:43:56],[elapsed: 0.02 secs]
Starting: Splice Junction Rate, by read cycle plot.
Finished: Splice Junction Rate, by read cycle plot.[time: 2025-04-14 12:43:56],[elapsed: 0.02 secs]
Starting: Insertion Length Distribution plot.
Finished: Insertion Length Distribution plot.[time: 2025-04-14 12:43:56],[elapsed: 0.01 secs]
Starting: Deletion Length Distribution plot.
Finished: Deletion Length Distribution plot.[time: 2025-04-14 12:43:56],[elapsed: 0.01 secs]
  layoutCap = 6
  layoutStart = 13
  i = 13
Starting: GC Content plot.
Finished: GC Content plot.[time: 2025-04-14 12:43:56],[elapsed: 0.01 secs]
Starting: Missingness Rate, by read cycle plot.
Finished: Missingness Rate, by read cycle plot.[time: 2025-04-14 12:43:56],[elapsed: 0.02 secs]
Starting: Dropped Rates plot.
Finished: Dropped Rates plot.[time: 2025-04-14 12:43:56],[elapsed: 0.01 secs]
Starting: Insert Size plot.
Finished: Insert Size plot.[time: 2025-04-14 12:43:56],[elapsed: 0.03 secs]
Starting: Overlap Coverage plot.
Finished: Overlap Coverage plot.[time: 2025-04-14 12:43:56],[elapsed: 0.01 secs]
Starting: Read Length Distribution plot.
Finished: Read Length Distribution plot.[time: 2025-04-14 12:43:56],[elapsed: 0.01 secs]
  layoutCap = 6
  layoutStart = 19
  i = 19
Starting: Overlap Mismatch by Read Cycle plot.
Finished: Overlap Mismatch by Read Cycle plot.[time: 2025-04-14 12:43:56],[elapsed: 0.02 secs]
Starting: Overlapping Mismatch by Min Qual plot.
Finished: Overlapping Mismatch by Min Qual plot.[time: 2025-04-14 12:43:56],[elapsed: 0.01 secs]
Starting: Overlap Mismatch by Read Qual plot.
Finished: Overlap Mismatch by Read Qual plot.[time: 2025-04-14 12:43:56],[elapsed: 0.01 secs]
Starting: Overlap Mismatch Combinations plot.
Finished: Overlap Mismatch Combinations plot.[time: 2025-04-14 12:43:56],[elapsed: 0.01 secs]
Starting: Overlap Mismatch Size Frequency plot.
Finished: Overlap Mismatch Size Frequency plot.[time: 2025-04-14 12:43:56],[elapsed: 0.01 secs]
Starting: Overlap Mismatch Pairs At Phred == 41 plot.
Finished: Overlap Mismatch Pairs At Phred == 41 plot.[time: 2025-04-14 12:43:56],[elapsed: 0.01 secs]
  layoutCap = 6
  layoutStart = 25
  i = 25
Starting: Cumulative Gene Assignment Diversity plot.
Finished: Cumulative Gene Assignment Diversity plot.[time: 2025-04-14 12:43:57],[elapsed: 0.59 secs]
Starting: Gene-Body Coverage plot.
Finished: Gene-Body Coverage plot.[time: 2025-04-14 12:43:57],[elapsed: 0.01 secs]
Starting: Gene-Body Coverage, Upper Middle Quartile Genes plot.
Finished: Gene-Body Coverage, Upper Middle Quartile Genes plot.[time: 2025-04-14 12:43:57],[elapsed: 0.01 secs]
Starting: Gene-Body Coverage, Low Expression Genes plot.
Finished: Gene-Body Coverage, Low Expression Genes plot.[time: 2025-04-14 12:43:57],[elapsed: 0.01 secs]
Starting: Gene Assignment Rates plot.
Finished: Gene Assignment Rates plot.[time: 2025-04-14 12:43:57],[elapsed: 0.01 secs]
Starting: Splice Junction Loci Rates plot.
Finished: Splice Junction Loci Rates plot.[time: 2025-04-14 12:43:57],[elapsed: 0.01 secs]
  layoutCap = 6
  layoutStart = 31
  i = 31
Starting: Splice Junction Event Rates plot.
Finished: Splice Junction Event Rates plot.[time: 2025-04-14 12:43:57],[elapsed: 0.2 secs]
Starting: Splice Junction Event Rates plot.
Finished: Splice Junction Event Rates plot.[time: 2025-04-14 12:43:57],[elapsed: 0.01 secs]
Starting: Chromosome Rates plot.
Finished: Chromosome Rates plot.[time: 2025-04-14 12:43:57],[elapsed: 0.02 secs]
Starting: Normalization Factors plot.
Finished: Normalization Factors plot.[time: 2025-04-14 12:43:57],[elapsed: 0.01 secs]
Starting: Normalization Factors plot.
Finished: Normalization Factors plot.[time: 2025-04-14 12:43:57],[elapsed: 0.01 secs]
Starting: Strandedness Test plot.
Finished: Strandedness Test plot.[time: 2025-04-14 12:43:57],[elapsed: 0.01 secs]
  layoutCap = 4
  layoutStart = 37
  i = 37
Starting: Lead Clipping NVC plot.
Finished: Lead Clipping NVC plot.[time: 2025-04-14 12:43:57],[elapsed: 0.02 secs]
Starting: Tail Clipping NVC plot.
Finished: Tail Clipping NVC plot.[time: 2025-04-14 12:43:57],[elapsed: 0.01 secs]
Starting: NVC, Raw plot.
Finished: NVC, Raw plot.[time: 2025-04-14 12:43:57],[elapsed: 0.02 secs]
Starting: NVC, Aligned bases only plot.
Finished: NVC, Aligned bases only plot.[time: 2025-04-14 12:43:57],[elapsed: 0.02 secs]
Finished Multiplot[time: 2025-04-14 12:43:57],[elapsed: 1 secs]
Done with plot.
glp1_GBM2 complete!
list()
Skipping: "onTarget.rates","onTarget.counts","overlap.mismatch.byAvgQual"
cannot open raster images, because package "png" not found. Install package png (with command install.packages("png")) or set rasterize.large.plots to FALSE!
cannot open raster images, because package "png" not found. Install package png (with command install.packages("png")) or set rasterize.medium.plots to FALSE!
Rasterize large plots: FALSE
Rasterize medium plots: FALSE
Skipping due to missing data: "referenceMismatch.byCycle","referenceMismatch.byScore","referenceMismatch.byBase","referenceMismatch.byBase.atScore.R1","referenceMismatch.byBase.atScore.R2","mapping.rates"
Plotting extended...
Starting: Minimum plot.
Finished: Minimum Phred Quality Score plot.[time: 2025-04-14 12:43:57],[elapsed: 0.01 secs]
Starting: Lower Quartile plot.
Finished: Lower Quartile Phred Quality Score plot.[time: 2025-04-14 12:43:57],[elapsed: 0.01 secs]
Starting: Median plot.
Finished: Median Phred Quality Score plot.[time: 2025-04-14 12:43:57],[elapsed: 0.01 secs]
Starting: Upper Quartile plot.
Finished: Upper Quartile Phred Quality Score plot.[time: 2025-04-14 12:43:57],[elapsed: 0.01 secs]
Starting: Maximum plot.
Finished: Maximum Phred Quality Score plot.[time: 2025-04-14 12:43:58],[elapsed: 0.01 secs]
  layoutCap = 6
  layoutStart = 7
  i = 7
Starting: Alignment Clipping Rate, by read cycle plot.
Finished: Alignment Clipping Rate, by read cycle plot.[time: 2025-04-14 12:43:58],[elapsed: 0.03 secs]
Starting: Deletion Rate, by read cycle plot.
Finished: Deletion Rate, by read cycle plot.[time: 2025-04-14 12:43:58],[elapsed: 0.02 secs]
Starting: Insertion Rate, by read cycle plot.
Finished: Insertion Rate, by read cycle plot.[time: 2025-04-14 12:43:58],[elapsed: 0.02 secs]
Starting: Splice Junction Rate, by read cycle plot.
Finished: Splice Junction Rate, by read cycle plot.[time: 2025-04-14 12:43:58],[elapsed: 0.02 secs]
Starting: Insertion Length Distribution plot.
Finished: Insertion Length Distribution plot.[time: 2025-04-14 12:43:58],[elapsed: 0.01 secs]
Starting: Deletion Length Distribution plot.
Finished: Deletion Length Distribution plot.[time: 2025-04-14 12:43:58],[elapsed: 0.01 secs]
  layoutCap = 6
  layoutStart = 13
  i = 13
Starting: GC Content plot.
Finished: GC Content plot.[time: 2025-04-14 12:43:58],[elapsed: 0.01 secs]
Starting: Missingness Rate, by read cycle plot.
Finished: Missingness Rate, by read cycle plot.[time: 2025-04-14 12:43:58],[elapsed: 0.02 secs]
Starting: Dropped Rates plot.
Finished: Dropped Rates plot.[time: 2025-04-14 12:43:58],[elapsed: 0.01 secs]
Starting: Insert Size plot.
Finished: Insert Size plot.[time: 2025-04-14 12:43:58],[elapsed: 0.03 secs]
Starting: Overlap Coverage plot.
Finished: Overlap Coverage plot.[time: 2025-04-14 12:43:58],[elapsed: 0.01 secs]
Starting: Read Length Distribution plot.
Finished: Read Length Distribution plot.[time: 2025-04-14 12:43:58],[elapsed: 0.01 secs]
  layoutCap = 6
  layoutStart = 19
  i = 19
Starting: Overlap Mismatch by Read Cycle plot.
Finished: Overlap Mismatch by Read Cycle plot.[time: 2025-04-14 12:43:58],[elapsed: 0.02 secs]
Starting: Overlapping Mismatch by Min Qual plot.
Finished: Overlapping Mismatch by Min Qual plot.[time: 2025-04-14 12:43:58],[elapsed: 0.01 secs]
Starting: Overlap Mismatch by Read Qual plot.
Finished: Overlap Mismatch by Read Qual plot.[time: 2025-04-14 12:43:58],[elapsed: 0.01 secs]
Starting: Overlap Mismatch Combinations plot.
Finished: Overlap Mismatch Combinations plot.[time: 2025-04-14 12:43:58],[elapsed: 0.01 secs]
Starting: Overlap Mismatch Size Frequency plot.
Finished: Overlap Mismatch Size Frequency plot.[time: 2025-04-14 12:43:58],[elapsed: 0.01 secs]
Starting: Overlap Mismatch Pairs At Phred == 41 plot.
Finished: Overlap Mismatch Pairs At Phred == 41 plot.[time: 2025-04-14 12:43:58],[elapsed: 0.01 secs]
  layoutCap = 6
  layoutStart = 25
  i = 25
Starting: Cumulative Gene Assignment Diversity plot.
Finished: Cumulative Gene Assignment Diversity plot.[time: 2025-04-14 12:43:58],[elapsed: 0.6 secs]
Starting: Gene-Body Coverage plot.
Finished: Gene-Body Coverage plot.[time: 2025-04-14 12:43:58],[elapsed: 0.01 secs]
Starting: Gene-Body Coverage, Upper Middle Quartile Genes plot.
Finished: Gene-Body Coverage, Upper Middle Quartile Genes plot.[time: 2025-04-14 12:43:58],[elapsed: 0.01 secs]
Starting: Gene-Body Coverage, Low Expression Genes plot.
Finished: Gene-Body Coverage, Low Expression Genes plot.[time: 2025-04-14 12:43:58],[elapsed: 0.01 secs]
Starting: Gene Assignment Rates plot.
Finished: Gene Assignment Rates plot.[time: 2025-04-14 12:43:58],[elapsed: 0.01 secs]
Starting: Splice Junction Loci Rates plot.
Finished: Splice Junction Loci Rates plot.[time: 2025-04-14 12:43:58],[elapsed: 0.01 secs]
  layoutCap = 6
  layoutStart = 31
  i = 31
Starting: Splice Junction Event Rates plot.
Finished: Splice Junction Event Rates plot.[time: 2025-04-14 12:43:59],[elapsed: 0.2 secs]
Starting: Splice Junction Event Rates plot.
Finished: Splice Junction Event Rates plot.[time: 2025-04-14 12:43:59],[elapsed: 0.01 secs]
Starting: Chromosome Rates plot.
Finished: Chromosome Rates plot.[time: 2025-04-14 12:43:59],[elapsed: 0.02 secs]
Starting: Normalization Factors plot.
Finished: Normalization Factors plot.[time: 2025-04-14 12:43:59],[elapsed: 0.01 secs]
Starting: Normalization Factors plot.
Finished: Normalization Factors plot.[time: 2025-04-14 12:43:59],[elapsed: 0.01 secs]
Starting: Strandedness Test plot.
Finished: Strandedness Test plot.[time: 2025-04-14 12:43:59],[elapsed: 0.01 secs]
  layoutCap = 4
  layoutStart = 37
  i = 37
Starting: Lead Clipping NVC plot.
Finished: Lead Clipping NVC plot.[time: 2025-04-14 12:43:59],[elapsed: 0.02 secs]
Starting: Tail Clipping NVC plot.
Finished: Tail Clipping NVC plot.[time: 2025-04-14 12:43:59],[elapsed: 0.01 secs]
Starting: NVC, Raw plot.
Finished: NVC, Raw plot.[time: 2025-04-14 12:43:59],[elapsed: 0.02 secs]
Starting: NVC, Aligned bases only plot.
Finished: NVC, Aligned bases only plot.[time: 2025-04-14 12:43:59],[elapsed: 0.02 secs]
Finished Multiplot[time: 2025-04-14 12:43:59],[elapsed: 1 secs]
Done with plot.
glp1_GBM3 complete!
list()
Skipping: "onTarget.rates","onTarget.counts","overlap.mismatch.byAvgQual"
cannot open raster images, because package "png" not found. Install package png (with command install.packages("png")) or set rasterize.large.plots to FALSE!
cannot open raster images, because package "png" not found. Install package png (with command install.packages("png")) or set rasterize.medium.plots to FALSE!
Rasterize large plots: FALSE
Rasterize medium plots: FALSE
Skipping due to missing data: "referenceMismatch.byCycle","referenceMismatch.byScore","referenceMismatch.byBase","referenceMismatch.byBase.atScore.R1","referenceMismatch.byBase.atScore.R2","mapping.rates"
Plotting extended...
Starting: Minimum plot.
Finished: Minimum Phred Quality Score plot.[time: 2025-04-14 12:43:59],[elapsed: 0.01 secs]
Starting: Lower Quartile plot.
Finished: Lower Quartile Phred Quality Score plot.[time: 2025-04-14 12:43:59],[elapsed: 0.01 secs]
Starting: Median plot.
Finished: Median Phred Quality Score plot.[time: 2025-04-14 12:43:59],[elapsed: 0.01 secs]
Starting: Upper Quartile plot.
Finished: Upper Quartile Phred Quality Score plot.[time: 2025-04-14 12:43:59],[elapsed: 0.01 secs]
Starting: Maximum plot.
Finished: Maximum Phred Quality Score plot.[time: 2025-04-14 12:43:59],[elapsed: 0.01 secs]
  layoutCap = 6
  layoutStart = 7
  i = 7
Starting: Alignment Clipping Rate, by read cycle plot.
Finished: Alignment Clipping Rate, by read cycle plot.[time: 2025-04-14 12:43:59],[elapsed: 0.02 secs]
Starting: Deletion Rate, by read cycle plot.
Finished: Deletion Rate, by read cycle plot.[time: 2025-04-14 12:43:59],[elapsed: 0.02 secs]
Starting: Insertion Rate, by read cycle plot.
Finished: Insertion Rate, by read cycle plot.[time: 2025-04-14 12:43:59],[elapsed: 0.02 secs]
Starting: Splice Junction Rate, by read cycle plot.
Finished: Splice Junction Rate, by read cycle plot.[time: 2025-04-14 12:43:59],[elapsed: 0.02 secs]
Starting: Insertion Length Distribution plot.
Finished: Insertion Length Distribution plot.[time: 2025-04-14 12:43:59],[elapsed: 0.01 secs]
Starting: Deletion Length Distribution plot.
Finished: Deletion Length Distribution plot.[time: 2025-04-14 12:43:59],[elapsed: 0.01 secs]
  layoutCap = 6
  layoutStart = 13
  i = 13
Starting: GC Content plot.
Finished: GC Content plot.[time: 2025-04-14 12:43:59],[elapsed: 0.01 secs]
Starting: Missingness Rate, by read cycle plot.
Finished: Missingness Rate, by read cycle plot.[time: 2025-04-14 12:43:59],[elapsed: 0.02 secs]
Starting: Dropped Rates plot.
Finished: Dropped Rates plot.[time: 2025-04-14 12:43:59],[elapsed: 0.01 secs]
Starting: Insert Size plot.
Finished: Insert Size plot.[time: 2025-04-14 12:43:59],[elapsed: 0.03 secs]
Starting: Overlap Coverage plot.
Finished: Overlap Coverage plot.[time: 2025-04-14 12:43:59],[elapsed: 0.02 secs]
Starting: Read Length Distribution plot.
Finished: Read Length Distribution plot.[time: 2025-04-14 12:43:59],[elapsed: 0.01 secs]
  layoutCap = 6
  layoutStart = 19
  i = 19
Starting: Overlap Mismatch by Read Cycle plot.
Finished: Overlap Mismatch by Read Cycle plot.[time: 2025-04-14 12:43:59],[elapsed: 0.02 secs]
Starting: Overlapping Mismatch by Min Qual plot.
Finished: Overlapping Mismatch by Min Qual plot.[time: 2025-04-14 12:43:59],[elapsed: 0.01 secs]
Starting: Overlap Mismatch by Read Qual plot.
Finished: Overlap Mismatch by Read Qual plot.[time: 2025-04-14 12:43:59],[elapsed: 0.01 secs]
Starting: Overlap Mismatch Combinations plot.
Finished: Overlap Mismatch Combinations plot.[time: 2025-04-14 12:43:59],[elapsed: 0.01 secs]
Starting: Overlap Mismatch Size Frequency plot.
Finished: Overlap Mismatch Size Frequency plot.[time: 2025-04-14 12:43:59],[elapsed: 0.01 secs]
Starting: Overlap Mismatch Pairs At Phred == 41 plot.
Finished: Overlap Mismatch Pairs At Phred == 41 plot.[time: 2025-04-14 12:43:59],[elapsed: 0.01 secs]
  layoutCap = 6
  layoutStart = 25
  i = 25
Starting: Cumulative Gene Assignment Diversity plot.
Finished: Cumulative Gene Assignment Diversity plot.[time: 2025-04-14 12:44:00],[elapsed: 0.59 secs]
Starting: Gene-Body Coverage plot.
Finished: Gene-Body Coverage plot.[time: 2025-04-14 12:44:00],[elapsed: 0.01 secs]
Starting: Gene-Body Coverage, Upper Middle Quartile Genes plot.
Finished: Gene-Body Coverage, Upper Middle Quartile Genes plot.[time: 2025-04-14 12:44:00],[elapsed: 0.01 secs]
Starting: Gene-Body Coverage, Low Expression Genes plot.
Finished: Gene-Body Coverage, Low Expression Genes plot.[time: 2025-04-14 12:44:00],[elapsed: 0.01 secs]
Starting: Gene Assignment Rates plot.
Finished: Gene Assignment Rates plot.[time: 2025-04-14 12:44:00],[elapsed: 0.01 secs]
Starting: Splice Junction Loci Rates plot.
Finished: Splice Junction Loci Rates plot.[time: 2025-04-14 12:44:00],[elapsed: 0.01 secs]
  layoutCap = 6
  layoutStart = 31
  i = 31
Starting: Splice Junction Event Rates plot.
Finished: Splice Junction Event Rates plot.[time: 2025-04-14 12:44:00],[elapsed: 0.2 secs]
Starting: Splice Junction Event Rates plot.
Finished: Splice Junction Event Rates plot.[time: 2025-04-14 12:44:00],[elapsed: 0.01 secs]
Starting: Chromosome Rates plot.
Finished: Chromosome Rates plot.[time: 2025-04-14 12:44:00],[elapsed: 0.02 secs]
Starting: Normalization Factors plot.
Finished: Normalization Factors plot.[time: 2025-04-14 12:44:00],[elapsed: 0.01 secs]
Starting: Normalization Factors plot.
Finished: Normalization Factors plot.[time: 2025-04-14 12:44:00],[elapsed: 0.01 secs]
Starting: Strandedness Test plot.
Finished: Strandedness Test plot.[time: 2025-04-14 12:44:00],[elapsed: 0.01 secs]
  layoutCap = 4
  layoutStart = 37
  i = 37
Starting: Lead Clipping NVC plot.
Finished: Lead Clipping NVC plot.[time: 2025-04-14 12:44:00],[elapsed: 0.02 secs]
Starting: Tail Clipping NVC plot.
Finished: Tail Clipping NVC plot.[time: 2025-04-14 12:44:00],[elapsed: 0.01 secs]
Starting: NVC, Raw plot.
Finished: NVC, Raw plot.[time: 2025-04-14 12:44:00],[elapsed: 0.02 secs]
Starting: NVC, Aligned bases only plot.
Finished: NVC, Aligned bases only plot.[time: 2025-04-14 12:44:00],[elapsed: 0.02 secs]
Finished Multiplot[time: 2025-04-14 12:44:00],[elapsed: 1 secs]
Done with plot.
glp1_PREs1 complete!
list()
Skipping: "onTarget.rates","onTarget.counts","overlap.mismatch.byAvgQual"
cannot open raster images, because package "png" not found. Install package png (with command install.packages("png")) or set rasterize.large.plots to FALSE!
cannot open raster images, because package "png" not found. Install package png (with command install.packages("png")) or set rasterize.medium.plots to FALSE!
Rasterize large plots: FALSE
Rasterize medium plots: FALSE
Skipping due to missing data: "referenceMismatch.byCycle","referenceMismatch.byScore","referenceMismatch.byBase","referenceMismatch.byBase.atScore.R1","referenceMismatch.byBase.atScore.R2","mapping.rates"
Plotting extended...
Starting: Minimum plot.
Finished: Minimum Phred Quality Score plot.[time: 2025-04-14 12:44:00],[elapsed: 0.01 secs]
Starting: Lower Quartile plot.
Finished: Lower Quartile Phred Quality Score plot.[time: 2025-04-14 12:44:00],[elapsed: 0.01 secs]
Starting: Median plot.
Finished: Median Phred Quality Score plot.[time: 2025-04-14 12:44:00],[elapsed: 0.01 secs]
Starting: Upper Quartile plot.
Finished: Upper Quartile Phred Quality Score plot.[time: 2025-04-14 12:44:00],[elapsed: 0.01 secs]
Starting: Maximum plot.
Finished: Maximum Phred Quality Score plot.[time: 2025-04-14 12:44:00],[elapsed: 0.01 secs]
  layoutCap = 6
  layoutStart = 7
  i = 7
Starting: Alignment Clipping Rate, by read cycle plot.
Finished: Alignment Clipping Rate, by read cycle plot.[time: 2025-04-14 12:44:00],[elapsed: 0.03 secs]
Starting: Deletion Rate, by read cycle plot.
Finished: Deletion Rate, by read cycle plot.[time: 2025-04-14 12:44:00],[elapsed: 0.02 secs]
Starting: Insertion Rate, by read cycle plot.
Finished: Insertion Rate, by read cycle plot.[time: 2025-04-14 12:44:00],[elapsed: 0.02 secs]
Starting: Splice Junction Rate, by read cycle plot.
Finished: Splice Junction Rate, by read cycle plot.[time: 2025-04-14 12:44:00],[elapsed: 0.02 secs]
Starting: Insertion Length Distribution plot.
Finished: Insertion Length Distribution plot.[time: 2025-04-14 12:44:00],[elapsed: 0.01 secs]
Starting: Deletion Length Distribution plot.
Finished: Deletion Length Distribution plot.[time: 2025-04-14 12:44:00],[elapsed: 0.01 secs]
  layoutCap = 6
  layoutStart = 13
  i = 13
Starting: GC Content plot.
Finished: GC Content plot.[time: 2025-04-14 12:44:00],[elapsed: 0.01 secs]
Starting: Missingness Rate, by read cycle plot.
Finished: Missingness Rate, by read cycle plot.[time: 2025-04-14 12:44:00],[elapsed: 0.02 secs]
Starting: Dropped Rates plot.
Finished: Dropped Rates plot.[time: 2025-04-14 12:44:00],[elapsed: 0.01 secs]
Starting: Insert Size plot.
Finished: Insert Size plot.[time: 2025-04-14 12:44:00],[elapsed: 0.04 secs]
Starting: Overlap Coverage plot.
Finished: Overlap Coverage plot.[time: 2025-04-14 12:44:00],[elapsed: 0.01 secs]
Starting: Read Length Distribution plot.
Finished: Read Length Distribution plot.[time: 2025-04-14 12:44:00],[elapsed: 0.01 secs]
  layoutCap = 6
  layoutStart = 19
  i = 19
Starting: Overlap Mismatch by Read Cycle plot.
Finished: Overlap Mismatch by Read Cycle plot.[time: 2025-04-14 12:44:00],[elapsed: 0.03 secs]
Starting: Overlapping Mismatch by Min Qual plot.
Finished: Overlapping Mismatch by Min Qual plot.[time: 2025-04-14 12:44:00],[elapsed: 0.01 secs]
Starting: Overlap Mismatch by Read Qual plot.
Finished: Overlap Mismatch by Read Qual plot.[time: 2025-04-14 12:44:00],[elapsed: 0.01 secs]
Starting: Overlap Mismatch Combinations plot.
Finished: Overlap Mismatch Combinations plot.[time: 2025-04-14 12:44:00],[elapsed: 0.01 secs]
Starting: Overlap Mismatch Size Frequency plot.
Finished: Overlap Mismatch Size Frequency plot.[time: 2025-04-14 12:44:00],[elapsed: 0.01 secs]
Starting: Overlap Mismatch Pairs At Phred == 41 plot.
Finished: Overlap Mismatch Pairs At Phred == 41 plot.[time: 2025-04-14 12:44:00],[elapsed: 0.01 secs]
  layoutCap = 6
  layoutStart = 25
  i = 25
Starting: Cumulative Gene Assignment Diversity plot.
Finished: Cumulative Gene Assignment Diversity plot.[time: 2025-04-14 12:44:01],[elapsed: 0.65 secs]
Starting: Gene-Body Coverage plot.
Finished: Gene-Body Coverage plot.[time: 2025-04-14 12:44:01],[elapsed: 0.01 secs]
Starting: Gene-Body Coverage, Upper Middle Quartile Genes plot.
Finished: Gene-Body Coverage, Upper Middle Quartile Genes plot.[time: 2025-04-14 12:44:01],[elapsed: 0.01 secs]
Starting: Gene-Body Coverage, Low Expression Genes plot.
Finished: Gene-Body Coverage, Low Expression Genes plot.[time: 2025-04-14 12:44:01],[elapsed: 0.01 secs]
Starting: Gene Assignment Rates plot.
Finished: Gene Assignment Rates plot.[time: 2025-04-14 12:44:01],[elapsed: 0.01 secs]
Starting: Splice Junction Loci Rates plot.
Finished: Splice Junction Loci Rates plot.[time: 2025-04-14 12:44:01],[elapsed: 0.01 secs]
  layoutCap = 6
  layoutStart = 31
  i = 31
Starting: Splice Junction Event Rates plot.
Finished: Splice Junction Event Rates plot.[time: 2025-04-14 12:44:01],[elapsed: 0.2 secs]
Starting: Splice Junction Event Rates plot.
Finished: Splice Junction Event Rates plot.[time: 2025-04-14 12:44:01],[elapsed: 0.01 secs]
Starting: Chromosome Rates plot.
Finished: Chromosome Rates plot.[time: 2025-04-14 12:44:01],[elapsed: 0.02 secs]
Starting: Normalization Factors plot.
Finished: Normalization Factors plot.[time: 2025-04-14 12:44:01],[elapsed: 0.01 secs]
Starting: Normalization Factors plot.
Finished: Normalization Factors plot.[time: 2025-04-14 12:44:01],[elapsed: 0.01 secs]
Starting: Strandedness Test plot.
Finished: Strandedness Test plot.[time: 2025-04-14 12:44:01],[elapsed: 0.01 secs]
  layoutCap = 4
  layoutStart = 37
  i = 37
Starting: Lead Clipping NVC plot.
Finished: Lead Clipping NVC plot.[time: 2025-04-14 12:44:01],[elapsed: 0.02 secs]
Starting: Tail Clipping NVC plot.
Finished: Tail Clipping NVC plot.[time: 2025-04-14 12:44:01],[elapsed: 0.01 secs]
Starting: NVC, Raw plot.
Finished: NVC, Raw plot.[time: 2025-04-14 12:44:01],[elapsed: 0.02 secs]
Starting: NVC, Aligned bases only plot.
Finished: NVC, Aligned bases only plot.[time: 2025-04-14 12:44:01],[elapsed: 0.02 secs]
Finished Multiplot[time: 2025-04-14 12:44:02],[elapsed: 1 secs]
Done with plot.
glp1_PREs2 complete!
list()
Skipping: "onTarget.rates","onTarget.counts","overlap.mismatch.byAvgQual"
cannot open raster images, because package "png" not found. Install package png (with command install.packages("png")) or set rasterize.large.plots to FALSE!
cannot open raster images, because package "png" not found. Install package png (with command install.packages("png")) or set rasterize.medium.plots to FALSE!
Rasterize large plots: FALSE
Rasterize medium plots: FALSE
Skipping due to missing data: "referenceMismatch.byCycle","referenceMismatch.byScore","referenceMismatch.byBase","referenceMismatch.byBase.atScore.R1","referenceMismatch.byBase.atScore.R2","mapping.rates"
Plotting extended...
Starting: Minimum plot.
Finished: Minimum Phred Quality Score plot.[time: 2025-04-14 12:44:02],[elapsed: 0.01 secs]
Starting: Lower Quartile plot.
Finished: Lower Quartile Phred Quality Score plot.[time: 2025-04-14 12:44:02],[elapsed: 0.01 secs]
Starting: Median plot.
Finished: Median Phred Quality Score plot.[time: 2025-04-14 12:44:02],[elapsed: 0.01 secs]
Starting: Upper Quartile plot.
Finished: Upper Quartile Phred Quality Score plot.[time: 2025-04-14 12:44:02],[elapsed: 0.01 secs]
Starting: Maximum plot.
Finished: Maximum Phred Quality Score plot.[time: 2025-04-14 12:44:02],[elapsed: 0.01 secs]
  layoutCap = 6
  layoutStart = 7
  i = 7
Starting: Alignment Clipping Rate, by read cycle plot.
Finished: Alignment Clipping Rate, by read cycle plot.[time: 2025-04-14 12:44:02],[elapsed: 0.03 secs]
Starting: Deletion Rate, by read cycle plot.
Finished: Deletion Rate, by read cycle plot.[time: 2025-04-14 12:44:02],[elapsed: 0.02 secs]
Starting: Insertion Rate, by read cycle plot.
Finished: Insertion Rate, by read cycle plot.[time: 2025-04-14 12:44:02],[elapsed: 0.02 secs]
Starting: Splice Junction Rate, by read cycle plot.
Finished: Splice Junction Rate, by read cycle plot.[time: 2025-04-14 12:44:02],[elapsed: 0.02 secs]
Starting: Insertion Length Distribution plot.
Finished: Insertion Length Distribution plot.[time: 2025-04-14 12:44:02],[elapsed: 0.02 secs]
Starting: Deletion Length Distribution plot.
Finished: Deletion Length Distribution plot.[time: 2025-04-14 12:44:02],[elapsed: 0.01 secs]
  layoutCap = 6
  layoutStart = 13
  i = 13
Starting: GC Content plot.
Finished: GC Content plot.[time: 2025-04-14 12:44:02],[elapsed: 0.01 secs]
Starting: Missingness Rate, by read cycle plot.
Finished: Missingness Rate, by read cycle plot.[time: 2025-04-14 12:44:02],[elapsed: 0.02 secs]
Starting: Dropped Rates plot.
Finished: Dropped Rates plot.[time: 2025-04-14 12:44:02],[elapsed: 0.01 secs]
Starting: Insert Size plot.
Finished: Insert Size plot.[time: 2025-04-14 12:44:02],[elapsed: 0.03 secs]
Starting: Overlap Coverage plot.
Finished: Overlap Coverage plot.[time: 2025-04-14 12:44:02],[elapsed: 0.01 secs]
Starting: Read Length Distribution plot.
Finished: Read Length Distribution plot.[time: 2025-04-14 12:44:02],[elapsed: 0.01 secs]
  layoutCap = 6
  layoutStart = 19
  i = 19
Starting: Overlap Mismatch by Read Cycle plot.
Finished: Overlap Mismatch by Read Cycle plot.[time: 2025-04-14 12:44:02],[elapsed: 0.03 secs]
Starting: Overlapping Mismatch by Min Qual plot.
Finished: Overlapping Mismatch by Min Qual plot.[time: 2025-04-14 12:44:02],[elapsed: 0.01 secs]
Starting: Overlap Mismatch by Read Qual plot.
Finished: Overlap Mismatch by Read Qual plot.[time: 2025-04-14 12:44:02],[elapsed: 0.01 secs]
Starting: Overlap Mismatch Combinations plot.
Finished: Overlap Mismatch Combinations plot.[time: 2025-04-14 12:44:02],[elapsed: 0.01 secs]
Starting: Overlap Mismatch Size Frequency plot.
Finished: Overlap Mismatch Size Frequency plot.[time: 2025-04-14 12:44:02],[elapsed: 0.01 secs]
Starting: Overlap Mismatch Pairs At Phred == 41 plot.
Finished: Overlap Mismatch Pairs At Phred == 41 plot.[time: 2025-04-14 12:44:02],[elapsed: 0.01 secs]
  layoutCap = 6
  layoutStart = 25
  i = 25
Starting: Cumulative Gene Assignment Diversity plot.
Finished: Cumulative Gene Assignment Diversity plot.[time: 2025-04-14 12:44:02],[elapsed: 0.58 secs]
Starting: Gene-Body Coverage plot.
Finished: Gene-Body Coverage plot.[time: 2025-04-14 12:44:02],[elapsed: 0.01 secs]
Starting: Gene-Body Coverage, Upper Middle Quartile Genes plot.
Finished: Gene-Body Coverage, Upper Middle Quartile Genes plot.[time: 2025-04-14 12:44:02],[elapsed: 0.01 secs]
Starting: Gene-Body Coverage, Low Expression Genes plot.
Finished: Gene-Body Coverage, Low Expression Genes plot.[time: 2025-04-14 12:44:03],[elapsed: 0.01 secs]
Starting: Gene Assignment Rates plot.
Finished: Gene Assignment Rates plot.[time: 2025-04-14 12:44:03],[elapsed: 0.01 secs]
Starting: Splice Junction Loci Rates plot.
Finished: Splice Junction Loci Rates plot.[time: 2025-04-14 12:44:03],[elapsed: 0.01 secs]
  layoutCap = 6
  layoutStart = 31
  i = 31
Starting: Splice Junction Event Rates plot.
Finished: Splice Junction Event Rates plot.[time: 2025-04-14 12:44:03],[elapsed: 0.2 secs]
Starting: Splice Junction Event Rates plot.
Finished: Splice Junction Event Rates plot.[time: 2025-04-14 12:44:03],[elapsed: 0.01 secs]
Starting: Chromosome Rates plot.
Finished: Chromosome Rates plot.[time: 2025-04-14 12:44:03],[elapsed: 0.02 secs]
Starting: Normalization Factors plot.
Finished: Normalization Factors plot.[time: 2025-04-14 12:44:03],[elapsed: 0.01 secs]
Starting: Normalization Factors plot.
Finished: Normalization Factors plot.[time: 2025-04-14 12:44:03],[elapsed: 0.01 secs]
Starting: Strandedness Test plot.
Finished: Strandedness Test plot.[time: 2025-04-14 12:44:03],[elapsed: 0.01 secs]
  layoutCap = 4
  layoutStart = 37
  i = 37
Starting: Lead Clipping NVC plot.
Finished: Lead Clipping NVC plot.[time: 2025-04-14 12:44:03],[elapsed: 0.02 secs]
Starting: Tail Clipping NVC plot.
Finished: Tail Clipping NVC plot.[time: 2025-04-14 12:44:03],[elapsed: 0.01 secs]
Starting: NVC, Raw plot.
Finished: NVC, Raw plot.[time: 2025-04-14 12:44:03],[elapsed: 0.02 secs]
Starting: NVC, Aligned bases only plot.
Finished: NVC, Aligned bases only plot.[time: 2025-04-14 12:44:03],[elapsed: 0.02 secs]
Finished Multiplot[time: 2025-04-14 12:44:03],[elapsed: 1 secs]
Done with plot.
glp1_PREs3 complete!
list()
Skipping: "onTarget.rates","onTarget.counts","overlap.mismatch.byAvgQual"
cannot open raster images, because package "png" not found. Install package png (with command install.packages("png")) or set rasterize.large.plots to FALSE!
cannot open raster images, because package "png" not found. Install package png (with command install.packages("png")) or set rasterize.medium.plots to FALSE!
Rasterize large plots: FALSE
Rasterize medium plots: FALSE
Skipping due to missing data: "referenceMismatch.byCycle","referenceMismatch.byScore","referenceMismatch.byBase","referenceMismatch.byBase.atScore.R1","referenceMismatch.byBase.atScore.R2","mapping.rates"
Plotting extended...
Starting: Minimum plot.
Finished: Minimum Phred Quality Score plot.[time: 2025-04-14 12:44:03],[elapsed: 0.01 secs]
Starting: Lower Quartile plot.
Finished: Lower Quartile Phred Quality Score plot.[time: 2025-04-14 12:44:03],[elapsed: 0.01 secs]
Starting: Median plot.
Finished: Median Phred Quality Score plot.[time: 2025-04-14 12:44:03],[elapsed: 0.01 secs]
Starting: Upper Quartile plot.
Finished: Upper Quartile Phred Quality Score plot.[time: 2025-04-14 12:44:03],[elapsed: 0.01 secs]
Starting: Maximum plot.
Finished: Maximum Phred Quality Score plot.[time: 2025-04-14 12:44:03],[elapsed: 0.01 secs]
  layoutCap = 6
  layoutStart = 7
  i = 7
Starting: Alignment Clipping Rate, by read cycle plot.
Finished: Alignment Clipping Rate, by read cycle plot.[time: 2025-04-14 12:44:03],[elapsed: 0.03 secs]
Starting: Deletion Rate, by read cycle plot.
Finished: Deletion Rate, by read cycle plot.[time: 2025-04-14 12:44:03],[elapsed: 0.02 secs]
Starting: Insertion Rate, by read cycle plot.
Finished: Insertion Rate, by read cycle plot.[time: 2025-04-14 12:44:03],[elapsed: 0.02 secs]
Starting: Splice Junction Rate, by read cycle plot.
Finished: Splice Junction Rate, by read cycle plot.[time: 2025-04-14 12:44:03],[elapsed: 0.02 secs]
Starting: Insertion Length Distribution plot.
Finished: Insertion Length Distribution plot.[time: 2025-04-14 12:44:03],[elapsed: 0.01 secs]
Starting: Deletion Length Distribution plot.
Finished: Deletion Length Distribution plot.[time: 2025-04-14 12:44:03],[elapsed: 0.01 secs]
  layoutCap = 6
  layoutStart = 13
  i = 13
Starting: GC Content plot.
Finished: GC Content plot.[time: 2025-04-14 12:44:03],[elapsed: 0.01 secs]
Starting: Missingness Rate, by read cycle plot.
Finished: Missingness Rate, by read cycle plot.[time: 2025-04-14 12:44:03],[elapsed: 0.02 secs]
Starting: Dropped Rates plot.
Finished: Dropped Rates plot.[time: 2025-04-14 12:44:03],[elapsed: 0.01 secs]
Starting: Insert Size plot.
Finished: Insert Size plot.[time: 2025-04-14 12:44:03],[elapsed: 0.05 secs]
Starting: Overlap Coverage plot.
Finished: Overlap Coverage plot.[time: 2025-04-14 12:44:03],[elapsed: 0.01 secs]
Starting: Read Length Distribution plot.
Finished: Read Length Distribution plot.[time: 2025-04-14 12:44:03],[elapsed: 0.01 secs]
  layoutCap = 6
  layoutStart = 19
  i = 19
Starting: Overlap Mismatch by Read Cycle plot.
Finished: Overlap Mismatch by Read Cycle plot.[time: 2025-04-14 12:44:03],[elapsed: 0.02 secs]
Starting: Overlapping Mismatch by Min Qual plot.
Finished: Overlapping Mismatch by Min Qual plot.[time: 2025-04-14 12:44:03],[elapsed: 0.01 secs]
Starting: Overlap Mismatch by Read Qual plot.
Finished: Overlap Mismatch by Read Qual plot.[time: 2025-04-14 12:44:03],[elapsed: 0.01 secs]
Starting: Overlap Mismatch Combinations plot.
Finished: Overlap Mismatch Combinations plot.[time: 2025-04-14 12:44:03],[elapsed: 0.01 secs]
Starting: Overlap Mismatch Size Frequency plot.
Finished: Overlap Mismatch Size Frequency plot.[time: 2025-04-14 12:44:03],[elapsed: 0.01 secs]
Starting: Overlap Mismatch Pairs At Phred == 41 plot.
Finished: Overlap Mismatch Pairs At Phred == 41 plot.[time: 2025-04-14 12:44:03],[elapsed: 0.01 secs]
  layoutCap = 6
  layoutStart = 25
  i = 25
Starting: Cumulative Gene Assignment Diversity plot.
Finished: Cumulative Gene Assignment Diversity plot.[time: 2025-04-14 12:44:04],[elapsed: 0.59 secs]
Starting: Gene-Body Coverage plot.
Finished: Gene-Body Coverage plot.[time: 2025-04-14 12:44:04],[elapsed: 0.01 secs]
Starting: Gene-Body Coverage, Upper Middle Quartile Genes plot.
Finished: Gene-Body Coverage, Upper Middle Quartile Genes plot.[time: 2025-04-14 12:44:04],[elapsed: 0.01 secs]
Starting: Gene-Body Coverage, Low Expression Genes plot.
Finished: Gene-Body Coverage, Low Expression Genes plot.[time: 2025-04-14 12:44:04],[elapsed: 0.01 secs]
Starting: Gene Assignment Rates plot.
Finished: Gene Assignment Rates plot.[time: 2025-04-14 12:44:04],[elapsed: 0.01 secs]
Starting: Splice Junction Loci Rates plot.
Finished: Splice Junction Loci Rates plot.[time: 2025-04-14 12:44:04],[elapsed: 0.01 secs]
  layoutCap = 6
  layoutStart = 31
  i = 31
Starting: Splice Junction Event Rates plot.
Finished: Splice Junction Event Rates plot.[time: 2025-04-14 12:44:04],[elapsed: 0.2 secs]
Starting: Splice Junction Event Rates plot.
Finished: Splice Junction Event Rates plot.[time: 2025-04-14 12:44:04],[elapsed: 0.01 secs]
Starting: Chromosome Rates plot.
Finished: Chromosome Rates plot.[time: 2025-04-14 12:44:04],[elapsed: 0.02 secs]
Starting: Normalization Factors plot.
Finished: Normalization Factors plot.[time: 2025-04-14 12:44:04],[elapsed: 0.01 secs]
Starting: Normalization Factors plot.
Finished: Normalization Factors plot.[time: 2025-04-14 12:44:04],[elapsed: 0.01 secs]
Starting: Strandedness Test plot.
Finished: Strandedness Test plot.[time: 2025-04-14 12:44:04],[elapsed: 0.01 secs]
  layoutCap = 4
  layoutStart = 37
  i = 37
Starting: Lead Clipping NVC plot.
Finished: Lead Clipping NVC plot.[time: 2025-04-14 12:44:04],[elapsed: 0.02 secs]
Starting: Tail Clipping NVC plot.
Finished: Tail Clipping NVC plot.[time: 2025-04-14 12:44:04],[elapsed: 0.01 secs]
Starting: NVC, Raw plot.
Finished: NVC, Raw plot.[time: 2025-04-14 12:44:04],[elapsed: 0.02 secs]
Starting: NVC, Aligned bases only plot.
Finished: NVC, Aligned bases only plot.[time: 2025-04-14 12:44:04],[elapsed: 0.02 secs]
Finished Multiplot[time: 2025-04-14 12:44:04],[elapsed: 1 secs]
Done with plot.
glp1_delUTR1 complete!
list()
Skipping: "onTarget.rates","onTarget.counts","overlap.mismatch.byAvgQual"
cannot open raster images, because package "png" not found. Install package png (with command install.packages("png")) or set rasterize.large.plots to FALSE!
cannot open raster images, because package "png" not found. Install package png (with command install.packages("png")) or set rasterize.medium.plots to FALSE!
Rasterize large plots: FALSE
Rasterize medium plots: FALSE
Skipping due to missing data: "referenceMismatch.byCycle","referenceMismatch.byScore","referenceMismatch.byBase","referenceMismatch.byBase.atScore.R1","referenceMismatch.byBase.atScore.R2","mapping.rates"
Plotting extended...
Starting: Minimum plot.
Finished: Minimum Phred Quality Score plot.[time: 2025-04-14 12:44:04],[elapsed: 0.01 secs]
Starting: Lower Quartile plot.
Finished: Lower Quartile Phred Quality Score plot.[time: 2025-04-14 12:44:04],[elapsed: 0.01 secs]
Starting: Median plot.
Finished: Median Phred Quality Score plot.[time: 2025-04-14 12:44:04],[elapsed: 0.01 secs]
Starting: Upper Quartile plot.
Finished: Upper Quartile Phred Quality Score plot.[time: 2025-04-14 12:44:04],[elapsed: 0.01 secs]
Starting: Maximum plot.
Finished: Maximum Phred Quality Score plot.[time: 2025-04-14 12:44:04],[elapsed: 0.01 secs]
  layoutCap = 6
  layoutStart = 7
  i = 7
Starting: Alignment Clipping Rate, by read cycle plot.
Finished: Alignment Clipping Rate, by read cycle plot.[time: 2025-04-14 12:44:04],[elapsed: 0.03 secs]
Starting: Deletion Rate, by read cycle plot.
Finished: Deletion Rate, by read cycle plot.[time: 2025-04-14 12:44:04],[elapsed: 0.02 secs]
Starting: Insertion Rate, by read cycle plot.
Finished: Insertion Rate, by read cycle plot.[time: 2025-04-14 12:44:04],[elapsed: 0.02 secs]
Starting: Splice Junction Rate, by read cycle plot.
Finished: Splice Junction Rate, by read cycle plot.[time: 2025-04-14 12:44:04],[elapsed: 0.02 secs]
Starting: Insertion Length Distribution plot.
Finished: Insertion Length Distribution plot.[time: 2025-04-14 12:44:04],[elapsed: 0.01 secs]
Starting: Deletion Length Distribution plot.
Finished: Deletion Length Distribution plot.[time: 2025-04-14 12:44:04],[elapsed: 0.01 secs]
  layoutCap = 6
  layoutStart = 13
  i = 13
Starting: GC Content plot.
Finished: GC Content plot.[time: 2025-04-14 12:44:04],[elapsed: 0.01 secs]
Starting: Missingness Rate, by read cycle plot.
Finished: Missingness Rate, by read cycle plot.[time: 2025-04-14 12:44:04],[elapsed: 0.02 secs]
Starting: Dropped Rates plot.
Finished: Dropped Rates plot.[time: 2025-04-14 12:44:04],[elapsed: 0.01 secs]
Starting: Insert Size plot.
Finished: Insert Size plot.[time: 2025-04-14 12:44:04],[elapsed: 0.03 secs]
Starting: Overlap Coverage plot.
Finished: Overlap Coverage plot.[time: 2025-04-14 12:44:04],[elapsed: 0.01 secs]
Starting: Read Length Distribution plot.
Finished: Read Length Distribution plot.[time: 2025-04-14 12:44:05],[elapsed: 0.01 secs]
  layoutCap = 6
  layoutStart = 19
  i = 19
Starting: Overlap Mismatch by Read Cycle plot.
Finished: Overlap Mismatch by Read Cycle plot.[time: 2025-04-14 12:44:05],[elapsed: 0.02 secs]
Starting: Overlapping Mismatch by Min Qual plot.
Finished: Overlapping Mismatch by Min Qual plot.[time: 2025-04-14 12:44:05],[elapsed: 0.01 secs]
Starting: Overlap Mismatch by Read Qual plot.
Finished: Overlap Mismatch by Read Qual plot.[time: 2025-04-14 12:44:05],[elapsed: 0.01 secs]
Starting: Overlap Mismatch Combinations plot.
Finished: Overlap Mismatch Combinations plot.[time: 2025-04-14 12:44:05],[elapsed: 0.01 secs]
Starting: Overlap Mismatch Size Frequency plot.
Finished: Overlap Mismatch Size Frequency plot.[time: 2025-04-14 12:44:05],[elapsed: 0.01 secs]
Starting: Overlap Mismatch Pairs At Phred == 41 plot.
Finished: Overlap Mismatch Pairs At Phred == 41 plot.[time: 2025-04-14 12:44:05],[elapsed: 0.01 secs]
  layoutCap = 6
  layoutStart = 25
  i = 25
Starting: Cumulative Gene Assignment Diversity plot.
Finished: Cumulative Gene Assignment Diversity plot.[time: 2025-04-14 12:44:05],[elapsed: 0.59 secs]
Starting: Gene-Body Coverage plot.
Finished: Gene-Body Coverage plot.[time: 2025-04-14 12:44:05],[elapsed: 0.01 secs]
Starting: Gene-Body Coverage, Upper Middle Quartile Genes plot.
Finished: Gene-Body Coverage, Upper Middle Quartile Genes plot.[time: 2025-04-14 12:44:05],[elapsed: 0.01 secs]
Starting: Gene-Body Coverage, Low Expression Genes plot.
Finished: Gene-Body Coverage, Low Expression Genes plot.[time: 2025-04-14 12:44:05],[elapsed: 0.01 secs]
Starting: Gene Assignment Rates plot.
Finished: Gene Assignment Rates plot.[time: 2025-04-14 12:44:05],[elapsed: 0.01 secs]
Starting: Splice Junction Loci Rates plot.
Finished: Splice Junction Loci Rates plot.[time: 2025-04-14 12:44:05],[elapsed: 0.01 secs]
  layoutCap = 6
  layoutStart = 31
  i = 31
Starting: Splice Junction Event Rates plot.
Finished: Splice Junction Event Rates plot.[time: 2025-04-14 12:44:05],[elapsed: 0.2 secs]
Starting: Splice Junction Event Rates plot.
Finished: Splice Junction Event Rates plot.[time: 2025-04-14 12:44:05],[elapsed: 0.01 secs]
Starting: Chromosome Rates plot.
Finished: Chromosome Rates plot.[time: 2025-04-14 12:44:05],[elapsed: 0.02 secs]
Starting: Normalization Factors plot.
Finished: Normalization Factors plot.[time: 2025-04-14 12:44:05],[elapsed: 0.01 secs]
Starting: Normalization Factors plot.
Finished: Normalization Factors plot.[time: 2025-04-14 12:44:05],[elapsed: 0.01 secs]
Starting: Strandedness Test plot.
Finished: Strandedness Test plot.[time: 2025-04-14 12:44:05],[elapsed: 0.01 secs]
  layoutCap = 4
  layoutStart = 37
  i = 37
Starting: Lead Clipping NVC plot.
Finished: Lead Clipping NVC plot.[time: 2025-04-14 12:44:05],[elapsed: 0.02 secs]
Starting: Tail Clipping NVC plot.
Finished: Tail Clipping NVC plot.[time: 2025-04-14 12:44:05],[elapsed: 0.01 secs]
Starting: NVC, Raw plot.
Finished: NVC, Raw plot.[time: 2025-04-14 12:44:06],[elapsed: 0.02 secs]
Starting: NVC, Aligned bases only plot.
Finished: NVC, Aligned bases only plot.[time: 2025-04-14 12:44:06],[elapsed: 0.02 secs]
Finished Multiplot[time: 2025-04-14 12:44:06],[elapsed: 1 secs]
Done with plot.
glp1_delUTR2 complete!
list()
Skipping: "onTarget.rates","onTarget.counts","overlap.mismatch.byAvgQual"
cannot open raster images, because package "png" not found. Install package png (with command install.packages("png")) or set rasterize.large.plots to FALSE!
cannot open raster images, because package "png" not found. Install package png (with command install.packages("png")) or set rasterize.medium.plots to FALSE!
Rasterize large plots: FALSE
Rasterize medium plots: FALSE
Skipping due to missing data: "referenceMismatch.byCycle","referenceMismatch.byScore","referenceMismatch.byBase","referenceMismatch.byBase.atScore.R1","referenceMismatch.byBase.atScore.R2","mapping.rates"
Plotting extended...
Starting: Minimum plot.
Finished: Minimum Phred Quality Score plot.[time: 2025-04-14 12:44:06],[elapsed: 0.01 secs]
Starting: Lower Quartile plot.
Finished: Lower Quartile Phred Quality Score plot.[time: 2025-04-14 12:44:06],[elapsed: 0.01 secs]
Starting: Median plot.
Finished: Median Phred Quality Score plot.[time: 2025-04-14 12:44:06],[elapsed: 0.01 secs]
Starting: Upper Quartile plot.
Finished: Upper Quartile Phred Quality Score plot.[time: 2025-04-14 12:44:06],[elapsed: 0.01 secs]
Starting: Maximum plot.
Finished: Maximum Phred Quality Score plot.[time: 2025-04-14 12:44:06],[elapsed: 0.01 secs]
  layoutCap = 6
  layoutStart = 7
  i = 7
Starting: Alignment Clipping Rate, by read cycle plot.
Finished: Alignment Clipping Rate, by read cycle plot.[time: 2025-04-14 12:44:06],[elapsed: 0.02 secs]
Starting: Deletion Rate, by read cycle plot.
Finished: Deletion Rate, by read cycle plot.[time: 2025-04-14 12:44:06],[elapsed: 0.02 secs]
Starting: Insertion Rate, by read cycle plot.
Finished: Insertion Rate, by read cycle plot.[time: 2025-04-14 12:44:06],[elapsed: 0.02 secs]
Starting: Splice Junction Rate, by read cycle plot.
Finished: Splice Junction Rate, by read cycle plot.[time: 2025-04-14 12:44:06],[elapsed: 0.02 secs]
Starting: Insertion Length Distribution plot.
Finished: Insertion Length Distribution plot.[time: 2025-04-14 12:44:06],[elapsed: 0.01 secs]
Starting: Deletion Length Distribution plot.
Finished: Deletion Length Distribution plot.[time: 2025-04-14 12:44:06],[elapsed: 0.01 secs]
  layoutCap = 6
  layoutStart = 13
  i = 13
Starting: GC Content plot.
Finished: GC Content plot.[time: 2025-04-14 12:44:06],[elapsed: 0.01 secs]
Starting: Missingness Rate, by read cycle plot.
Finished: Missingness Rate, by read cycle plot.[time: 2025-04-14 12:44:06],[elapsed: 0.02 secs]
Starting: Dropped Rates plot.
Finished: Dropped Rates plot.[time: 2025-04-14 12:44:06],[elapsed: 0.01 secs]
Starting: Insert Size plot.
Finished: Insert Size plot.[time: 2025-04-14 12:44:06],[elapsed: 0.03 secs]
Starting: Overlap Coverage plot.
Finished: Overlap Coverage plot.[time: 2025-04-14 12:44:06],[elapsed: 0.01 secs]
Starting: Read Length Distribution plot.
Finished: Read Length Distribution plot.[time: 2025-04-14 12:44:06],[elapsed: 0.01 secs]
  layoutCap = 6
  layoutStart = 19
  i = 19
Starting: Overlap Mismatch by Read Cycle plot.
Finished: Overlap Mismatch by Read Cycle plot.[time: 2025-04-14 12:44:06],[elapsed: 0.02 secs]
Starting: Overlapping Mismatch by Min Qual plot.
Finished: Overlapping Mismatch by Min Qual plot.[time: 2025-04-14 12:44:06],[elapsed: 0.01 secs]
Starting: Overlap Mismatch by Read Qual plot.
Finished: Overlap Mismatch by Read Qual plot.[time: 2025-04-14 12:44:06],[elapsed: 0.01 secs]
Starting: Overlap Mismatch Combinations plot.
Finished: Overlap Mismatch Combinations plot.[time: 2025-04-14 12:44:06],[elapsed: 0.01 secs]
Starting: Overlap Mismatch Size Frequency plot.
Finished: Overlap Mismatch Size Frequency plot.[time: 2025-04-14 12:44:06],[elapsed: 0.01 secs]
Starting: Overlap Mismatch Pairs At Phred == 41 plot.
Finished: Overlap Mismatch Pairs At Phred == 41 plot.[time: 2025-04-14 12:44:06],[elapsed: 0.01 secs]
  layoutCap = 6
  layoutStart = 25
  i = 25
Starting: Cumulative Gene Assignment Diversity plot.
Finished: Cumulative Gene Assignment Diversity plot.[time: 2025-04-14 12:44:06],[elapsed: 0.59 secs]
Starting: Gene-Body Coverage plot.
Finished: Gene-Body Coverage plot.[time: 2025-04-14 12:44:07],[elapsed: 0.01 secs]
Starting: Gene-Body Coverage, Upper Middle Quartile Genes plot.
Finished: Gene-Body Coverage, Upper Middle Quartile Genes plot.[time: 2025-04-14 12:44:07],[elapsed: 0.01 secs]
Starting: Gene-Body Coverage, Low Expression Genes plot.
Finished: Gene-Body Coverage, Low Expression Genes plot.[time: 2025-04-14 12:44:07],[elapsed: 0.01 secs]
Starting: Gene Assignment Rates plot.
Finished: Gene Assignment Rates plot.[time: 2025-04-14 12:44:07],[elapsed: 0.01 secs]
Starting: Splice Junction Loci Rates plot.
Finished: Splice Junction Loci Rates plot.[time: 2025-04-14 12:44:07],[elapsed: 0.01 secs]
  layoutCap = 6
  layoutStart = 31
  i = 31
Starting: Splice Junction Event Rates plot.
Finished: Splice Junction Event Rates plot.[time: 2025-04-14 12:44:07],[elapsed: 0.21 secs]
Starting: Splice Junction Event Rates plot.
Finished: Splice Junction Event Rates plot.[time: 2025-04-14 12:44:07],[elapsed: 0.01 secs]
Starting: Chromosome Rates plot.
Finished: Chromosome Rates plot.[time: 2025-04-14 12:44:07],[elapsed: 0.02 secs]
Starting: Normalization Factors plot.
Finished: Normalization Factors plot.[time: 2025-04-14 12:44:07],[elapsed: 0.01 secs]
Starting: Normalization Factors plot.
Finished: Normalization Factors plot.[time: 2025-04-14 12:44:07],[elapsed: 0.01 secs]
Starting: Strandedness Test plot.
Finished: Strandedness Test plot.[time: 2025-04-14 12:44:07],[elapsed: 0.01 secs]
  layoutCap = 4
  layoutStart = 37
  i = 37
Starting: Lead Clipping NVC plot.
Finished: Lead Clipping NVC plot.[time: 2025-04-14 12:44:07],[elapsed: 0.02 secs]
Starting: Tail Clipping NVC plot.
Finished: Tail Clipping NVC plot.[time: 2025-04-14 12:44:07],[elapsed: 0.01 secs]
Starting: NVC, Raw plot.
Finished: NVC, Raw plot.[time: 2025-04-14 12:44:07],[elapsed: 0.02 secs]
Starting: NVC, Aligned bases only plot.
Finished: NVC, Aligned bases only plot.[time: 2025-04-14 12:44:07],[elapsed: 0.02 secs]
Finished Multiplot[time: 2025-04-14 12:44:07],[elapsed: 1 secs]
Done with plot.
glp1_ctl1 complete!
list()
Skipping: "onTarget.rates","onTarget.counts","overlap.mismatch.byAvgQual"
cannot open raster images, because package "png" not found. Install package png (with command install.packages("png")) or set rasterize.large.plots to FALSE!
cannot open raster images, because package "png" not found. Install package png (with command install.packages("png")) or set rasterize.medium.plots to FALSE!
Rasterize large plots: FALSE
Rasterize medium plots: FALSE
Skipping due to missing data: "referenceMismatch.byCycle","referenceMismatch.byScore","referenceMismatch.byBase","referenceMismatch.byBase.atScore.R1","referenceMismatch.byBase.atScore.R2","mapping.rates"
Plotting extended...
Starting: Minimum plot.
Finished: Minimum Phred Quality Score plot.[time: 2025-04-14 12:44:07],[elapsed: 0.01 secs]
Starting: Lower Quartile plot.
Finished: Lower Quartile Phred Quality Score plot.[time: 2025-04-14 12:44:07],[elapsed: 0.01 secs]
Starting: Median plot.
Finished: Median Phred Quality Score plot.[time: 2025-04-14 12:44:07],[elapsed: 0.01 secs]
Starting: Upper Quartile plot.
Finished: Upper Quartile Phred Quality Score plot.[time: 2025-04-14 12:44:07],[elapsed: 0.01 secs]
Starting: Maximum plot.
Finished: Maximum Phred Quality Score plot.[time: 2025-04-14 12:44:07],[elapsed: 0.01 secs]
  layoutCap = 6
  layoutStart = 7
  i = 7
Starting: Alignment Clipping Rate, by read cycle plot.
Finished: Alignment Clipping Rate, by read cycle plot.[time: 2025-04-14 12:44:07],[elapsed: 0.02 secs]
Starting: Deletion Rate, by read cycle plot.
Finished: Deletion Rate, by read cycle plot.[time: 2025-04-14 12:44:07],[elapsed: 0.02 secs]
Starting: Insertion Rate, by read cycle plot.
Finished: Insertion Rate, by read cycle plot.[time: 2025-04-14 12:44:07],[elapsed: 0.02 secs]
Starting: Splice Junction Rate, by read cycle plot.
Finished: Splice Junction Rate, by read cycle plot.[time: 2025-04-14 12:44:07],[elapsed: 0.02 secs]
Starting: Insertion Length Distribution plot.
Finished: Insertion Length Distribution plot.[time: 2025-04-14 12:44:07],[elapsed: 0.01 secs]
Starting: Deletion Length Distribution plot.
Finished: Deletion Length Distribution plot.[time: 2025-04-14 12:44:07],[elapsed: 0.01 secs]
  layoutCap = 6
  layoutStart = 13
  i = 13
Starting: GC Content plot.
Finished: GC Content plot.[time: 2025-04-14 12:44:07],[elapsed: 0.01 secs]
Starting: Missingness Rate, by read cycle plot.
Finished: Missingness Rate, by read cycle plot.[time: 2025-04-14 12:44:07],[elapsed: 0.02 secs]
Starting: Dropped Rates plot.
Finished: Dropped Rates plot.[time: 2025-04-14 12:44:07],[elapsed: 0.01 secs]
Starting: Insert Size plot.
Finished: Insert Size plot.[time: 2025-04-14 12:44:07],[elapsed: 0.03 secs]
Starting: Overlap Coverage plot.
Finished: Overlap Coverage plot.[time: 2025-04-14 12:44:07],[elapsed: 0.01 secs]
Starting: Read Length Distribution plot.
Finished: Read Length Distribution plot.[time: 2025-04-14 12:44:07],[elapsed: 0.01 secs]
  layoutCap = 6
  layoutStart = 19
  i = 19
Starting: Overlap Mismatch by Read Cycle plot.
Finished: Overlap Mismatch by Read Cycle plot.[time: 2025-04-14 12:44:07],[elapsed: 0.02 secs]
Starting: Overlapping Mismatch by Min Qual plot.
Finished: Overlapping Mismatch by Min Qual plot.[time: 2025-04-14 12:44:07],[elapsed: 0.01 secs]
Starting: Overlap Mismatch by Read Qual plot.
Finished: Overlap Mismatch by Read Qual plot.[time: 2025-04-14 12:44:07],[elapsed: 0.01 secs]
Starting: Overlap Mismatch Combinations plot.
Finished: Overlap Mismatch Combinations plot.[time: 2025-04-14 12:44:07],[elapsed: 0.01 secs]
Starting: Overlap Mismatch Size Frequency plot.
Finished: Overlap Mismatch Size Frequency plot.[time: 2025-04-14 12:44:07],[elapsed: 0.01 secs]
Starting: Overlap Mismatch Pairs At Phred == 41 plot.
Finished: Overlap Mismatch Pairs At Phred == 41 plot.[time: 2025-04-14 12:44:07],[elapsed: 0.01 secs]
  layoutCap = 6
  layoutStart = 25
  i = 25
Starting: Cumulative Gene Assignment Diversity plot.
Finished: Cumulative Gene Assignment Diversity plot.[time: 2025-04-14 12:44:08],[elapsed: 0.59 secs]
Starting: Gene-Body Coverage plot.
Finished: Gene-Body Coverage plot.[time: 2025-04-14 12:44:08],[elapsed: 0.01 secs]
Starting: Gene-Body Coverage, Upper Middle Quartile Genes plot.
Finished: Gene-Body Coverage, Upper Middle Quartile Genes plot.[time: 2025-04-14 12:44:08],[elapsed: 0.01 secs]
Starting: Gene-Body Coverage, Low Expression Genes plot.
Finished: Gene-Body Coverage, Low Expression Genes plot.[time: 2025-04-14 12:44:08],[elapsed: 0.01 secs]
Starting: Gene Assignment Rates plot.
Finished: Gene Assignment Rates plot.[time: 2025-04-14 12:44:08],[elapsed: 0.01 secs]
Starting: Splice Junction Loci Rates plot.
Finished: Splice Junction Loci Rates plot.[time: 2025-04-14 12:44:08],[elapsed: 0.01 secs]
  layoutCap = 6
  layoutStart = 31
  i = 31
Starting: Splice Junction Event Rates plot.
Finished: Splice Junction Event Rates plot.[time: 2025-04-14 12:44:08],[elapsed: 0.2 secs]
Starting: Splice Junction Event Rates plot.
Finished: Splice Junction Event Rates plot.[time: 2025-04-14 12:44:08],[elapsed: 0.01 secs]
Starting: Chromosome Rates plot.
Finished: Chromosome Rates plot.[time: 2025-04-14 12:44:08],[elapsed: 0.02 secs]
Starting: Normalization Factors plot.
Finished: Normalization Factors plot.[time: 2025-04-14 12:44:08],[elapsed: 0.01 secs]
Starting: Normalization Factors plot.
Finished: Normalization Factors plot.[time: 2025-04-14 12:44:08],[elapsed: 0.01 secs]
Starting: Strandedness Test plot.
Finished: Strandedness Test plot.[time: 2025-04-14 12:44:08],[elapsed: 0.01 secs]
  layoutCap = 4
  layoutStart = 37
  i = 37
Starting: Lead Clipping NVC plot.
Finished: Lead Clipping NVC plot.[time: 2025-04-14 12:44:08],[elapsed: 0.02 secs]
Starting: Tail Clipping NVC plot.
Finished: Tail Clipping NVC plot.[time: 2025-04-14 12:44:08],[elapsed: 0.01 secs]
Starting: NVC, Raw plot.
Finished: NVC, Raw plot.[time: 2025-04-14 12:44:08],[elapsed: 0.02 secs]
Starting: NVC, Aligned bases only plot.
Finished: NVC, Aligned bases only plot.[time: 2025-04-14 12:44:08],[elapsed: 0.02 secs]
Finished Multiplot[time: 2025-04-14 12:44:08],[elapsed: 1 secs]
Done with plot.
glp1_ctl2 complete!
There were 50 or more warnings (use warnings() to see the first 50)
```
