## Supplemental Data Set 2 for "The *glp-1* 3ʹ untranslated region regulates germline proliferation and promotes reproductive fecundity through multiple mechanisms": multiqc_citations.txt

```
10.1093/bioinformatics/btw354                      # MultiQC
10.1093/bioinformatics/btp352                      # samtools
```
