## Supplemental Data Set 2 for "The *glp-1* 3ʹ untranslated region regulates germline proliferation and promotes reproductive fecundity through multiple mechanisms": multiqc_data.json

```
{
    "report_data_sources": {
        "Samtools": {
            "flagstat": {
                "glp1_PAMctl1": "/pi/hira.goel-umw/Kai/OneStopRNAseq/users/639/Peren_Alldata_041425_03.33.45-04.14.2025/analysis_1/bam_qc/flagstat/glp1_PAMctl1.flagstat.txt",
                "glp1_PAMctl2": "/pi/hira.goel-umw/Kai/OneStopRNAseq/users/639/Peren_Alldata_041425_03.33.45-04.14.2025/analysis_1/bam_qc/flagstat/glp1_PAMctl2.flagstat.txt",
                "glp1_PAMctl3": "/pi/hira.goel-umw/Kai/OneStopRNAseq/users/639/Peren_Alldata_041425_03.33.45-04.14.2025/analysis_1/bam_qc/flagstat/glp1_PAMctl3.flagstat.txt",
                "glp1_GBM1": "/pi/hira.goel-umw/Kai/OneStopRNAseq/users/639/Peren_Alldata_041425_03.33.45-04.14.2025/analysis_1/bam_qc/flagstat/glp1_GBM1.flagstat.txt",
                "glp1_GBM2": "/pi/hira.goel-umw/Kai/OneStopRNAseq/users/639/Peren_Alldata_041425_03.33.45-04.14.2025/analysis_1/bam_qc/flagstat/glp1_GBM2.flagstat.txt",
                "glp1_GBM3": "/pi/hira.goel-umw/Kai/OneStopRNAseq/users/639/Peren_Alldata_041425_03.33.45-04.14.2025/analysis_1/bam_qc/flagstat/glp1_GBM3.flagstat.txt",
                "glp1_PREs1": "/pi/hira.goel-umw/Kai/OneStopRNAseq/users/639/Peren_Alldata_041425_03.33.45-04.14.2025/analysis_1/bam_qc/flagstat/glp1_PREs1.flagstat.txt",
                "glp1_PREs2": "/pi/hira.goel-umw/Kai/OneStopRNAseq/users/639/Peren_Alldata_041425_03.33.45-04.14.2025/analysis_1/bam_qc/flagstat/glp1_PREs2.flagstat.txt",
                "glp1_PREs3": "/pi/hira.goel-umw/Kai/OneStopRNAseq/users/639/Peren_Alldata_041425_03.33.45-04.14.2025/analysis_1/bam_qc/flagstat/glp1_PREs3.flagstat.txt",
                "glp1_delUTR1": "/pi/hira.goel-umw/Kai/OneStopRNAseq/users/639/Peren_Alldata_041425_03.33.45-04.14.2025/analysis_1/bam_qc/flagstat/glp1_delUTR1.flagstat.txt",
                "glp1_delUTR2": "/pi/hira.goel-umw/Kai/OneStopRNAseq/users/639/Peren_Alldata_041425_03.33.45-04.14.2025/analysis_1/bam_qc/flagstat/glp1_delUTR2.flagstat.txt",
                "glp1_ctl1": "/pi/hira.goel-umw/Kai/OneStopRNAseq/users/639/Peren_Alldata_041425_03.33.45-04.14.2025/analysis_1/bam_qc/flagstat/glp1_ctl1.flagstat.txt",
                "glp1_ctl2": "/pi/hira.goel-umw/Kai/OneStopRNAseq/users/639/Peren_Alldata_041425_03.33.45-04.14.2025/analysis_1/bam_qc/flagstat/glp1_ctl2.flagstat.txt"
            }
        }
    },
    "report_general_stats_data": [
        {
            "glp1_PAMctl1": {
                "total_passed": 35982864,
                "total_failed": 0,
                "secondary_passed": 6255105,
                "secondary_failed": 0,
                "supplementary_passed": 0,
                "supplementary_failed": 0,
                "duplicates_passed": 0,
                "duplicates_failed": 0,
                "mapped_passed": 35982864,
                "mapped_failed": 0,
                "mapped_passed_pct": 100.0,
                "mapped_failed_pct": null,
                "paired in sequencing_passed": 29727759,
                "paired in sequencing_failed": 0,
                "read1_passed": 14863885,
                "read1_failed": 0,
                "read2_passed": 14863874,
                "read2_failed": 0,
                "properly paired_passed": 29727728,
                "properly paired_failed": 0,
                "properly paired_passed_pct": 100.0,
                "properly paired_failed_pct": null,
                "with itself and mate mapped_passed": 29727728,
                "with itself and mate mapped_failed": 0,
                "singletons_passed": 31,
                "singletons_failed": 0,
                "singletons_passed_pct": 0.0,
                "singletons_failed_pct": null,
                "with mate mapped to a different chr_passed": 0,
                "with mate mapped to a different chr_failed": 0,
                "with mate mapped to a different chr (mapQ >= 5)_passed": 0,
                "with mate mapped to a different chr (mapQ >= 5)_failed": 0,
                "flagstat_total": 35982864
            },
            "glp1_PAMctl2": {
                "total_passed": 46581006,
                "total_failed": 0,
                "secondary_passed": 7674140,
                "secondary_failed": 0,
                "supplementary_passed": 0,
                "supplementary_failed": 0,
                "duplicates_passed": 0,
                "duplicates_failed": 0,
                "mapped_passed": 46581006,
                "mapped_failed": 0,
                "mapped_passed_pct": 100.0,
                "mapped_failed_pct": null,
                "paired in sequencing_passed": 38906866,
                "paired in sequencing_failed": 0,
                "read1_passed": 19453437,
                "read1_failed": 0,
                "read2_passed": 19453429,
                "read2_failed": 0,
                "properly paired_passed": 38906830,
                "properly paired_failed": 0,
                "properly paired_passed_pct": 100.0,
                "properly paired_failed_pct": null,
                "with itself and mate mapped_passed": 38906830,
                "with itself and mate mapped_failed": 0,
                "singletons_passed": 36,
                "singletons_failed": 0,
                "singletons_passed_pct": 0.0,
                "singletons_failed_pct": null,
                "with mate mapped to a different chr_passed": 0,
                "with mate mapped to a different chr_failed": 0,
                "with mate mapped to a different chr (mapQ >= 5)_passed": 0,
                "with mate mapped to a different chr (mapQ >= 5)_failed": 0,
                "flagstat_total": 46581006
            },
            "glp1_PAMctl3": {
                "total_passed": 25377067,
                "total_failed": 0,
                "secondary_passed": 4685609,
                "secondary_failed": 0,
                "supplementary_passed": 0,
                "supplementary_failed": 0,
                "duplicates_passed": 0,
                "duplicates_failed": 0,
                "mapped_passed": 25377067,
                "mapped_failed": 0,
                "mapped_passed_pct": 100.0,
                "mapped_failed_pct": null,
                "paired in sequencing_passed": 20691458,
                "paired in sequencing_failed": 0,
                "read1_passed": 10345731,
                "read1_failed": 0,
                "read2_passed": 10345727,
                "read2_failed": 0,
                "properly paired_passed": 20691442,
                "properly paired_failed": 0,
                "properly paired_passed_pct": 100.0,
                "properly paired_failed_pct": null,
                "with itself and mate mapped_passed": 20691442,
                "with itself and mate mapped_failed": 0,
                "singletons_passed": 16,
                "singletons_failed": 0,
                "singletons_passed_pct": 0.0,
                "singletons_failed_pct": null,
                "with mate mapped to a different chr_passed": 0,
                "with mate mapped to a different chr_failed": 0,
                "with mate mapped to a different chr (mapQ >= 5)_passed": 0,
                "with mate mapped to a different chr (mapQ >= 5)_failed": 0,
                "flagstat_total": 25377067
            },
            "glp1_GBM1": {
                "total_passed": 23485938,
                "total_failed": 0,
                "secondary_passed": 3838103,
                "secondary_failed": 0,
                "supplementary_passed": 0,
                "supplementary_failed": 0,
                "duplicates_passed": 0,
                "duplicates_failed": 0,
                "mapped_passed": 23485938,
                "mapped_failed": 0,
                "mapped_passed_pct": 100.0,
                "mapped_failed_pct": null,
                "paired in sequencing_passed": 19647835,
                "paired in sequencing_failed": 0,
                "read1_passed": 9823923,
                "read1_failed": 0,
                "read2_passed": 9823912,
                "read2_failed": 0,
                "properly paired_passed": 19647816,
                "properly paired_failed": 0,
                "properly paired_passed_pct": 100.0,
                "properly paired_failed_pct": null,
                "with itself and mate mapped_passed": 19647816,
                "with itself and mate mapped_failed": 0,
                "singletons_passed": 19,
                "singletons_failed": 0,
                "singletons_passed_pct": 0.0,
                "singletons_failed_pct": null,
                "with mate mapped to a different chr_passed": 0,
                "with mate mapped to a different chr_failed": 0,
                "with mate mapped to a different chr (mapQ >= 5)_passed": 0,
                "with mate mapped to a different chr (mapQ >= 5)_failed": 0,
                "flagstat_total": 23485938
            },
            "glp1_GBM2": {
                "total_passed": 62791297,
                "total_failed": 0,
                "secondary_passed": 10304419,
                "secondary_failed": 0,
                "supplementary_passed": 0,
                "supplementary_failed": 0,
                "duplicates_passed": 0,
                "duplicates_failed": 0,
                "mapped_passed": 62791297,
                "mapped_failed": 0,
                "mapped_passed_pct": 100.0,
                "mapped_failed_pct": null,
                "paired in sequencing_passed": 52486878,
                "paired in sequencing_failed": 0,
                "read1_passed": 26243446,
                "read1_failed": 0,
                "read2_passed": 26243432,
                "read2_failed": 0,
                "properly paired_passed": 52486810,
                "properly paired_failed": 0,
                "properly paired_passed_pct": 100.0,
                "properly paired_failed_pct": null,
                "with itself and mate mapped_passed": 52486810,
                "with itself and mate mapped_failed": 0,
                "singletons_passed": 68,
                "singletons_failed": 0,
                "singletons_passed_pct": 0.0,
                "singletons_failed_pct": null,
                "with mate mapped to a different chr_passed": 0,
                "with mate mapped to a different chr_failed": 0,
                "with mate mapped to a different chr (mapQ >= 5)_passed": 0,
                "with mate mapped to a different chr (mapQ >= 5)_failed": 0,
                "flagstat_total": 62791297
            },
            "glp1_GBM3": {
                "total_passed": 42460650,
                "total_failed": 0,
                "secondary_passed": 8678870,
                "secondary_failed": 0,
                "supplementary_passed": 0,
                "supplementary_failed": 0,
                "duplicates_passed": 0,
                "duplicates_failed": 0,
                "mapped_passed": 42460650,
                "mapped_failed": 0,
                "mapped_passed_pct": 100.0,
                "mapped_failed_pct": null,
                "paired in sequencing_passed": 33781780,
                "paired in sequencing_failed": 0,
                "read1_passed": 16890906,
                "read1_failed": 0,
                "read2_passed": 16890874,
                "read2_failed": 0,
                "properly paired_passed": 33781730,
                "properly paired_failed": 0,
                "properly paired_passed_pct": 100.0,
                "properly paired_failed_pct": null,
                "with itself and mate mapped_passed": 33781730,
                "with itself and mate mapped_failed": 0,
                "singletons_passed": 50,
                "singletons_failed": 0,
                "singletons_passed_pct": 0.0,
                "singletons_failed_pct": null,
                "with mate mapped to a different chr_passed": 0,
                "with mate mapped to a different chr_failed": 0,
                "with mate mapped to a different chr (mapQ >= 5)_passed": 0,
                "with mate mapped to a different chr (mapQ >= 5)_failed": 0,
                "flagstat_total": 42460650
            },
            "glp1_PREs1": {
                "total_passed": 49216935,
                "total_failed": 0,
                "secondary_passed": 9683269,
                "secondary_failed": 0,
                "supplementary_passed": 0,
                "supplementary_failed": 0,
                "duplicates_passed": 0,
                "duplicates_failed": 0,
                "mapped_passed": 49216935,
                "mapped_failed": 0,
                "mapped_passed_pct": 100.0,
                "mapped_failed_pct": null,
                "paired in sequencing_passed": 39533666,
                "paired in sequencing_failed": 0,
                "read1_passed": 19766840,
                "read1_failed": 0,
                "read2_passed": 19766826,
                "read2_failed": 0,
                "properly paired_passed": 39533616,
                "properly paired_failed": 0,
                "properly paired_passed_pct": 100.0,
                "properly paired_failed_pct": null,
                "with itself and mate mapped_passed": 39533616,
                "with itself and mate mapped_failed": 0,
                "singletons_passed": 50,
                "singletons_failed": 0,
                "singletons_passed_pct": 0.0,
                "singletons_failed_pct": null,
                "with mate mapped to a different chr_passed": 0,
                "with mate mapped to a different chr_failed": 0,
                "with mate mapped to a different chr (mapQ >= 5)_passed": 0,
                "with mate mapped to a different chr (mapQ >= 5)_failed": 0,
                "flagstat_total": 49216935
            },
            "glp1_PREs2": {
                "total_passed": 43712607,
                "total_failed": 0,
                "secondary_passed": 10496010,
                "secondary_failed": 0,
                "supplementary_passed": 0,
                "supplementary_failed": 0,
                "duplicates_passed": 0,
                "duplicates_failed": 0,
                "mapped_passed": 43712607,
                "mapped_failed": 0,
                "mapped_passed_pct": 100.0,
                "mapped_failed_pct": null,
                "paired in sequencing_passed": 33216597,
                "paired in sequencing_failed": 0,
                "read1_passed": 16608306,
                "read1_failed": 0,
                "read2_passed": 16608291,
                "read2_failed": 0,
                "properly paired_passed": 33216562,
                "properly paired_failed": 0,
                "properly paired_passed_pct": 100.0,
                "properly paired_failed_pct": null,
                "with itself and mate mapped_passed": 33216562,
                "with itself and mate mapped_failed": 0,
                "singletons_passed": 35,
                "singletons_failed": 0,
                "singletons_passed_pct": 0.0,
                "singletons_failed_pct": null,
                "with mate mapped to a different chr_passed": 0,
                "with mate mapped to a different chr_failed": 0,
                "with mate mapped to a different chr (mapQ >= 5)_passed": 0,
                "with mate mapped to a different chr (mapQ >= 5)_failed": 0,
                "flagstat_total": 43712607
            },
            "glp1_PREs3": {
                "total_passed": 44110168,
                "total_failed": 0,
                "secondary_passed": 9568631,
                "secondary_failed": 0,
                "supplementary_passed": 0,
                "supplementary_failed": 0,
                "duplicates_passed": 0,
                "duplicates_failed": 0,
                "mapped_passed": 44110168,
                "mapped_failed": 0,
                "mapped_passed_pct": 100.0,
                "mapped_failed_pct": null,
                "paired in sequencing_passed": 34541537,
                "paired in sequencing_failed": 0,
                "read1_passed": 17270768,
                "read1_failed": 0,
                "read2_passed": 17270769,
                "read2_failed": 0,
                "properly paired_passed": 34541498,
                "properly paired_failed": 0,
                "properly paired_passed_pct": 100.0,
                "properly paired_failed_pct": null,
                "with itself and mate mapped_passed": 34541498,
                "with itself and mate mapped_failed": 0,
                "singletons_passed": 39,
                "singletons_failed": 0,
                "singletons_passed_pct": 0.0,
                "singletons_failed_pct": null,
                "with mate mapped to a different chr_passed": 0,
                "with mate mapped to a different chr_failed": 0,
                "with mate mapped to a different chr (mapQ >= 5)_passed": 0,
                "with mate mapped to a different chr (mapQ >= 5)_failed": 0,
                "flagstat_total": 44110168
            },
            "glp1_delUTR1": {
                "total_passed": 38921971,
                "total_failed": 0,
                "secondary_passed": 9467375,
                "secondary_failed": 0,
                "supplementary_passed": 0,
                "supplementary_failed": 0,
                "duplicates_passed": 0,
                "duplicates_failed": 0,
                "mapped_passed": 38921971,
                "mapped_failed": 0,
                "mapped_passed_pct": 100.0,
                "mapped_failed_pct": null,
                "paired in sequencing_passed": 29454596,
                "paired in sequencing_failed": 0,
                "read1_passed": 14727540,
                "read1_failed": 0,
                "read2_passed": 14727056,
                "read2_failed": 0,
                "properly paired_passed": 29453320,
                "properly paired_failed": 0,
                "properly paired_passed_pct": 100.0,
                "properly paired_failed_pct": null,
                "with itself and mate mapped_passed": 29453320,
                "with itself and mate mapped_failed": 0,
                "singletons_passed": 1276,
                "singletons_failed": 0,
                "singletons_passed_pct": 0.0,
                "singletons_failed_pct": null,
                "with mate mapped to a different chr_passed": 0,
                "with mate mapped to a different chr_failed": 0,
                "with mate mapped to a different chr (mapQ >= 5)_passed": 0,
                "with mate mapped to a different chr (mapQ >= 5)_failed": 0,
                "flagstat_total": 38921971
            },
            "glp1_delUTR2": {
                "total_passed": 31950459,
                "total_failed": 0,
                "secondary_passed": 5962252,
                "secondary_failed": 0,
                "supplementary_passed": 0,
                "supplementary_failed": 0,
                "duplicates_passed": 0,
                "duplicates_failed": 0,
                "mapped_passed": 31950459,
                "mapped_failed": 0,
                "mapped_passed_pct": 100.0,
                "mapped_failed_pct": null,
                "paired in sequencing_passed": 25988207,
                "paired in sequencing_failed": 0,
                "read1_passed": 12994247,
                "read1_failed": 0,
                "read2_passed": 12993960,
                "read2_failed": 0,
                "properly paired_passed": 25987112,
                "properly paired_failed": 0,
                "properly paired_passed_pct": 100.0,
                "properly paired_failed_pct": null,
                "with itself and mate mapped_passed": 25987112,
                "with itself and mate mapped_failed": 0,
                "singletons_passed": 1095,
                "singletons_failed": 0,
                "singletons_passed_pct": 0.0,
                "singletons_failed_pct": null,
                "with mate mapped to a different chr_passed": 0,
                "with mate mapped to a different chr_failed": 0,
                "with mate mapped to a different chr (mapQ >= 5)_passed": 0,
                "with mate mapped to a different chr (mapQ >= 5)_failed": 0,
                "flagstat_total": 31950459
            },
            "glp1_ctl1": {
                "total_passed": 40712321,
                "total_failed": 0,
                "secondary_passed": 8236188,
                "secondary_failed": 0,
                "supplementary_passed": 0,
                "supplementary_failed": 0,
                "duplicates_passed": 0,
                "duplicates_failed": 0,
                "mapped_passed": 40712321,
                "mapped_failed": 0,
                "mapped_passed_pct": 100.0,
                "mapped_failed_pct": null,
                "paired in sequencing_passed": 32476133,
                "paired in sequencing_failed": 0,
                "read1_passed": 16238162,
                "read1_failed": 0,
                "read2_passed": 16237971,
                "read2_failed": 0,
                "properly paired_passed": 32475734,
                "properly paired_failed": 0,
                "properly paired_passed_pct": 100.0,
                "properly paired_failed_pct": null,
                "with itself and mate mapped_passed": 32475734,
                "with itself and mate mapped_failed": 0,
                "singletons_passed": 399,
                "singletons_failed": 0,
                "singletons_passed_pct": 0.0,
                "singletons_failed_pct": null,
                "with mate mapped to a different chr_passed": 0,
                "with mate mapped to a different chr_failed": 0,
                "with mate mapped to a different chr (mapQ >= 5)_passed": 0,
                "with mate mapped to a different chr (mapQ >= 5)_failed": 0,
                "flagstat_total": 40712321
            },
            "glp1_ctl2": {
                "total_passed": 36622121,
                "total_failed": 0,
                "secondary_passed": 8257921,
                "secondary_failed": 0,
                "supplementary_passed": 0,
                "supplementary_failed": 0,
                "duplicates_passed": 0,
                "duplicates_failed": 0,
                "mapped_passed": 36622121,
                "mapped_failed": 0,
                "mapped_passed_pct": 100.0,
                "mapped_failed_pct": null,
                "paired in sequencing_passed": 28364200,
                "paired in sequencing_failed": 0,
                "read1_passed": 14182187,
                "read1_failed": 0,
                "read2_passed": 14182013,
                "read2_failed": 0,
                "properly paired_passed": 28363264,
                "properly paired_failed": 0,
                "properly paired_passed_pct": 100.0,
                "properly paired_failed_pct": null,
                "with itself and mate mapped_passed": 28363264,
                "with itself and mate mapped_failed": 0,
                "singletons_passed": 936,
                "singletons_failed": 0,
                "singletons_passed_pct": 0.0,
                "singletons_failed_pct": null,
                "with mate mapped to a different chr_passed": 0,
                "with mate mapped to a different chr_failed": 0,
                "with mate mapped to a different chr (mapQ >= 5)_passed": 0,
                "with mate mapped to a different chr (mapQ >= 5)_failed": 0,
                "flagstat_total": 36622121
            }
        }
    ],
    "report_general_stats_headers": [
        {
            "flagstat_total": {
                "title": "Reads",
                "description": "Total reads in the bam file (millions)",
                "shared_key": "read_count",
                "hidden": true,
                "namespace": "Samtools: flagstat",
                "rid": "mqc-generalstats-samtools_flagstat-flagstat_total",
                "modify": null,
                "suffix": " M",
                "scale": "GnBu",
                "format": null,
                "colour": "55,126,184",
                "max": null,
                "min": null,
                "ceiling": null,
                "floor": null,
                "minrange": null,
                "placement": 1000.0,
                "dmax": 62.791297,
                "dmin": 0
            },
            "mapped_passed": {
                "title": "Reads mapped",
                "description": "Reads mapped in the bam file (millions)",
                "shared_key": "read_count",
                "namespace": "Samtools: flagstat",
                "rid": "mqc-generalstats-samtools_flagstat-mapped_passed",
                "modify": null,
                "suffix": " M",
                "scale": "GnBu",
                "format": null,
                "colour": "55,126,184",
                "hidden": false,
                "max": null,
                "min": null,
                "ceiling": null,
                "floor": null,
                "minrange": null,
                "placement": 1000.0,
                "dmax": 62.791297,
                "dmin": 0
            },
            "mapped_passed_pct": {
                "title": "% Reads mapped",
                "description": "% Reads mapped in the bam file",
                "min": 0,
                "max": 100,
                "suffix": "%",
                "scale": "RdYlGn",
                "hidden": true,
                "namespace": "Samtools: flagstat",
                "rid": "mqc-generalstats-samtools_flagstat-mapped_passed_pct",
                "format": null,
                "colour": "55,126,184",
                "ceiling": null,
                "floor": null,
                "minrange": null,
                "shared_key": null,
                "modify": null,
                "placement": 1000.0,
                "dmax": 100.0,
                "dmin": 0.0
            }
        }
    ],
    "report_multiqc_command": "/pi/mccb-umw/shared/OneStopRNAseq/conda/osr_envs/2c8bba48e4e4db46b71ae60648221723_/bin/multiqc bam_qc/flagstat/glp1_PAMctl1.flagstat.txt bam_qc/flagstat/glp1_PAMctl2.flagstat.txt bam_qc/flagstat/glp1_PAMctl3.flagstat.txt bam_qc/flagstat/glp1_GBM1.flagstat.txt bam_qc/flagstat/glp1_GBM2.flagstat.txt bam_qc/flagstat/glp1_GBM3.flagstat.txt bam_qc/flagstat/glp1_PREs1.flagstat.txt bam_qc/flagstat/glp1_PREs2.flagstat.txt bam_qc/flagstat/glp1_PREs3.flagstat.txt bam_qc/flagstat/glp1_delUTR1.flagstat.txt bam_qc/flagstat/glp1_delUTR2.flagstat.txt bam_qc/flagstat/glp1_ctl1.flagstat.txt bam_qc/flagstat/glp1_ctl2.flagstat.txt -f -n bam_qc/samtools_flagstat_multiqc_report.html",
    "report_plot_data": {
        "samtools-flagstat-dp": {
            "id": "samtools-flagstat-dp",
            "plot_type": "violin",
            "layout": {
                "autosize": true,
                "colorway": [
                    "#7cb5ec",
                    "#434348",
                    "#90ed7d",
                    "#f7a35c",
                    "#8085e9",
                    "#f15c80",
                    "#e4d354",
                    "#2b908f",
                    "#f45b5b",
                    "#91e8e1"
                ],
                "font": {
                    "family": "'Lucida Grande', 'Open Sans', verdana, arial, sans-serif"
                },
                "height": 500,
                "hoverlabel": {
                    "namelength": -1
                },
                "margin": {
                    "b": 40,
                    "l": 60,
                    "pad": 0,
                    "r": 15,
                    "t": 50
                },
                "modebar": {
                    "activecolor": "rgba(0, 0, 0, 1)",
                    "bgcolor": "rgba(0, 0, 0, 0)",
                    "color": "rgba(0, 0, 0, 0.5)"
                },
                "paper_bgcolor": "white",
                "plot_bgcolor": "white",
                "showlegend": false,
                "title": {
                    "font": {
                        "size": 20
                    },
                    "text": "Samtools: flagstat: read count",
                    "x": 0.5,
                    "xanchor": "center"
                },
                "xaxis": {
                    "automargin": false,
                    "color": "rgba(0,0,0,0.3)",
                    "gridcolor": "rgba(0,0,0,0.1)",
                    "tickfont": {
                        "color": "rgba(0,0,0,0.5)",
                        "size": 9
                    },
                    "zerolinecolor": "rgba(0,0,0,0.1)"
                },
                "yaxis": {
                    "automargin": true,
                    "color": "rgba(0,0,0,0.3)",
                    "gridcolor": "rgba(0,0,0,0.1)",
                    "tickfont": {
                        "color": "rgba(0,0,0,0.5)",
                        "size": 9
                    },
                    "zerolinecolor": "rgba(0,0,0,0.1)"
                },
                "violingap": 0,
                "grid": {
                    "columns": 1,
                    "roworder": "top to bottom",
                    "ygap": 0.4
                }
            },
            "datasets": [
                {
                    "plot_id": "samtools-flagstat-dp",
                    "label": "Read counts",
                    "uid": "samtools-flagstat-dp_Read_counts",
                    "dconfig": {
                        "name": "Read counts",
                        "title": "Samtools flagstat: read count",
                        "ylab": "Read counts"
                    },
                    "layout": {
                        "title": {
                            "text": "Samtools flagstat: read count"
                        },
                        "xaxis": {
                            "hoverformat": null,
                            "ticksuffix": "",
                            "title": {
                                "text": null
                            },
                            "rangemode": "normal",
                            "autorangeoptions": {
                                "clipmin": null,
                                "clipmax": null,
                                "minallowed": null,
                                "maxallowed": null
                            }
                        },
                        "yaxis": {
                            "hoverformat": null,
                            "ticksuffix": "",
                            "title": {
                                "text": "Read counts"
                            },
                            "rangemode": "normal",
                            "autorangeoptions": {
                                "clipmin": null,
                                "clipmax": null,
                                "minallowed": null,
                                "maxallowed": null
                            }
                        }
                    },
                    "trace_params": {
                        "hovertemplate": "<b>%{text}</b>: %{x}<extra></extra>",
                        "orientation": "h",
                        "box": {
                            "visible": true
                        },
                        "meanline": {
                            "visible": true
                        },
                        "fillcolor": "#b5b5b5",
                        "line": {
                            "width": 2,
                            "color": "#b5b5b5"
                        },
                        "opacity": 0.5,
                        "points": false,
                        "hoveron": "points"
                    },
                    "pct_range": {
                        "xaxis": {
                            "min": 0,
                            "max": 100
                        },
                        "yaxis": {
                            "min": 0,
                            "max": 100
                        }
                    },
                    "metrics": [
                        "flagstat_total",
                        "total_passed",
                        "mapped_passed",
                        "secondary_passed",
                        "duplicates_passed",
                        "paired_in_sequencing_passed",
                        "properly_paired_passed",
                        "with_itself_and_mate_mapped_passed",
                        "singletons_passed",
                        "with_mate_mapped_to_a_different_chr_passed",
                        "with_mate_mapped_to_a_different_chr_mapQ_5__passed"
                    ],
                    "header_by_metric": {
                        "flagstat_total": {
                            "title": "Total Reads",
                            "description": "Total Reads",
                            "suffix": "",
                            "dmin": 0.0,
                            "dmax": 62791297.0,
                            "hidden": false,
                            "xaxis": {
                                "ticksuffix": null,
                                "tickvals": null,
                                "range": [
                                    -313956.485,
                                    63106823.267425
                                ]
                            },
                            "show_only_outliers": false,
                            "show_points": true,
                            "namespace": "",
                            "color": null,
                            "hoverformat": null
                        },
                        "total_passed": {
                            "title": "Total Passed QC",
                            "description": "Total Passed QC",
                            "suffix": "",
                            "dmin": 0.0,
                            "dmax": 62791297.0,
                            "hidden": false,
                            "xaxis": {
                                "ticksuffix": null,
                                "tickvals": null,
                                "range": [
                                    -313956.485,
                                    63106823.267425
                                ]
                            },
                            "show_only_outliers": false,
                            "show_points": true,
                            "namespace": "",
                            "color": null,
                            "hoverformat": null
                        },
                        "mapped_passed": {
                            "title": "Mapped",
                            "description": "Mapped",
                            "suffix": "",
                            "dmin": 0.0,
                            "dmax": 62791297.0,
                            "hidden": false,
                            "xaxis": {
                                "ticksuffix": null,
                                "tickvals": null,
                                "range": [
                                    -313956.485,
                                    63106823.267425
                                ]
                            },
                            "show_only_outliers": false,
                            "show_points": true,
                            "namespace": "",
                            "color": null,
                            "hoverformat": null
                        },
                        "secondary_passed": {
                            "title": "Secondary Alignments",
                            "description": "Secondary Alignments",
                            "suffix": "",
                            "dmin": 0.0,
                            "dmax": 62791297.0,
                            "hidden": false,
                            "xaxis": {
                                "ticksuffix": null,
                                "tickvals": null,
                                "range": [
                                    -313956.485,
                                    63106823.267425
                                ]
                            },
                            "show_only_outliers": false,
                            "show_points": true,
                            "namespace": "",
                            "color": null,
                            "hoverformat": null
                        },
                        "duplicates_passed": {
                            "title": "Duplicates",
                            "description": "Duplicates",
                            "suffix": "",
                            "dmin": 0.0,
                            "dmax": 62791297.0,
                            "hidden": false,
                            "xaxis": {
                                "ticksuffix": null,
                                "tickvals": null,
                                "range": [
                                    -313956.485,
                                    63106823.267425
                                ]
                            },
                            "show_only_outliers": false,
                            "show_points": true,
                            "namespace": "",
                            "color": null,
                            "hoverformat": null
                        },
                        "paired_in_sequencing_passed": {
                            "title": "Paired in Sequencing",
                            "description": "Paired in Sequencing",
                            "suffix": "",
                            "dmin": 0.0,
                            "dmax": 62791297.0,
                            "hidden": false,
                            "xaxis": {
                                "ticksuffix": null,
                                "tickvals": null,
                                "range": [
                                    -313956.485,
                                    63106823.267425
                                ]
                            },
                            "show_only_outliers": false,
                            "show_points": true,
                            "namespace": "",
                            "color": null,
                            "hoverformat": null
                        },
                        "properly_paired_passed": {
                            "title": "Properly Paired",
                            "description": "Properly Paired",
                            "suffix": "",
                            "dmin": 0.0,
                            "dmax": 62791297.0,
                            "hidden": false,
                            "xaxis": {
                                "ticksuffix": null,
                                "tickvals": null,
                                "range": [
                                    -313956.485,
                                    63106823.267425
                                ]
                            },
                            "show_only_outliers": false,
                            "show_points": true,
                            "namespace": "",
                            "color": null,
                            "hoverformat": null
                        },
                        "with_itself_and_mate_mapped_passed": {
                            "title": "Self and mate mapped",
                            "description": "Reads with itself and mate mapped",
                            "suffix": "",
                            "dmin": 0.0,
                            "dmax": 62791297.0,
                            "hidden": false,
                            "xaxis": {
                                "ticksuffix": null,
                                "tickvals": null,
                                "range": [
                                    -313956.485,
                                    63106823.267425
                                ]
                            },
                            "show_only_outliers": false,
                            "show_points": true,
                            "namespace": "",
                            "color": null,
                            "hoverformat": null
                        },
                        "singletons_passed": {
                            "title": "Singletons",
                            "description": "Singletons",
                            "suffix": "",
                            "dmin": 0.0,
                            "dmax": 62791297.0,
                            "hidden": false,
                            "xaxis": {
                                "ticksuffix": null,
                                "tickvals": null,
                                "range": [
                                    -313956.485,
                                    63106823.267425
                                ]
                            },
                            "show_only_outliers": false,
                            "show_points": true,
                            "namespace": "",
                            "color": null,
                            "hoverformat": null
                        },
                        "with_mate_mapped_to_a_different_chr_passed": {
                            "title": "Mate mapped to diff chr",
                            "description": "Mate mapped to different chromosome",
                            "suffix": "",
                            "dmin": 0.0,
                            "dmax": 62791297.0,
                            "hidden": false,
                            "xaxis": {
                                "ticksuffix": null,
                                "tickvals": null,
                                "range": [
                                    -313956.485,
                                    63106823.267425
                                ]
                            },
                            "show_only_outliers": false,
                            "show_points": true,
                            "namespace": "",
                            "color": null,
                            "hoverformat": null
                        },
                        "with_mate_mapped_to_a_different_chr_mapQ_5__passed": {
                            "title": "Diff chr (mapQ >= 5)",
                            "description": "Mate mapped to different chromosome (mapQ >= 5)",
                            "suffix": "",
                            "dmin": 0.0,
                            "dmax": 62791297.0,
                            "hidden": false,
                            "xaxis": {
                                "ticksuffix": null,
                                "tickvals": null,
                                "range": [
                                    -313956.485,
                                    63106823.267425
                                ]
                            },
                            "show_only_outliers": false,
                            "show_points": true,
                            "namespace": "",
                            "color": null,
                            "hoverformat": null
                        }
                    },
                    "violin_value_by_sample_by_metric": {
                        "flagstat_total": {
                            "glp1_PAMctl1": 35982864,
                            "glp1_PAMctl2": 46581006,
                            "glp1_PAMctl3": 25377067,
                            "glp1_GBM1": 23485938,
                            "glp1_GBM2": 62791297,
                            "glp1_GBM3": 42460650,
                            "glp1_PREs1": 49216935,
                            "glp1_PREs2": 43712607,
                            "glp1_PREs3": 44110168,
                            "glp1_delUTR1": 38921971,
                            "glp1_delUTR2": 31950459,
                            "glp1_ctl1": 40712321,
                            "glp1_ctl2": 36622121
                        },
                        "total_passed": {
                            "glp1_PAMctl1": 35982864,
                            "glp1_PAMctl2": 46581006,
                            "glp1_PAMctl3": 25377067,
                            "glp1_GBM1": 23485938,
                            "glp1_GBM2": 62791297,
                            "glp1_GBM3": 42460650,
                            "glp1_PREs1": 49216935,
                            "glp1_PREs2": 43712607,
                            "glp1_PREs3": 44110168,
                            "glp1_delUTR1": 38921971,
                            "glp1_delUTR2": 31950459,
                            "glp1_ctl1": 40712321,
                            "glp1_ctl2": 36622121
                        },
                        "mapped_passed": {
                            "glp1_PAMctl1": 35982864,
                            "glp1_PAMctl2": 46581006,
                            "glp1_PAMctl3": 25377067,
                            "glp1_GBM1": 23485938,
                            "glp1_GBM2": 62791297,
                            "glp1_GBM3": 42460650,
                            "glp1_PREs1": 49216935,
                            "glp1_PREs2": 43712607,
                            "glp1_PREs3": 44110168,
                            "glp1_delUTR1": 38921971,
                            "glp1_delUTR2": 31950459,
                            "glp1_ctl1": 40712321,
                            "glp1_ctl2": 36622121
                        },
                        "secondary_passed": {
                            "glp1_PAMctl1": 6255105,
                            "glp1_PAMctl2": 7674140,
                            "glp1_PAMctl3": 4685609,
                            "glp1_GBM1": 3838103,
                            "glp1_GBM2": 10304419,
                            "glp1_GBM3": 8678870,
                            "glp1_PREs1": 9683269,
                            "glp1_PREs2": 10496010,
                            "glp1_PREs3": 9568631,
                            "glp1_delUTR1": 9467375,
                            "glp1_delUTR2": 5962252,
                            "glp1_ctl1": 8236188,
                            "glp1_ctl2": 8257921
                        },
                        "duplicates_passed": {
                            "glp1_PAMctl1": 0,
                            "glp1_PAMctl2": 0,
                            "glp1_PAMctl3": 0,
                            "glp1_GBM1": 0,
                            "glp1_GBM2": 0,
                            "glp1_GBM3": 0,
                            "glp1_PREs1": 0,
                            "glp1_PREs2": 0,
                            "glp1_PREs3": 0,
                            "glp1_delUTR1": 0,
                            "glp1_delUTR2": 0,
                            "glp1_ctl1": 0,
                            "glp1_ctl2": 0
                        },
                        "paired_in_sequencing_passed": {
                            "glp1_PAMctl1": 29727759,
                            "glp1_PAMctl2": 38906866,
                            "glp1_PAMctl3": 20691458,
                            "glp1_GBM1": 19647835,
                            "glp1_GBM2": 52486878,
                            "glp1_GBM3": 33781780,
                            "glp1_PREs1": 39533666,
                            "glp1_PREs2": 33216597,
                            "glp1_PREs3": 34541537,
                            "glp1_delUTR1": 29454596,
                            "glp1_delUTR2": 25988207,
                            "glp1_ctl1": 32476133,
                            "glp1_ctl2": 28364200
                        },
                        "properly_paired_passed": {
                            "glp1_PAMctl1": 29727728,
                            "glp1_PAMctl2": 38906830,
                            "glp1_PAMctl3": 20691442,
                            "glp1_GBM1": 19647816,
                            "glp1_GBM2": 52486810,
                            "glp1_GBM3": 33781730,
                            "glp1_PREs1": 39533616,
                            "glp1_PREs2": 33216562,
                            "glp1_PREs3": 34541498,
                            "glp1_delUTR1": 29453320,
                            "glp1_delUTR2": 25987112,
                            "glp1_ctl1": 32475734,
                            "glp1_ctl2": 28363264
                        },
                        "with_itself_and_mate_mapped_passed": {
                            "glp1_PAMctl1": 29727728,
                            "glp1_PAMctl2": 38906830,
                            "glp1_PAMctl3": 20691442,
                            "glp1_GBM1": 19647816,
                            "glp1_GBM2": 52486810,
                            "glp1_GBM3": 33781730,
                            "glp1_PREs1": 39533616,
                            "glp1_PREs2": 33216562,
                            "glp1_PREs3": 34541498,
                            "glp1_delUTR1": 29453320,
                            "glp1_delUTR2": 25987112,
                            "glp1_ctl1": 32475734,
                            "glp1_ctl2": 28363264
                        },
                        "singletons_passed": {
                            "glp1_PAMctl1": 31,
                            "glp1_PAMctl2": 36,
                            "glp1_PAMctl3": 16,
                            "glp1_GBM1": 19,
                            "glp1_GBM2": 68,
                            "glp1_GBM3": 50,
                            "glp1_PREs1": 50,
                            "glp1_PREs2": 35,
                            "glp1_PREs3": 39,
                            "glp1_delUTR1": 1276,
                            "glp1_delUTR2": 1095,
                            "glp1_ctl1": 399,
                            "glp1_ctl2": 936
                        },
                        "with_mate_mapped_to_a_different_chr_passed": {
                            "glp1_PAMctl1": 0,
                            "glp1_PAMctl2": 0,
                            "glp1_PAMctl3": 0,
                            "glp1_GBM1": 0,
                            "glp1_GBM2": 0,
                            "glp1_GBM3": 0,
                            "glp1_PREs1": 0,
                            "glp1_PREs2": 0,
                            "glp1_PREs3": 0,
                            "glp1_delUTR1": 0,
                            "glp1_delUTR2": 0,
                            "glp1_ctl1": 0,
                            "glp1_ctl2": 0
                        },
                        "with_mate_mapped_to_a_different_chr_mapQ_5__passed": {
                            "glp1_PAMctl1": 0,
                            "glp1_PAMctl2": 0,
                            "glp1_PAMctl3": 0,
                            "glp1_GBM1": 0,
                            "glp1_GBM2": 0,
                            "glp1_GBM3": 0,
                            "glp1_PREs1": 0,
                            "glp1_PREs2": 0,
                            "glp1_PREs3": 0,
                            "glp1_delUTR1": 0,
                            "glp1_delUTR2": 0,
                            "glp1_ctl1": 0,
                            "glp1_ctl2": 0
                        }
                    },
                    "scatter_value_by_sample_by_metric": {
                        "flagstat_total": {},
                        "total_passed": {},
                        "mapped_passed": {},
                        "secondary_passed": {},
                        "duplicates_passed": {},
                        "paired_in_sequencing_passed": {},
                        "properly_paired_passed": {},
                        "with_itself_and_mate_mapped_passed": {},
                        "singletons_passed": {},
                        "with_mate_mapped_to_a_different_chr_passed": {},
                        "with_mate_mapped_to_a_different_chr_mapQ_5__passed": {}
                    },
                    "all_samples": [
                        "glp1_GBM1",
                        "glp1_GBM2",
                        "glp1_GBM3",
                        "glp1_PAMctl1",
                        "glp1_PAMctl2",
                        "glp1_PAMctl3",
                        "glp1_PREs1",
                        "glp1_PREs2",
                        "glp1_PREs3",
                        "glp1_ctl1",
                        "glp1_ctl2",
                        "glp1_delUTR1",
                        "glp1_delUTR2"
                    ],
                    "scatter_trace_params": {
                        "mode": "markers",
                        "marker": {
                            "size": 4,
                            "color": "#0b79e6"
                        },
                        "showlegend": false,
                        "hovertemplate": "<b>%{text}</b>: %{x}<extra></extra>",
                        "hoverlabel": {
                            "bgcolor": "white"
                        }
                    }
                },
                {
                    "plot_id": "samtools-flagstat-dp",
                    "label": "Percentage of total",
                    "uid": "samtools-flagstat-dp_Percentage_of_total",
                    "dconfig": {
                        "name": "Percentage of total",
                        "title": "Samtools flagstat: percentage of total",
                        "ylab": "Percentage of total"
                    },
                    "layout": {
                        "title": {
                            "text": "Samtools flagstat: percentage of total"
                        },
                        "xaxis": {
                            "hoverformat": null,
                            "ticksuffix": "",
                            "title": {
                                "text": null
                            },
                            "rangemode": "normal",
                            "autorangeoptions": {
                                "clipmin": null,
                                "clipmax": null,
                                "minallowed": null,
                                "maxallowed": null
                            }
                        },
                        "yaxis": {
                            "hoverformat": null,
                            "ticksuffix": "%",
                            "title": {
                                "text": "Percentage of total"
                            },
                            "rangemode": "normal",
                            "autorangeoptions": {
                                "clipmin": null,
                                "clipmax": null,
                                "minallowed": null,
                                "maxallowed": null
                            }
                        }
                    },
                    "trace_params": {
                        "hovertemplate": "<b>%{text}</b>: %{x}<extra></extra>",
                        "orientation": "h",
                        "box": {
                            "visible": true
                        },
                        "meanline": {
                            "visible": true
                        },
                        "fillcolor": "#b5b5b5",
                        "line": {
                            "width": 2,
                            "color": "#b5b5b5"
                        },
                        "opacity": 0.5,
                        "points": false,
                        "hoveron": "points"
                    },
                    "pct_range": {
                        "xaxis": {
                            "min": 0,
                            "max": 100
                        },
                        "yaxis": {
                            "min": 0,
                            "max": 100
                        }
                    },
                    "metrics": [
                        "flagstat_total_pct",
                        "total_passed_pct",
                        "mapped_passed_pct",
                        "secondary_passed_pct",
                        "duplicates_passed_pct",
                        "paired_in_sequencing_passed_pct",
                        "properly_paired_passed_pct",
                        "with_itself_and_mate_mapped_passed_pct",
                        "singletons_passed_pct",
                        "with_mate_mapped_to_a_different_chr_passed_pct",
                        "with_mate_mapped_to_a_different_chr_mapQ_5__passed_pct"
                    ],
                    "header_by_metric": {
                        "flagstat_total_pct": {
                            "title": "Total Reads",
                            "description": "Total Reads",
                            "suffix": "%",
                            "dmin": 0.0,
                            "dmax": 100.0,
                            "hidden": false,
                            "xaxis": {
                                "ticksuffix": "%",
                                "tickvals": null,
                                "range": [
                                    -0.5,
                                    100.5025
                                ]
                            },
                            "show_only_outliers": false,
                            "show_points": true,
                            "namespace": "",
                            "color": null,
                            "hoverformat": ".2f"
                        },
                        "total_passed_pct": {
                            "title": "Total Passed QC",
                            "description": "Total Passed QC",
                            "suffix": "%",
                            "dmin": 0.0,
                            "dmax": 100.0,
                            "hidden": false,
                            "xaxis": {
                                "ticksuffix": "%",
                                "tickvals": null,
                                "range": [
                                    -0.5,
                                    100.5025
                                ]
                            },
                            "show_only_outliers": false,
                            "show_points": true,
                            "namespace": "",
                            "color": null,
                            "hoverformat": ".2f"
                        },
                        "mapped_passed_pct": {
                            "title": "Mapped",
                            "description": "Mapped",
                            "suffix": "%",
                            "dmin": 0.0,
                            "dmax": 100.0,
                            "hidden": false,
                            "xaxis": {
                                "ticksuffix": "%",
                                "tickvals": null,
                                "range": [
                                    -0.5,
                                    100.5025
                                ]
                            },
                            "show_only_outliers": false,
                            "show_points": true,
                            "namespace": "",
                            "color": null,
                            "hoverformat": ".2f"
                        },
                        "secondary_passed_pct": {
                            "title": "Secondary Alignments",
                            "description": "Secondary Alignments",
                            "suffix": "%",
                            "dmin": 0.0,
                            "dmax": 100.0,
                            "hidden": false,
                            "xaxis": {
                                "ticksuffix": "%",
                                "tickvals": null,
                                "range": [
                                    -0.5,
                                    100.5025
                                ]
                            },
                            "show_only_outliers": false,
                            "show_points": true,
                            "namespace": "",
                            "color": null,
                            "hoverformat": ".2f"
                        },
                        "duplicates_passed_pct": {
                            "title": "Duplicates",
                            "description": "Duplicates",
                            "suffix": "%",
                            "dmin": 0.0,
                            "dmax": 100.0,
                            "hidden": false,
                            "xaxis": {
                                "ticksuffix": "%",
                                "tickvals": null,
                                "range": [
                                    -0.5,
                                    100.5025
                                ]
                            },
                            "show_only_outliers": false,
                            "show_points": true,
                            "namespace": "",
                            "color": null,
                            "hoverformat": ".2f"
                        },
                        "paired_in_sequencing_passed_pct": {
                            "title": "Paired in Sequencing",
                            "description": "Paired in Sequencing",
                            "suffix": "%",
                            "dmin": 0.0,
                            "dmax": 100.0,
                            "hidden": false,
                            "xaxis": {
                                "ticksuffix": "%",
                                "tickvals": null,
                                "range": [
                                    -0.5,
                                    100.5025
                                ]
                            },
                            "show_only_outliers": false,
                            "show_points": true,
                            "namespace": "",
                            "color": null,
                            "hoverformat": ".2f"
                        },
                        "properly_paired_passed_pct": {
                            "title": "Properly Paired",
                            "description": "Properly Paired",
                            "suffix": "%",
                            "dmin": 0.0,
                            "dmax": 100.0,
                            "hidden": false,
                            "xaxis": {
                                "ticksuffix": "%",
                                "tickvals": null,
                                "range": [
                                    -0.5,
                                    100.5025
                                ]
                            },
                            "show_only_outliers": false,
                            "show_points": true,
                            "namespace": "",
                            "color": null,
                            "hoverformat": ".2f"
                        },
                        "with_itself_and_mate_mapped_passed_pct": {
                            "title": "Self and mate mapped",
                            "description": "Self and mate mapped",
                            "suffix": "%",
                            "dmin": 0.0,
                            "dmax": 100.0,
                            "hidden": false,
                            "xaxis": {
                                "ticksuffix": "%",
                                "tickvals": null,
                                "range": [
                                    -0.5,
                                    100.5025
                                ]
                            },
                            "show_only_outliers": false,
                            "show_points": true,
                            "namespace": "",
                            "color": null,
                            "hoverformat": ".2f"
                        },
                        "singletons_passed_pct": {
                            "title": "Singletons",
                            "description": "Singletons",
                            "suffix": "%",
                            "dmin": 0.0,
                            "dmax": 100.0,
                            "hidden": false,
                            "xaxis": {
                                "ticksuffix": "%",
                                "tickvals": null,
                                "range": [
                                    -0.5,
                                    100.5025
                                ]
                            },
                            "show_only_outliers": false,
                            "show_points": true,
                            "namespace": "",
                            "color": null,
                            "hoverformat": ".2f"
                        },
                        "with_mate_mapped_to_a_different_chr_passed_pct": {
                            "title": "Mate mapped to diff chr",
                            "description": "Mate mapped to diff chr",
                            "suffix": "%",
                            "dmin": 0.0,
                            "dmax": 100.0,
                            "hidden": false,
                            "xaxis": {
                                "ticksuffix": "%",
                                "tickvals": null,
                                "range": [
                                    -0.5,
                                    100.5025
                                ]
                            },
                            "show_only_outliers": false,
                            "show_points": true,
                            "namespace": "",
                            "color": null,
                            "hoverformat": ".2f"
                        },
                        "with_mate_mapped_to_a_different_chr_mapQ_5__passed_pct": {
                            "title": "Diff chr (mapQ >= 5)",
                            "description": "Diff chr (mapQ >= 5)",
                            "suffix": "%",
                            "dmin": 0.0,
                            "dmax": 100.0,
                            "hidden": false,
                            "xaxis": {
                                "ticksuffix": "%",
                                "tickvals": null,
                                "range": [
                                    -0.5,
                                    100.5025
                                ]
                            },
                            "show_only_outliers": false,
                            "show_points": true,
                            "namespace": "",
                            "color": null,
                            "hoverformat": ".2f"
                        }
                    },
                    "violin_value_by_sample_by_metric": {
                        "flagstat_total_pct": {
                            "glp1_PAMctl1": 100.0,
                            "glp1_PAMctl2": 100.0,
                            "glp1_PAMctl3": 100.0,
                            "glp1_GBM1": 100.0,
                            "glp1_GBM2": 100.0,
                            "glp1_GBM3": 100.0,
                            "glp1_PREs1": 100.0,
                            "glp1_PREs2": 100.0,
                            "glp1_PREs3": 100.0,
                            "glp1_delUTR1": 100.0,
                            "glp1_delUTR2": 100.0,
                            "glp1_ctl1": 100.0,
                            "glp1_ctl2": 100.0
                        },
                        "total_passed_pct": {
                            "glp1_PAMctl1": 100.0,
                            "glp1_PAMctl2": 100.0,
                            "glp1_PAMctl3": 100.0,
                            "glp1_GBM1": 100.0,
                            "glp1_GBM2": 100.0,
                            "glp1_GBM3": 100.0,
                            "glp1_PREs1": 100.0,
                            "glp1_PREs2": 100.0,
                            "glp1_PREs3": 100.0,
                            "glp1_delUTR1": 100.0,
                            "glp1_delUTR2": 100.0,
                            "glp1_ctl1": 100.0,
                            "glp1_ctl2": 100.0
                        },
                        "mapped_passed_pct": {
                            "glp1_PAMctl1": 100.0,
                            "glp1_PAMctl2": 100.0,
                            "glp1_PAMctl3": 100.0,
                            "glp1_GBM1": 100.0,
                            "glp1_GBM2": 100.0,
                            "glp1_GBM3": 100.0,
                            "glp1_PREs1": 100.0,
                            "glp1_PREs2": 100.0,
                            "glp1_PREs3": 100.0,
                            "glp1_delUTR1": 100.0,
                            "glp1_delUTR2": 100.0,
                            "glp1_ctl1": 100.0,
                            "glp1_ctl2": 100.0
                        },
                        "secondary_passed_pct": {
                            "glp1_PAMctl1": 17.383566244198907,
                            "glp1_PAMctl2": 16.474826670767907,
                            "glp1_PAMctl3": 18.46395014837609,
                            "glp1_GBM1": 16.342132045141224,
                            "glp1_GBM2": 16.410584734378077,
                            "glp1_GBM3": 20.43979543412548,
                            "glp1_PREs1": 19.67466889191698,
                            "glp1_PREs2": 24.011402477093164,
                            "glp1_PREs3": 21.692574374234983,
                            "glp1_delUTR1": 24.32398657303352,
                            "glp1_delUTR2": 18.660927531588825,
                            "glp1_ctl1": 20.230209916059565,
                            "glp1_ctl2": 22.548997093860294
                        },
                        "duplicates_passed_pct": {
                            "glp1_PAMctl1": 0.0,
                            "glp1_PAMctl2": 0.0,
                            "glp1_PAMctl3": 0.0,
                            "glp1_GBM1": 0.0,
                            "glp1_GBM2": 0.0,
                            "glp1_GBM3": 0.0,
                            "glp1_PREs1": 0.0,
                            "glp1_PREs2": 0.0,
                            "glp1_PREs3": 0.0,
                            "glp1_delUTR1": 0.0,
                            "glp1_delUTR2": 0.0,
                            "glp1_ctl1": 0.0,
                            "glp1_ctl2": 0.0
                        },
                        "paired_in_sequencing_passed_pct": {
                            "glp1_PAMctl1": 82.6164337558011,
                            "glp1_PAMctl2": 83.52517332923209,
                            "glp1_PAMctl3": 81.5360498516239,
                            "glp1_GBM1": 83.65786795485877,
                            "glp1_GBM2": 83.58941526562192,
                            "glp1_GBM3": 79.56020456587453,
                            "glp1_PREs1": 80.32533110808302,
                            "glp1_PREs2": 75.98859752290683,
                            "glp1_PREs3": 78.30742562576502,
                            "glp1_delUTR1": 75.67601342696648,
                            "glp1_delUTR2": 81.33907246841117,
                            "glp1_ctl1": 79.76979008394044,
                            "glp1_ctl2": 77.4510029061397
                        },
                        "properly_paired_passed_pct": {
                            "glp1_PAMctl1": 82.61634760368158,
                            "glp1_PAMctl2": 83.52509604451221,
                            "glp1_PAMctl3": 81.53598680257258,
                            "glp1_GBM1": 83.65778705538608,
                            "glp1_GBM2": 83.58930697035929,
                            "glp1_GBM3": 79.5600868097874,
                            "glp1_PREs1": 80.32522951703514,
                            "glp1_PREs2": 75.98851745447257,
                            "glp1_PREs3": 78.30733721077644,
                            "glp1_delUTR1": 75.67273507294891,
                            "glp1_delUTR2": 81.33564528759977,
                            "glp1_ctl1": 79.76881003664714,
                            "glp1_ctl2": 77.44844707383278
                        },
                        "with_itself_and_mate_mapped_passed_pct": {
                            "glp1_PAMctl1": 82.61634760368158,
                            "glp1_PAMctl2": 83.52509604451221,
                            "glp1_PAMctl3": 81.53598680257258,
                            "glp1_GBM1": 83.65778705538608,
                            "glp1_GBM2": 83.58930697035929,
                            "glp1_GBM3": 79.5600868097874,
                            "glp1_PREs1": 80.32522951703514,
                            "glp1_PREs2": 75.98851745447257,
                            "glp1_PREs3": 78.30733721077644,
                            "glp1_delUTR1": 75.67273507294891,
                            "glp1_delUTR2": 81.33564528759977,
                            "glp1_ctl1": 79.76881003664714,
                            "glp1_ctl2": 77.44844707383278
                        },
                        "singletons_passed_pct": {
                            "glp1_PAMctl1": 8.615211952000263e-05,
                            "glp1_PAMctl2": 7.728471987058416e-05,
                            "glp1_PAMctl3": 6.304905133441938e-05,
                            "glp1_GBM1": 8.089947269723696e-05,
                            "glp1_GBM2": 0.00010829526263806908,
                            "glp1_GBM3": 0.00011775608710653276,
                            "glp1_PREs1": 0.00010159104787813381,
                            "glp1_PREs2": 8.006843426199677e-05,
                            "glp1_PREs3": 8.841498858041075e-05,
                            "glp1_delUTR1": 0.003278354017580456,
                            "glp1_delUTR2": 0.0034271808113930384,
                            "glp1_ctl1": 0.000980047293299736,
                            "glp1_ctl2": 0.00255583230692728
                        },
                        "with_mate_mapped_to_a_different_chr_passed_pct": {
                            "glp1_PAMctl1": 0.0,
                            "glp1_PAMctl2": 0.0,
                            "glp1_PAMctl3": 0.0,
                            "glp1_GBM1": 0.0,
                            "glp1_GBM2": 0.0,
                            "glp1_GBM3": 0.0,
                            "glp1_PREs1": 0.0,
                            "glp1_PREs2": 0.0,
                            "glp1_PREs3": 0.0,
                            "glp1_delUTR1": 0.0,
                            "glp1_delUTR2": 0.0,
                            "glp1_ctl1": 0.0,
                            "glp1_ctl2": 0.0
                        },
                        "with_mate_mapped_to_a_different_chr_mapQ_5__passed_pct": {
                            "glp1_PAMctl1": 0.0,
                            "glp1_PAMctl2": 0.0,
                            "glp1_PAMctl3": 0.0,
                            "glp1_GBM1": 0.0,
                            "glp1_GBM2": 0.0,
                            "glp1_GBM3": 0.0,
                            "glp1_PREs1": 0.0,
                            "glp1_PREs2": 0.0,
                            "glp1_PREs3": 0.0,
                            "glp1_delUTR1": 0.0,
                            "glp1_delUTR2": 0.0,
                            "glp1_ctl1": 0.0,
                            "glp1_ctl2": 0.0
                        }
                    },
                    "scatter_value_by_sample_by_metric": {
                        "flagstat_total_pct": {},
                        "total_passed_pct": {},
                        "mapped_passed_pct": {},
                        "secondary_passed_pct": {},
                        "duplicates_passed_pct": {},
                        "paired_in_sequencing_passed_pct": {},
                        "properly_paired_passed_pct": {},
                        "with_itself_and_mate_mapped_passed_pct": {},
                        "singletons_passed_pct": {},
                        "with_mate_mapped_to_a_different_chr_passed_pct": {},
                        "with_mate_mapped_to_a_different_chr_mapQ_5__passed_pct": {}
                    },
                    "all_samples": [
                        "glp1_GBM1",
                        "glp1_GBM2",
                        "glp1_GBM3",
                        "glp1_PAMctl1",
                        "glp1_PAMctl2",
                        "glp1_PAMctl3",
                        "glp1_PREs1",
                        "glp1_PREs2",
                        "glp1_PREs3",
                        "glp1_ctl1",
                        "glp1_ctl2",
                        "glp1_delUTR1",
                        "glp1_delUTR2"
                    ],
                    "scatter_trace_params": {
                        "mode": "markers",
                        "marker": {
                            "size": 4,
                            "color": "#0b79e6"
                        },
                        "showlegend": false,
                        "hovertemplate": "<b>%{text}</b>: %{x}<extra></extra>",
                        "hoverlabel": {
                            "bgcolor": "white"
                        }
                    }
                }
            ],
            "pconfig": {
                "id": "samtools-flagstat-dp",
                "table_title": null,
                "title": "Samtools: flagstat: read count",
                "height": null,
                "width": null,
                "square": false,
                "logswitch": false,
                "logswitch_active": false,
                "logswitch_label": "Log10",
                "cpswitch": true,
                "cpswitch_c_active": true,
                "cpswitch_counts_label": "Counts",
                "cpswitch_percent_label": "Percentages",
                "xLog": null,
                "yLog": null,
                "xlog": false,
                "ylog": false,
                "data_labels": [
                    {
                        "name": "Read counts",
                        "title": "Samtools flagstat: read count",
                        "ylab": "Read counts"
                    },
                    {
                        "name": "Percentage of total",
                        "title": "Samtools flagstat: percentage of total",
                        "ylab": "Percentage of total"
                    }
                ],
                "xTitle": null,
                "yTitle": null,
                "xlab": null,
                "ylab": null,
                "xsuffix": null,
                "ysuffix": null,
                "tt_suffix": null,
                "xLabFormat": null,
                "yLabFormat": null,
                "yLabelFormat": null,
                "xlab_format": null,
                "ylab_format": null,
                "tt_label": null,
                "xDecimals": null,
                "yDecimals": null,
                "decimalPlaces": null,
                "x_decimals": null,
                "y_decimals": null,
                "tt_decimals": null,
                "xmin": null,
                "xmax": null,
                "ymin": null,
                "ymax": null,
                "xFloor": null,
                "xCeiling": null,
                "yFloor": null,
                "yCeiling": null,
                "x_clipmin": null,
                "x_clipmax": null,
                "y_clipmin": null,
                "y_clipmax": null,
                "save_data_file": true
            },
            "add_log_tab": false,
            "add_pct_tab": false,
            "l_active": false,
            "p_active": false,
            "pct_axis_update": {
                "ticksuffix": "%",
                "hoverformat": ".1f"
            },
            "axis_controlled_by_switches": [],
            "square": false,
            "flat": false,
            "violin_height": 70,
            "extra_height": 63,
            "no_violin": false,
            "show_table": true,
            "show_table_by_default": false,
            "n_samples": 13,
            "main_table_dt": {
                "id": "table-samtools-flagstat-dp",
                "raw_data": [
                    {
                        "glp1_PAMctl1": {
                            "flagstat_total": 35982864,
                            "total_passed": 35982864,
                            "mapped_passed": 35982864,
                            "secondary_passed": 6255105,
                            "duplicates_passed": 0,
                            "paired in sequencing_passed": 29727759,
                            "properly paired_passed": 29727728,
                            "with itself and mate mapped_passed": 29727728,
                            "singletons_passed": 31,
                            "with mate mapped to a different chr_passed": 0,
                            "with mate mapped to a different chr (mapQ >= 5)_passed": 0
                        },
                        "glp1_PAMctl2": {
                            "flagstat_total": 46581006,
                            "total_passed": 46581006,
                            "mapped_passed": 46581006,
                            "secondary_passed": 7674140,
                            "duplicates_passed": 0,
                            "paired in sequencing_passed": 38906866,
                            "properly paired_passed": 38906830,
                            "with itself and mate mapped_passed": 38906830,
                            "singletons_passed": 36,
                            "with mate mapped to a different chr_passed": 0,
                            "with mate mapped to a different chr (mapQ >= 5)_passed": 0
                        },
                        "glp1_PAMctl3": {
                            "flagstat_total": 25377067,
                            "total_passed": 25377067,
                            "mapped_passed": 25377067,
                            "secondary_passed": 4685609,
                            "duplicates_passed": 0,
                            "paired in sequencing_passed": 20691458,
                            "properly paired_passed": 20691442,
                            "with itself and mate mapped_passed": 20691442,
                            "singletons_passed": 16,
                            "with mate mapped to a different chr_passed": 0,
                            "with mate mapped to a different chr (mapQ >= 5)_passed": 0
                        },
                        "glp1_GBM1": {
                            "flagstat_total": 23485938,
                            "total_passed": 23485938,
                            "mapped_passed": 23485938,
                            "secondary_passed": 3838103,
                            "duplicates_passed": 0,
                            "paired in sequencing_passed": 19647835,
                            "properly paired_passed": 19647816,
                            "with itself and mate mapped_passed": 19647816,
                            "singletons_passed": 19,
                            "with mate mapped to a different chr_passed": 0,
                            "with mate mapped to a different chr (mapQ >= 5)_passed": 0
                        },
                        "glp1_GBM2": {
                            "flagstat_total": 62791297,
                            "total_passed": 62791297,
                            "mapped_passed": 62791297,
                            "secondary_passed": 10304419,
                            "duplicates_passed": 0,
                            "paired in sequencing_passed": 52486878,
                            "properly paired_passed": 52486810,
                            "with itself and mate mapped_passed": 52486810,
                            "singletons_passed": 68,
                            "with mate mapped to a different chr_passed": 0,
                            "with mate mapped to a different chr (mapQ >= 5)_passed": 0
                        },
                        "glp1_GBM3": {
                            "flagstat_total": 42460650,
                            "total_passed": 42460650,
                            "mapped_passed": 42460650,
                            "secondary_passed": 8678870,
                            "duplicates_passed": 0,
                            "paired in sequencing_passed": 33781780,
                            "properly paired_passed": 33781730,
                            "with itself and mate mapped_passed": 33781730,
                            "singletons_passed": 50,
                            "with mate mapped to a different chr_passed": 0,
                            "with mate mapped to a different chr (mapQ >= 5)_passed": 0
                        },
                        "glp1_PREs1": {
                            "flagstat_total": 49216935,
                            "total_passed": 49216935,
                            "mapped_passed": 49216935,
                            "secondary_passed": 9683269,
                            "duplicates_passed": 0,
                            "paired in sequencing_passed": 39533666,
                            "properly paired_passed": 39533616,
                            "with itself and mate mapped_passed": 39533616,
                            "singletons_passed": 50,
                            "with mate mapped to a different chr_passed": 0,
                            "with mate mapped to a different chr (mapQ >= 5)_passed": 0
                        },
                        "glp1_PREs2": {
                            "flagstat_total": 43712607,
                            "total_passed": 43712607,
                            "mapped_passed": 43712607,
                            "secondary_passed": 10496010,
                            "duplicates_passed": 0,
                            "paired in sequencing_passed": 33216597,
                            "properly paired_passed": 33216562,
                            "with itself and mate mapped_passed": 33216562,
                            "singletons_passed": 35,
                            "with mate mapped to a different chr_passed": 0,
                            "with mate mapped to a different chr (mapQ >= 5)_passed": 0
                        },
                        "glp1_PREs3": {
                            "flagstat_total": 44110168,
                            "total_passed": 44110168,
                            "mapped_passed": 44110168,
                            "secondary_passed": 9568631,
                            "duplicates_passed": 0,
                            "paired in sequencing_passed": 34541537,
                            "properly paired_passed": 34541498,
                            "with itself and mate mapped_passed": 34541498,
                            "singletons_passed": 39,
                            "with mate mapped to a different chr_passed": 0,
                            "with mate mapped to a different chr (mapQ >= 5)_passed": 0
                        },
                        "glp1_delUTR1": {
                            "flagstat_total": 38921971,
                            "total_passed": 38921971,
                            "mapped_passed": 38921971,
                            "secondary_passed": 9467375,
                            "duplicates_passed": 0,
                            "paired in sequencing_passed": 29454596,
                            "properly paired_passed": 29453320,
                            "with itself and mate mapped_passed": 29453320,
                            "singletons_passed": 1276,
                            "with mate mapped to a different chr_passed": 0,
                            "with mate mapped to a different chr (mapQ >= 5)_passed": 0
                        },
                        "glp1_delUTR2": {
                            "flagstat_total": 31950459,
                            "total_passed": 31950459,
                            "mapped_passed": 31950459,
                            "secondary_passed": 5962252,
                            "duplicates_passed": 0,
                            "paired in sequencing_passed": 25988207,
                            "properly paired_passed": 25987112,
                            "with itself and mate mapped_passed": 25987112,
                            "singletons_passed": 1095,
                            "with mate mapped to a different chr_passed": 0,
                            "with mate mapped to a different chr (mapQ >= 5)_passed": 0
                        },
                        "glp1_ctl1": {
                            "flagstat_total": 40712321,
                            "total_passed": 40712321,
                            "mapped_passed": 40712321,
                            "secondary_passed": 8236188,
                            "duplicates_passed": 0,
                            "paired in sequencing_passed": 32476133,
                            "properly paired_passed": 32475734,
                            "with itself and mate mapped_passed": 32475734,
                            "singletons_passed": 399,
                            "with mate mapped to a different chr_passed": 0,
                            "with mate mapped to a different chr (mapQ >= 5)_passed": 0
                        },
                        "glp1_ctl2": {
                            "flagstat_total": 36622121,
                            "total_passed": 36622121,
                            "mapped_passed": 36622121,
                            "secondary_passed": 8257921,
                            "duplicates_passed": 0,
                            "paired in sequencing_passed": 28364200,
                            "properly paired_passed": 28363264,
                            "with itself and mate mapped_passed": 28363264,
                            "singletons_passed": 936,
                            "with mate mapped to a different chr_passed": 0,
                            "with mate mapped to a different chr (mapQ >= 5)_passed": 0
                        }
                    }
                ],
                "formatted_data": [
                    {
                        "glp1_PAMctl1": {
                            "flagstat_total": "35,982,864",
                            "total_passed": "35,982,864",
                            "mapped_passed": "35,982,864",
                            "secondary_passed": "6,255,105",
                            "duplicates_passed": "0",
                            "paired in sequencing_passed": "29,727,759",
                            "properly paired_passed": "29,727,728",
                            "with itself and mate mapped_passed": "29,727,728",
                            "singletons_passed": "31",
                            "with mate mapped to a different chr_passed": "0",
                            "with mate mapped to a different chr (mapQ >= 5)_passed": "0"
                        },
                        "glp1_PAMctl2": {
                            "flagstat_total": "46,581,006",
                            "total_passed": "46,581,006",
                            "mapped_passed": "46,581,006",
                            "secondary_passed": "7,674,140",
                            "duplicates_passed": "0",
                            "paired in sequencing_passed": "38,906,866",
                            "properly paired_passed": "38,906,830",
                            "with itself and mate mapped_passed": "38,906,830",
                            "singletons_passed": "36",
                            "with mate mapped to a different chr_passed": "0",
                            "with mate mapped to a different chr (mapQ >= 5)_passed": "0"
                        },
                        "glp1_PAMctl3": {
                            "flagstat_total": "25,377,067",
                            "total_passed": "25,377,067",
                            "mapped_passed": "25,377,067",
                            "secondary_passed": "4,685,609",
                            "duplicates_passed": "0",
                            "paired in sequencing_passed": "20,691,458",
                            "properly paired_passed": "20,691,442",
                            "with itself and mate mapped_passed": "20,691,442",
                            "singletons_passed": "16",
                            "with mate mapped to a different chr_passed": "0",
                            "with mate mapped to a different chr (mapQ >= 5)_passed": "0"
                        },
                        "glp1_GBM1": {
                            "flagstat_total": "23,485,938",
                            "total_passed": "23,485,938",
                            "mapped_passed": "23,485,938",
                            "secondary_passed": "3,838,103",
                            "duplicates_passed": "0",
                            "paired in sequencing_passed": "19,647,835",
                            "properly paired_passed": "19,647,816",
                            "with itself and mate mapped_passed": "19,647,816",
                            "singletons_passed": "19",
                            "with mate mapped to a different chr_passed": "0",
                            "with mate mapped to a different chr (mapQ >= 5)_passed": "0"
                        },
                        "glp1_GBM2": {
                            "flagstat_total": "62,791,297",
                            "total_passed": "62,791,297",
                            "mapped_passed": "62,791,297",
                            "secondary_passed": "10,304,419",
                            "duplicates_passed": "0",
                            "paired in sequencing_passed": "52,486,878",
                            "properly paired_passed": "52,486,810",
                            "with itself and mate mapped_passed": "52,486,810",
                            "singletons_passed": "68",
                            "with mate mapped to a different chr_passed": "0",
                            "with mate mapped to a different chr (mapQ >= 5)_passed": "0"
                        },
                        "glp1_GBM3": {
                            "flagstat_total": "42,460,650",
                            "total_passed": "42,460,650",
                            "mapped_passed": "42,460,650",
                            "secondary_passed": "8,678,870",
                            "duplicates_passed": "0",
                            "paired in sequencing_passed": "33,781,780",
                            "properly paired_passed": "33,781,730",
                            "with itself and mate mapped_passed": "33,781,730",
                            "singletons_passed": "50",
                            "with mate mapped to a different chr_passed": "0",
                            "with mate mapped to a different chr (mapQ >= 5)_passed": "0"
                        },
                        "glp1_PREs1": {
                            "flagstat_total": "49,216,935",
                            "total_passed": "49,216,935",
                            "mapped_passed": "49,216,935",
                            "secondary_passed": "9,683,269",
                            "duplicates_passed": "0",
                            "paired in sequencing_passed": "39,533,666",
                            "properly paired_passed": "39,533,616",
                            "with itself and mate mapped_passed": "39,533,616",
                            "singletons_passed": "50",
                            "with mate mapped to a different chr_passed": "0",
                            "with mate mapped to a different chr (mapQ >= 5)_passed": "0"
                        },
                        "glp1_PREs2": {
                            "flagstat_total": "43,712,607",
                            "total_passed": "43,712,607",
                            "mapped_passed": "43,712,607",
                            "secondary_passed": "10,496,010",
                            "duplicates_passed": "0",
                            "paired in sequencing_passed": "33,216,597",
                            "properly paired_passed": "33,216,562",
                            "with itself and mate mapped_passed": "33,216,562",
                            "singletons_passed": "35",
                            "with mate mapped to a different chr_passed": "0",
                            "with mate mapped to a different chr (mapQ >= 5)_passed": "0"
                        },
                        "glp1_PREs3": {
                            "flagstat_total": "44,110,168",
                            "total_passed": "44,110,168",
                            "mapped_passed": "44,110,168",
                            "secondary_passed": "9,568,631",
                            "duplicates_passed": "0",
                            "paired in sequencing_passed": "34,541,537",
                            "properly paired_passed": "34,541,498",
                            "with itself and mate mapped_passed": "34,541,498",
                            "singletons_passed": "39",
                            "with mate mapped to a different chr_passed": "0",
                            "with mate mapped to a different chr (mapQ >= 5)_passed": "0"
                        },
                        "glp1_delUTR1": {
                            "flagstat_total": "38,921,971",
                            "total_passed": "38,921,971",
                            "mapped_passed": "38,921,971",
                            "secondary_passed": "9,467,375",
                            "duplicates_passed": "0",
                            "paired in sequencing_passed": "29,454,596",
                            "properly paired_passed": "29,453,320",
                            "with itself and mate mapped_passed": "29,453,320",
                            "singletons_passed": "1,276",
                            "with mate mapped to a different chr_passed": "0",
                            "with mate mapped to a different chr (mapQ >= 5)_passed": "0"
                        },
                        "glp1_delUTR2": {
                            "flagstat_total": "31,950,459",
                            "total_passed": "31,950,459",
                            "mapped_passed": "31,950,459",
                            "secondary_passed": "5,962,252",
                            "duplicates_passed": "0",
                            "paired in sequencing_passed": "25,988,207",
                            "properly paired_passed": "25,987,112",
                            "with itself and mate mapped_passed": "25,987,112",
                            "singletons_passed": "1,095",
                            "with mate mapped to a different chr_passed": "0",
                            "with mate mapped to a different chr (mapQ >= 5)_passed": "0"
                        },
                        "glp1_ctl1": {
                            "flagstat_total": "40,712,321",
                            "total_passed": "40,712,321",
                            "mapped_passed": "40,712,321",
                            "secondary_passed": "8,236,188",
                            "duplicates_passed": "0",
                            "paired in sequencing_passed": "32,476,133",
                            "properly paired_passed": "32,475,734",
                            "with itself and mate mapped_passed": "32,475,734",
                            "singletons_passed": "399",
                            "with mate mapped to a different chr_passed": "0",
                            "with mate mapped to a different chr (mapQ >= 5)_passed": "0"
                        },
                        "glp1_ctl2": {
                            "flagstat_total": "36,622,121",
                            "total_passed": "36,622,121",
                            "mapped_passed": "36,622,121",
                            "secondary_passed": "8,257,921",
                            "duplicates_passed": "0",
                            "paired in sequencing_passed": "28,364,200",
                            "properly paired_passed": "28,363,264",
                            "with itself and mate mapped_passed": "28,363,264",
                            "singletons_passed": "936",
                            "with mate mapped to a different chr_passed": "0",
                            "with mate mapped to a different chr (mapQ >= 5)_passed": "0"
                        }
                    }
                ],
                "headers_in_order": {
                    "1000": [
                        [
                            0,
                            "flagstat_total"
                        ],
                        [
                            0,
                            "total_passed"
                        ],
                        [
                            0,
                            "mapped_passed"
                        ],
                        [
                            0,
                            "secondary_passed"
                        ],
                        [
                            0,
                            "duplicates_passed"
                        ],
                        [
                            0,
                            "paired in sequencing_passed"
                        ],
                        [
                            0,
                            "properly paired_passed"
                        ],
                        [
                            0,
                            "with itself and mate mapped_passed"
                        ],
                        [
                            0,
                            "singletons_passed"
                        ],
                        [
                            0,
                            "with mate mapped to a different chr_passed"
                        ],
                        [
                            0,
                            "with mate mapped to a different chr (mapQ >= 5)_passed"
                        ]
                    ]
                },
                "headers": [
                    {
                        "flagstat_total": {
                            "rid": "flagstat_total",
                            "title": "Total Reads",
                            "description": "Total Reads",
                            "namespace": "",
                            "scale": "GnBu",
                            "hidden": false,
                            "color": null,
                            "placement": 1000.0,
                            "max": null,
                            "dmax": 62791297.0,
                            "min": null,
                            "dmin": 0.0,
                            "ceiling": null,
                            "floor": null,
                            "minrange": null,
                            "shared_key": "read_count",
                            "tt_decimals": null,
                            "suffix": null,
                            "cond_formatting_colours": [
                                {
                                    "blue": "#337ab7"
                                },
                                {
                                    "lbue": "#5bc0de"
                                },
                                {
                                    "pass": "#5cb85c"
                                },
                                {
                                    "warn": "#f0ad4e"
                                },
                                {
                                    "fail": "#d9534f"
                                }
                            ],
                            "cond_formatting_rules": {},
                            "bgcols": {},
                            "bars_zero_centrepoint": false
                        },
                        "total_passed": {
                            "rid": "total_passed",
                            "title": "Total Passed QC",
                            "description": "Total Passed QC",
                            "namespace": "",
                            "scale": "GnBu",
                            "hidden": false,
                            "color": null,
                            "placement": 1000.0,
                            "max": null,
                            "dmax": 62791297.0,
                            "min": null,
                            "dmin": 0.0,
                            "ceiling": null,
                            "floor": null,
                            "minrange": null,
                            "shared_key": "read_count",
                            "tt_decimals": null,
                            "suffix": null,
                            "cond_formatting_colours": [
                                {
                                    "blue": "#337ab7"
                                },
                                {
                                    "lbue": "#5bc0de"
                                },
                                {
                                    "pass": "#5cb85c"
                                },
                                {
                                    "warn": "#f0ad4e"
                                },
                                {
                                    "fail": "#d9534f"
                                }
                            ],
                            "cond_formatting_rules": {},
                            "bgcols": {},
                            "bars_zero_centrepoint": false
                        },
                        "mapped_passed": {
                            "rid": "mapped_passed",
                            "title": "Mapped",
                            "description": "Mapped",
                            "namespace": "",
                            "scale": "GnBu",
                            "hidden": false,
                            "color": null,
                            "placement": 1000.0,
                            "max": null,
                            "dmax": 62791297.0,
                            "min": null,
                            "dmin": 0.0,
                            "ceiling": null,
                            "floor": null,
                            "minrange": null,
                            "shared_key": "read_count",
                            "tt_decimals": null,
                            "suffix": null,
                            "cond_formatting_colours": [
                                {
                                    "blue": "#337ab7"
                                },
                                {
                                    "lbue": "#5bc0de"
                                },
                                {
                                    "pass": "#5cb85c"
                                },
                                {
                                    "warn": "#f0ad4e"
                                },
                                {
                                    "fail": "#d9534f"
                                }
                            ],
                            "cond_formatting_rules": {},
                            "bgcols": {},
                            "bars_zero_centrepoint": false
                        },
                        "secondary_passed": {
                            "rid": "secondary_passed",
                            "title": "Secondary Alignments",
                            "description": "Secondary Alignments",
                            "namespace": "",
                            "scale": "GnBu",
                            "hidden": false,
                            "color": null,
                            "placement": 1000.0,
                            "max": null,
                            "dmax": 62791297.0,
                            "min": null,
                            "dmin": 0.0,
                            "ceiling": null,
                            "floor": null,
                            "minrange": null,
                            "shared_key": "read_count",
                            "tt_decimals": null,
                            "suffix": null,
                            "cond_formatting_colours": [
                                {
                                    "blue": "#337ab7"
                                },
                                {
                                    "lbue": "#5bc0de"
                                },
                                {
                                    "pass": "#5cb85c"
                                },
                                {
                                    "warn": "#f0ad4e"
                                },
                                {
                                    "fail": "#d9534f"
                                }
                            ],
                            "cond_formatting_rules": {},
                            "bgcols": {},
                            "bars_zero_centrepoint": false
                        },
                        "duplicates_passed": {
                            "rid": "duplicates_passed",
                            "title": "Duplicates",
                            "description": "Duplicates",
                            "namespace": "",
                            "scale": "GnBu",
                            "hidden": false,
                            "color": null,
                            "placement": 1000.0,
                            "max": null,
                            "dmax": 62791297.0,
                            "min": null,
                            "dmin": 0.0,
                            "ceiling": null,
                            "floor": null,
                            "minrange": null,
                            "shared_key": "read_count",
                            "tt_decimals": null,
                            "suffix": null,
                            "cond_formatting_colours": [
                                {
                                    "blue": "#337ab7"
                                },
                                {
                                    "lbue": "#5bc0de"
                                },
                                {
                                    "pass": "#5cb85c"
                                },
                                {
                                    "warn": "#f0ad4e"
                                },
                                {
                                    "fail": "#d9534f"
                                }
                            ],
                            "cond_formatting_rules": {},
                            "bgcols": {},
                            "bars_zero_centrepoint": false
                        },
                        "paired in sequencing_passed": {
                            "rid": "paired_in_sequencing_passed",
                            "title": "Paired in Sequencing",
                            "description": "Paired in Sequencing",
                            "namespace": "",
                            "scale": "GnBu",
                            "hidden": false,
                            "color": null,
                            "placement": 1000.0,
                            "max": null,
                            "dmax": 62791297.0,
                            "min": null,
                            "dmin": 0.0,
                            "ceiling": null,
                            "floor": null,
                            "minrange": null,
                            "shared_key": "read_count",
                            "tt_decimals": null,
                            "suffix": null,
                            "cond_formatting_colours": [
                                {
                                    "blue": "#337ab7"
                                },
                                {
                                    "lbue": "#5bc0de"
                                },
                                {
                                    "pass": "#5cb85c"
                                },
                                {
                                    "warn": "#f0ad4e"
                                },
                                {
                                    "fail": "#d9534f"
                                }
                            ],
                            "cond_formatting_rules": {},
                            "bgcols": {},
                            "bars_zero_centrepoint": false
                        },
                        "properly paired_passed": {
                            "rid": "properly_paired_passed",
                            "title": "Properly Paired",
                            "description": "Properly Paired",
                            "namespace": "",
                            "scale": "GnBu",
                            "hidden": false,
                            "color": null,
                            "placement": 1000.0,
                            "max": null,
                            "dmax": 62791297.0,
                            "min": null,
                            "dmin": 0.0,
                            "ceiling": null,
                            "floor": null,
                            "minrange": null,
                            "shared_key": "read_count",
                            "tt_decimals": null,
                            "suffix": null,
                            "cond_formatting_colours": [
                                {
                                    "blue": "#337ab7"
                                },
                                {
                                    "lbue": "#5bc0de"
                                },
                                {
                                    "pass": "#5cb85c"
                                },
                                {
                                    "warn": "#f0ad4e"
                                },
                                {
                                    "fail": "#d9534f"
                                }
                            ],
                            "cond_formatting_rules": {},
                            "bgcols": {},
                            "bars_zero_centrepoint": false
                        },
                        "with itself and mate mapped_passed": {
                            "rid": "with_itself_and_mate_mapped_passed",
                            "title": "Self and mate mapped",
                            "description": "Reads with itself and mate mapped",
                            "namespace": "",
                            "scale": "GnBu",
                            "hidden": false,
                            "color": null,
                            "placement": 1000.0,
                            "max": null,
                            "dmax": 62791297.0,
                            "min": null,
                            "dmin": 0.0,
                            "ceiling": null,
                            "floor": null,
                            "minrange": null,
                            "shared_key": "read_count",
                            "tt_decimals": null,
                            "suffix": null,
                            "cond_formatting_colours": [
                                {
                                    "blue": "#337ab7"
                                },
                                {
                                    "lbue": "#5bc0de"
                                },
                                {
                                    "pass": "#5cb85c"
                                },
                                {
                                    "warn": "#f0ad4e"
                                },
                                {
                                    "fail": "#d9534f"
                                }
                            ],
                            "cond_formatting_rules": {},
                            "bgcols": {},
                            "bars_zero_centrepoint": false
                        },
                        "singletons_passed": {
                            "rid": "singletons_passed",
                            "title": "Singletons",
                            "description": "Singletons",
                            "namespace": "",
                            "scale": "GnBu",
                            "hidden": false,
                            "color": null,
                            "placement": 1000.0,
                            "max": null,
                            "dmax": 62791297.0,
                            "min": null,
                            "dmin": 0.0,
                            "ceiling": null,
                            "floor": null,
                            "minrange": null,
                            "shared_key": "read_count",
                            "tt_decimals": null,
                            "suffix": null,
                            "cond_formatting_colours": [
                                {
                                    "blue": "#337ab7"
                                },
                                {
                                    "lbue": "#5bc0de"
                                },
                                {
                                    "pass": "#5cb85c"
                                },
                                {
                                    "warn": "#f0ad4e"
                                },
                                {
                                    "fail": "#d9534f"
                                }
                            ],
                            "cond_formatting_rules": {},
                            "bgcols": {},
                            "bars_zero_centrepoint": false
                        },
                        "with mate mapped to a different chr_passed": {
                            "rid": "with_mate_mapped_to_a_different_chr_passed",
                            "title": "Mate mapped to diff chr",
                            "description": "Mate mapped to different chromosome",
                            "namespace": "",
                            "scale": "GnBu",
                            "hidden": false,
                            "color": null,
                            "placement": 1000.0,
                            "max": null,
                            "dmax": 62791297.0,
                            "min": null,
                            "dmin": 0.0,
                            "ceiling": null,
                            "floor": null,
                            "minrange": null,
                            "shared_key": "read_count",
                            "tt_decimals": null,
                            "suffix": null,
                            "cond_formatting_colours": [
                                {
                                    "blue": "#337ab7"
                                },
                                {
                                    "lbue": "#5bc0de"
                                },
                                {
                                    "pass": "#5cb85c"
                                },
                                {
                                    "warn": "#f0ad4e"
                                },
                                {
                                    "fail": "#d9534f"
                                }
                            ],
                            "cond_formatting_rules": {},
                            "bgcols": {},
                            "bars_zero_centrepoint": false
                        },
                        "with mate mapped to a different chr (mapQ >= 5)_passed": {
                            "rid": "with_mate_mapped_to_a_different_chr_mapQ_5__passed",
                            "title": "Diff chr (mapQ >= 5)",
                            "description": "Mate mapped to different chromosome (mapQ >= 5)",
                            "namespace": "",
                            "scale": "GnBu",
                            "hidden": false,
                            "color": null,
                            "placement": 1000.0,
                            "max": null,
                            "dmax": 62791297.0,
                            "min": null,
                            "dmin": 0.0,
                            "ceiling": null,
                            "floor": null,
                            "minrange": null,
                            "shared_key": "read_count",
                            "tt_decimals": null,
                            "suffix": null,
                            "cond_formatting_colours": [
                                {
                                    "blue": "#337ab7"
                                },
                                {
                                    "lbue": "#5bc0de"
                                },
                                {
                                    "pass": "#5cb85c"
                                },
                                {
                                    "warn": "#f0ad4e"
                                },
                                {
                                    "fail": "#d9534f"
                                }
                            ],
                            "cond_formatting_rules": {},
                            "bgcols": {},
                            "bars_zero_centrepoint": false
                        }
                    }
                ],
                "pconfig": {
                    "id": "samtools-flagstat-dp",
                    "table_title": null,
                    "title": "Samtools: flagstat: read count",
                    "height": null,
                    "width": null,
                    "square": false,
                    "logswitch": false,
                    "logswitch_active": false,
                    "logswitch_label": "Log10",
                    "cpswitch": true,
                    "cpswitch_c_active": true,
                    "cpswitch_counts_label": "Counts",
                    "cpswitch_percent_label": "Percentages",
                    "xLog": null,
                    "yLog": null,
                    "xlog": false,
                    "ylog": false,
                    "data_labels": [
                        {
                            "name": "Read counts",
                            "title": "Samtools flagstat: read count",
                            "ylab": "Read counts"
                        },
                        {
                            "name": "Percentage of total",
                            "title": "Samtools flagstat: percentage of total",
                            "ylab": "Percentage of total"
                        }
                    ],
                    "xTitle": null,
                    "yTitle": null,
                    "xlab": null,
                    "ylab": null,
                    "xsuffix": null,
                    "ysuffix": null,
                    "tt_suffix": null,
                    "xLabFormat": null,
                    "yLabFormat": null,
                    "yLabelFormat": null,
                    "xlab_format": null,
                    "ylab_format": null,
                    "tt_label": null,
                    "xDecimals": null,
                    "yDecimals": null,
                    "decimalPlaces": null,
                    "x_decimals": null,
                    "y_decimals": null,
                    "tt_decimals": null,
                    "xmin": null,
                    "xmax": null,
                    "ymin": null,
                    "ymax": null,
                    "xFloor": null,
                    "xCeiling": null,
                    "yFloor": null,
                    "yCeiling": null,
                    "x_clipmin": null,
                    "x_clipmax": null,
                    "y_clipmin": null,
                    "y_clipmax": null,
                    "save_data_file": true,
                    "namespace": "",
                    "save_file": false,
                    "raw_data_fn": null,
                    "defaultsort": null,
                    "sort_rows": true,
                    "only_defined_headers": true,
                    "col1_header": "Sample Name",
                    "no_violin": false,
                    "scale": "GnBu",
                    "min": null
                }
            }
        },
        "general_stats_table": {
            "id": "general_stats_table",
            "plot_type": "violin",
            "layout": {
                "autosize": true,
                "colorway": [
                    "#7cb5ec",
                    "#434348",
                    "#90ed7d",
                    "#f7a35c",
                    "#8085e9",
                    "#f15c80",
                    "#e4d354",
                    "#2b908f",
                    "#f45b5b",
                    "#91e8e1"
                ],
                "font": {
                    "family": "'Lucida Grande', 'Open Sans', verdana, arial, sans-serif"
                },
                "height": 500,
                "hoverlabel": {
                    "namelength": -1
                },
                "margin": {
                    "b": 40,
                    "l": 60,
                    "pad": 0,
                    "r": 15,
                    "t": 50
                },
                "modebar": {
                    "activecolor": "rgba(0, 0, 0, 1)",
                    "bgcolor": "rgba(0, 0, 0, 0)",
                    "color": "rgba(0, 0, 0, 0.5)"
                },
                "paper_bgcolor": "white",
                "plot_bgcolor": "white",
                "showlegend": false,
                "title": {
                    "font": {
                        "size": 20
                    },
                    "text": "General Statistics",
                    "x": 0.5,
                    "xanchor": "center"
                },
                "xaxis": {
                    "automargin": false,
                    "color": "rgba(0,0,0,0.3)",
                    "gridcolor": "rgba(0,0,0,0.1)",
                    "tickfont": {
                        "color": "rgba(0,0,0,0.5)",
                        "size": 9
                    },
                    "zerolinecolor": "rgba(0,0,0,0.1)"
                },
                "yaxis": {
                    "automargin": true,
                    "color": "rgba(0,0,0,0.3)",
                    "gridcolor": "rgba(0,0,0,0.1)",
                    "tickfont": {
                        "color": "rgba(0,0,0,0.5)",
                        "size": 9
                    },
                    "zerolinecolor": "rgba(0,0,0,0.1)"
                },
                "violingap": 0,
                "grid": {
                    "columns": 1,
                    "roworder": "top to bottom",
                    "ygap": 0.4
                }
            },
            "datasets": [
                {
                    "plot_id": "general_stats_table",
                    "label": "1",
                    "uid": "general_stats_table",
                    "dconfig": {
                        "ylab": null
                    },
                    "layout": {
                        "title": {
                            "text": "General Statistics"
                        },
                        "xaxis": {
                            "hoverformat": null,
                            "ticksuffix": "",
                            "title": {
                                "text": null
                            },
                            "rangemode": "normal",
                            "autorangeoptions": {
                                "clipmin": null,
                                "clipmax": null,
                                "minallowed": null,
                                "maxallowed": null
                            }
                        },
                        "yaxis": {
                            "hoverformat": null,
                            "ticksuffix": "",
                            "title": {
                                "text": null
                            },
                            "rangemode": "normal",
                            "autorangeoptions": {
                                "clipmin": null,
                                "clipmax": null,
                                "minallowed": null,
                                "maxallowed": null
                            }
                        }
                    },
                    "trace_params": {
                        "hovertemplate": "<b>%{text}</b>: %{x}<extra></extra>",
                        "orientation": "h",
                        "box": {
                            "visible": true
                        },
                        "meanline": {
                            "visible": true
                        },
                        "fillcolor": "#b5b5b5",
                        "line": {
                            "width": 2,
                            "color": "#b5b5b5"
                        },
                        "opacity": 0.5,
                        "points": false,
                        "hoveron": "points"
                    },
                    "pct_range": {
                        "xaxis": {
                            "min": 0,
                            "max": 100
                        },
                        "yaxis": {
                            "min": 0,
                            "max": 100
                        }
                    },
                    "metrics": [
                        "mqc-generalstats-samtools_flagstat-flagstat_total",
                        "mqc-generalstats-samtools_flagstat-mapped_passed",
                        "mqc-generalstats-samtools_flagstat-mapped_passed_pct"
                    ],
                    "header_by_metric": {
                        "mqc-generalstats-samtools_flagstat-flagstat_total": {
                            "title": "Reads",
                            "description": "Total reads in the bam file (millions)",
                            "suffix": " M",
                            "dmin": 0.0,
                            "dmax": 62.791297,
                            "hidden": true,
                            "xaxis": {
                                "ticksuffix": " M",
                                "tickvals": null,
                                "range": [
                                    -0.313956485,
                                    63.106823267425
                                ]
                            },
                            "show_only_outliers": false,
                            "show_points": true,
                            "namespace": "Samtools: flagstat",
                            "color": null,
                            "hoverformat": ".2f"
                        },
                        "mqc-generalstats-samtools_flagstat-mapped_passed": {
                            "title": "Reads mapped",
                            "description": "Reads mapped in the bam file (millions)",
                            "suffix": " M",
                            "dmin": 0.0,
                            "dmax": 62.791297,
                            "hidden": false,
                            "xaxis": {
                                "ticksuffix": " M",
                                "tickvals": null,
                                "range": [
                                    -0.313956485,
                                    63.106823267425
                                ]
                            },
                            "show_only_outliers": false,
                            "show_points": true,
                            "namespace": "Samtools: flagstat",
                            "color": null,
                            "hoverformat": ".2f"
                        },
                        "mqc-generalstats-samtools_flagstat-mapped_passed_pct": {
                            "title": "% Reads mapped",
                            "description": "% Reads mapped in the bam file",
                            "suffix": "%",
                            "dmin": 0.0,
                            "dmax": 100.0,
                            "hidden": true,
                            "xaxis": {
                                "ticksuffix": "%",
                                "tickvals": null,
                                "range": [
                                    -0.5,
                                    100.5025
                                ]
                            },
                            "show_only_outliers": false,
                            "show_points": true,
                            "namespace": "Samtools: flagstat",
                            "color": null,
                            "hoverformat": ".2f"
                        }
                    },
                    "violin_value_by_sample_by_metric": {
                        "mqc-generalstats-samtools_flagstat-flagstat_total": {
                            "glp1_PAMctl1": 35.982864,
                            "glp1_PAMctl2": 46.581005999999995,
                            "glp1_PAMctl3": 25.377067,
                            "glp1_GBM1": 23.485937999999997,
                            "glp1_GBM2": 62.791297,
                            "glp1_GBM3": 42.46065,
                            "glp1_PREs1": 49.216935,
                            "glp1_PREs2": 43.712607,
                            "glp1_PREs3": 44.110167999999994,
                            "glp1_delUTR1": 38.921971,
                            "glp1_delUTR2": 31.950459,
                            "glp1_ctl1": 40.712320999999996,
                            "glp1_ctl2": 36.622121
                        },
                        "mqc-generalstats-samtools_flagstat-mapped_passed": {
                            "glp1_PAMctl1": 35.982864,
                            "glp1_PAMctl2": 46.581005999999995,
                            "glp1_PAMctl3": 25.377067,
                            "glp1_GBM1": 23.485937999999997,
                            "glp1_GBM2": 62.791297,
                            "glp1_GBM3": 42.46065,
                            "glp1_PREs1": 49.216935,
                            "glp1_PREs2": 43.712607,
                            "glp1_PREs3": 44.110167999999994,
                            "glp1_delUTR1": 38.921971,
                            "glp1_delUTR2": 31.950459,
                            "glp1_ctl1": 40.712320999999996,
                            "glp1_ctl2": 36.622121
                        },
                        "mqc-generalstats-samtools_flagstat-mapped_passed_pct": {
                            "glp1_PAMctl1": 100.0,
                            "glp1_PAMctl2": 100.0,
                            "glp1_PAMctl3": 100.0,
                            "glp1_GBM1": 100.0,
                            "glp1_GBM2": 100.0,
                            "glp1_GBM3": 100.0,
                            "glp1_PREs1": 100.0,
                            "glp1_PREs2": 100.0,
                            "glp1_PREs3": 100.0,
                            "glp1_delUTR1": 100.0,
                            "glp1_delUTR2": 100.0,
                            "glp1_ctl1": 100.0,
                            "glp1_ctl2": 100.0
                        }
                    },
                    "scatter_value_by_sample_by_metric": {
                        "mqc-generalstats-samtools_flagstat-flagstat_total": {},
                        "mqc-generalstats-samtools_flagstat-mapped_passed": {},
                        "mqc-generalstats-samtools_flagstat-mapped_passed_pct": {}
                    },
                    "all_samples": [
                        "glp1_GBM1",
                        "glp1_GBM2",
                        "glp1_GBM3",
                        "glp1_PAMctl1",
                        "glp1_PAMctl2",
                        "glp1_PAMctl3",
                        "glp1_PREs1",
                        "glp1_PREs2",
                        "glp1_PREs3",
                        "glp1_ctl1",
                        "glp1_ctl2",
                        "glp1_delUTR1",
                        "glp1_delUTR2"
                    ],
                    "scatter_trace_params": {
                        "mode": "markers",
                        "marker": {
                            "size": 4,
                            "color": "#0b79e6"
                        },
                        "showlegend": false,
                        "hovertemplate": "<b>%{text}</b>: %{x}<extra></extra>",
                        "hoverlabel": {
                            "bgcolor": "white"
                        }
                    }
                }
            ],
            "pconfig": {
                "id": "general_stats_table",
                "table_title": null,
                "title": "General Statistics",
                "height": null,
                "width": null,
                "square": false,
                "logswitch": false,
                "logswitch_active": false,
                "logswitch_label": "Log10",
                "cpswitch": true,
                "cpswitch_c_active": true,
                "cpswitch_counts_label": "Counts",
                "cpswitch_percent_label": "Percentages",
                "xLog": null,
                "yLog": null,
                "xlog": false,
                "ylog": false,
                "data_labels": [],
                "xTitle": null,
                "yTitle": null,
                "xlab": null,
                "ylab": null,
                "xsuffix": null,
                "ysuffix": null,
                "tt_suffix": null,
                "xLabFormat": null,
                "yLabFormat": null,
                "yLabelFormat": null,
                "xlab_format": null,
                "ylab_format": null,
                "tt_label": null,
                "xDecimals": null,
                "yDecimals": null,
                "decimalPlaces": null,
                "x_decimals": null,
                "y_decimals": null,
                "tt_decimals": null,
                "xmin": null,
                "xmax": null,
                "ymin": null,
                "ymax": null,
                "xFloor": null,
                "xCeiling": null,
                "yFloor": null,
                "yCeiling": null,
                "x_clipmin": null,
                "x_clipmax": null,
                "y_clipmin": null,
                "y_clipmax": null,
                "save_data_file": true
            },
            "add_log_tab": false,
            "add_pct_tab": false,
            "l_active": false,
            "p_active": false,
            "pct_axis_update": {
                "ticksuffix": "%",
                "hoverformat": ".1f"
            },
            "axis_controlled_by_switches": [],
            "square": false,
            "flat": false,
            "violin_height": 70,
            "extra_height": 63,
            "no_violin": false,
            "show_table": true,
            "show_table_by_default": true,
            "n_samples": 13,
            "main_table_dt": {
                "id": "table-general_stats_table",
                "raw_data": [
                    {
                        "glp1_PAMctl1": {
                            "flagstat_total": 35.982864,
                            "mapped_passed": 35.982864,
                            "mapped_passed_pct": 100.0
                        },
                        "glp1_PAMctl2": {
                            "flagstat_total": 46.581005999999995,
                            "mapped_passed": 46.581005999999995,
                            "mapped_passed_pct": 100.0
                        },
                        "glp1_PAMctl3": {
                            "flagstat_total": 25.377067,
                            "mapped_passed": 25.377067,
                            "mapped_passed_pct": 100.0
                        },
                        "glp1_GBM1": {
                            "flagstat_total": 23.485937999999997,
                            "mapped_passed": 23.485937999999997,
                            "mapped_passed_pct": 100.0
                        },
                        "glp1_GBM2": {
                            "flagstat_total": 62.791297,
                            "mapped_passed": 62.791297,
                            "mapped_passed_pct": 100.0
                        },
                        "glp1_GBM3": {
                            "flagstat_total": 42.46065,
                            "mapped_passed": 42.46065,
                            "mapped_passed_pct": 100.0
                        },
                        "glp1_PREs1": {
                            "flagstat_total": 49.216935,
                            "mapped_passed": 49.216935,
                            "mapped_passed_pct": 100.0
                        },
                        "glp1_PREs2": {
                            "flagstat_total": 43.712607,
                            "mapped_passed": 43.712607,
                            "mapped_passed_pct": 100.0
                        },
                        "glp1_PREs3": {
                            "flagstat_total": 44.110167999999994,
                            "mapped_passed": 44.110167999999994,
                            "mapped_passed_pct": 100.0
                        },
                        "glp1_delUTR1": {
                            "flagstat_total": 38.921971,
                            "mapped_passed": 38.921971,
                            "mapped_passed_pct": 100.0
                        },
                        "glp1_delUTR2": {
                            "flagstat_total": 31.950459,
                            "mapped_passed": 31.950459,
                            "mapped_passed_pct": 100.0
                        },
                        "glp1_ctl1": {
                            "flagstat_total": 40.712320999999996,
                            "mapped_passed": 40.712320999999996,
                            "mapped_passed_pct": 100.0
                        },
                        "glp1_ctl2": {
                            "flagstat_total": 36.622121,
                            "mapped_passed": 36.622121,
                            "mapped_passed_pct": 100.0
                        }
                    }
                ],
                "formatted_data": [
                    {
                        "glp1_PAMctl1": {
                            "flagstat_total": "36.0",
                            "mapped_passed": "36.0",
                            "mapped_passed_pct": "100.0"
                        },
                        "glp1_PAMctl2": {
                            "flagstat_total": "46.6",
                            "mapped_passed": "46.6",
                            "mapped_passed_pct": "100.0"
                        },
                        "glp1_PAMctl3": {
                            "flagstat_total": "25.4",
                            "mapped_passed": "25.4",
                            "mapped_passed_pct": "100.0"
                        },
                        "glp1_GBM1": {
                            "flagstat_total": "23.5",
                            "mapped_passed": "23.5",
                            "mapped_passed_pct": "100.0"
                        },
                        "glp1_GBM2": {
                            "flagstat_total": "62.8",
                            "mapped_passed": "62.8",
                            "mapped_passed_pct": "100.0"
                        },
                        "glp1_GBM3": {
                            "flagstat_total": "42.5",
                            "mapped_passed": "42.5",
                            "mapped_passed_pct": "100.0"
                        },
                        "glp1_PREs1": {
                            "flagstat_total": "49.2",
                            "mapped_passed": "49.2",
                            "mapped_passed_pct": "100.0"
                        },
                        "glp1_PREs2": {
                            "flagstat_total": "43.7",
                            "mapped_passed": "43.7",
                            "mapped_passed_pct": "100.0"
                        },
                        "glp1_PREs3": {
                            "flagstat_total": "44.1",
                            "mapped_passed": "44.1",
                            "mapped_passed_pct": "100.0"
                        },
                        "glp1_delUTR1": {
                            "flagstat_total": "38.9",
                            "mapped_passed": "38.9",
                            "mapped_passed_pct": "100.0"
                        },
                        "glp1_delUTR2": {
                            "flagstat_total": "32.0",
                            "mapped_passed": "32.0",
                            "mapped_passed_pct": "100.0"
                        },
                        "glp1_ctl1": {
                            "flagstat_total": "40.7",
                            "mapped_passed": "40.7",
                            "mapped_passed_pct": "100.0"
                        },
                        "glp1_ctl2": {
                            "flagstat_total": "36.6",
                            "mapped_passed": "36.6",
                            "mapped_passed_pct": "100.0"
                        }
                    }
                ],
                "headers_in_order": {
                    "1000": [
                        [
                            0,
                            "flagstat_total"
                        ],
                        [
                            0,
                            "mapped_passed"
                        ],
                        [
                            0,
                            "mapped_passed_pct"
                        ]
                    ]
                },
                "headers": [
                    {
                        "flagstat_total": {
                            "rid": "mqc-generalstats-samtools_flagstat-flagstat_total",
                            "title": "Reads",
                            "description": "Total reads in the bam file (millions)",
                            "namespace": "Samtools: flagstat",
                            "scale": "GnBu",
                            "hidden": true,
                            "color": null,
                            "placement": 1000.0,
                            "max": null,
                            "dmax": 62.791297,
                            "min": null,
                            "dmin": 0.0,
                            "ceiling": null,
                            "floor": null,
                            "minrange": null,
                            "shared_key": "read_count",
                            "tt_decimals": null,
                            "suffix": " M",
                            "cond_formatting_colours": [
                                {
                                    "blue": "#337ab7"
                                },
                                {
                                    "lbue": "#5bc0de"
                                },
                                {
                                    "pass": "#5cb85c"
                                },
                                {
                                    "warn": "#f0ad4e"
                                },
                                {
                                    "fail": "#d9534f"
                                }
                            ],
                            "cond_formatting_rules": {},
                            "bgcols": {},
                            "bars_zero_centrepoint": false
                        },
                        "mapped_passed": {
                            "rid": "mqc-generalstats-samtools_flagstat-mapped_passed",
                            "title": "Reads mapped",
                            "description": "Reads mapped in the bam file (millions)",
                            "namespace": "Samtools: flagstat",
                            "scale": "GnBu",
                            "hidden": false,
                            "color": null,
                            "placement": 1000.0,
                            "max": null,
                            "dmax": 62.791297,
                            "min": null,
                            "dmin": 0.0,
                            "ceiling": null,
                            "floor": null,
                            "minrange": null,
                            "shared_key": "read_count",
                            "tt_decimals": null,
                            "suffix": " M",
                            "cond_formatting_colours": [
                                {
                                    "blue": "#337ab7"
                                },
                                {
                                    "lbue": "#5bc0de"
                                },
                                {
                                    "pass": "#5cb85c"
                                },
                                {
                                    "warn": "#f0ad4e"
                                },
                                {
                                    "fail": "#d9534f"
                                }
                            ],
                            "cond_formatting_rules": {},
                            "bgcols": {},
                            "bars_zero_centrepoint": false
                        },
                        "mapped_passed_pct": {
                            "rid": "mqc-generalstats-samtools_flagstat-mapped_passed_pct",
                            "title": "% Reads mapped",
                            "description": "% Reads mapped in the bam file",
                            "namespace": "Samtools: flagstat",
                            "scale": "RdYlGn",
                            "hidden": true,
                            "color": null,
                            "placement": 1000.0,
                            "max": 100.0,
                            "dmax": 100.0,
                            "min": 0.0,
                            "dmin": 0.0,
                            "ceiling": null,
                            "floor": null,
                            "minrange": null,
                            "shared_key": null,
                            "tt_decimals": null,
                            "suffix": "%",
                            "cond_formatting_colours": [
                                {
                                    "blue": "#337ab7"
                                },
                                {
                                    "lbue": "#5bc0de"
                                },
                                {
                                    "pass": "#5cb85c"
                                },
                                {
                                    "warn": "#f0ad4e"
                                },
                                {
                                    "fail": "#d9534f"
                                }
                            ],
                            "cond_formatting_rules": {},
                            "bgcols": {},
                            "bars_zero_centrepoint": false
                        }
                    }
                ],
                "pconfig": {
                    "id": "general_stats_table",
                    "table_title": null,
                    "title": "General Statistics",
                    "height": null,
                    "width": null,
                    "square": false,
                    "logswitch": false,
                    "logswitch_active": false,
                    "logswitch_label": "Log10",
                    "cpswitch": true,
                    "cpswitch_c_active": true,
                    "cpswitch_counts_label": "Counts",
                    "cpswitch_percent_label": "Percentages",
                    "xLog": null,
                    "yLog": null,
                    "xlog": false,
                    "ylog": false,
                    "data_labels": [],
                    "xTitle": null,
                    "yTitle": null,
                    "xlab": null,
                    "ylab": null,
                    "xsuffix": null,
                    "ysuffix": null,
                    "tt_suffix": null,
                    "xLabFormat": null,
                    "yLabFormat": null,
                    "yLabelFormat": null,
                    "xlab_format": null,
                    "ylab_format": null,
                    "tt_label": null,
                    "xDecimals": null,
                    "yDecimals": null,
                    "decimalPlaces": null,
                    "x_decimals": null,
                    "y_decimals": null,
                    "tt_decimals": null,
                    "xmin": null,
                    "xmax": null,
                    "ymin": null,
                    "ymax": null,
                    "xFloor": null,
                    "xCeiling": null,
                    "yFloor": null,
                    "yCeiling": null,
                    "x_clipmin": null,
                    "x_clipmax": null,
                    "y_clipmin": null,
                    "y_clipmax": null,
                    "save_data_file": true,
                    "namespace": "",
                    "save_file": true,
                    "raw_data_fn": "multiqc_general_stats",
                    "defaultsort": null,
                    "sort_rows": true,
                    "only_defined_headers": true,
                    "col1_header": "Sample Name",
                    "no_violin": false,
                    "scale": "GnBu",
                    "min": null
                }
            }
        }
    },
    "report_saved_raw_data": {
        "multiqc_samtools_flagstat": {
            "glp1_PAMctl1": {
                "total_passed": 35982864,
                "total_failed": 0,
                "secondary_passed": 6255105,
                "secondary_failed": 0,
                "supplementary_passed": 0,
                "supplementary_failed": 0,
                "duplicates_passed": 0,
                "duplicates_failed": 0,
                "mapped_passed": 35982864,
                "mapped_failed": 0,
                "mapped_passed_pct": 100.0,
                "mapped_failed_pct": null,
                "paired in sequencing_passed": 29727759,
                "paired in sequencing_failed": 0,
                "read1_passed": 14863885,
                "read1_failed": 0,
                "read2_passed": 14863874,
                "read2_failed": 0,
                "properly paired_passed": 29727728,
                "properly paired_failed": 0,
                "properly paired_passed_pct": 100.0,
                "properly paired_failed_pct": null,
                "with itself and mate mapped_passed": 29727728,
                "with itself and mate mapped_failed": 0,
                "singletons_passed": 31,
                "singletons_failed": 0,
                "singletons_passed_pct": 0.0,
                "singletons_failed_pct": null,
                "with mate mapped to a different chr_passed": 0,
                "with mate mapped to a different chr_failed": 0,
                "with mate mapped to a different chr (mapQ >= 5)_passed": 0,
                "with mate mapped to a different chr (mapQ >= 5)_failed": 0,
                "flagstat_total": 35982864
            },
            "glp1_PAMctl2": {
                "total_passed": 46581006,
                "total_failed": 0,
                "secondary_passed": 7674140,
                "secondary_failed": 0,
                "supplementary_passed": 0,
                "supplementary_failed": 0,
                "duplicates_passed": 0,
                "duplicates_failed": 0,
                "mapped_passed": 46581006,
                "mapped_failed": 0,
                "mapped_passed_pct": 100.0,
                "mapped_failed_pct": null,
                "paired in sequencing_passed": 38906866,
                "paired in sequencing_failed": 0,
                "read1_passed": 19453437,
                "read1_failed": 0,
                "read2_passed": 19453429,
                "read2_failed": 0,
                "properly paired_passed": 38906830,
                "properly paired_failed": 0,
                "properly paired_passed_pct": 100.0,
                "properly paired_failed_pct": null,
                "with itself and mate mapped_passed": 38906830,
                "with itself and mate mapped_failed": 0,
                "singletons_passed": 36,
                "singletons_failed": 0,
                "singletons_passed_pct": 0.0,
                "singletons_failed_pct": null,
                "with mate mapped to a different chr_passed": 0,
                "with mate mapped to a different chr_failed": 0,
                "with mate mapped to a different chr (mapQ >= 5)_passed": 0,
                "with mate mapped to a different chr (mapQ >= 5)_failed": 0,
                "flagstat_total": 46581006
            },
            "glp1_PAMctl3": {
                "total_passed": 25377067,
                "total_failed": 0,
                "secondary_passed": 4685609,
                "secondary_failed": 0,
                "supplementary_passed": 0,
                "supplementary_failed": 0,
                "duplicates_passed": 0,
                "duplicates_failed": 0,
                "mapped_passed": 25377067,
                "mapped_failed": 0,
                "mapped_passed_pct": 100.0,
                "mapped_failed_pct": null,
                "paired in sequencing_passed": 20691458,
                "paired in sequencing_failed": 0,
                "read1_passed": 10345731,
                "read1_failed": 0,
                "read2_passed": 10345727,
                "read2_failed": 0,
                "properly paired_passed": 20691442,
                "properly paired_failed": 0,
                "properly paired_passed_pct": 100.0,
                "properly paired_failed_pct": null,
                "with itself and mate mapped_passed": 20691442,
                "with itself and mate mapped_failed": 0,
                "singletons_passed": 16,
                "singletons_failed": 0,
                "singletons_passed_pct": 0.0,
                "singletons_failed_pct": null,
                "with mate mapped to a different chr_passed": 0,
                "with mate mapped to a different chr_failed": 0,
                "with mate mapped to a different chr (mapQ >= 5)_passed": 0,
                "with mate mapped to a different chr (mapQ >= 5)_failed": 0,
                "flagstat_total": 25377067
            },
            "glp1_GBM1": {
                "total_passed": 23485938,
                "total_failed": 0,
                "secondary_passed": 3838103,
                "secondary_failed": 0,
                "supplementary_passed": 0,
                "supplementary_failed": 0,
                "duplicates_passed": 0,
                "duplicates_failed": 0,
                "mapped_passed": 23485938,
                "mapped_failed": 0,
                "mapped_passed_pct": 100.0,
                "mapped_failed_pct": null,
                "paired in sequencing_passed": 19647835,
                "paired in sequencing_failed": 0,
                "read1_passed": 9823923,
                "read1_failed": 0,
                "read2_passed": 9823912,
                "read2_failed": 0,
                "properly paired_passed": 19647816,
                "properly paired_failed": 0,
                "properly paired_passed_pct": 100.0,
                "properly paired_failed_pct": null,
                "with itself and mate mapped_passed": 19647816,
                "with itself and mate mapped_failed": 0,
                "singletons_passed": 19,
                "singletons_failed": 0,
                "singletons_passed_pct": 0.0,
                "singletons_failed_pct": null,
                "with mate mapped to a different chr_passed": 0,
                "with mate mapped to a different chr_failed": 0,
                "with mate mapped to a different chr (mapQ >= 5)_passed": 0,
                "with mate mapped to a different chr (mapQ >= 5)_failed": 0,
                "flagstat_total": 23485938
            },
            "glp1_GBM2": {
                "total_passed": 62791297,
                "total_failed": 0,
                "secondary_passed": 10304419,
                "secondary_failed": 0,
                "supplementary_passed": 0,
                "supplementary_failed": 0,
                "duplicates_passed": 0,
                "duplicates_failed": 0,
                "mapped_passed": 62791297,
                "mapped_failed": 0,
                "mapped_passed_pct": 100.0,
                "mapped_failed_pct": null,
                "paired in sequencing_passed": 52486878,
                "paired in sequencing_failed": 0,
                "read1_passed": 26243446,
                "read1_failed": 0,
                "read2_passed": 26243432,
                "read2_failed": 0,
                "properly paired_passed": 52486810,
                "properly paired_failed": 0,
                "properly paired_passed_pct": 100.0,
                "properly paired_failed_pct": null,
                "with itself and mate mapped_passed": 52486810,
                "with itself and mate mapped_failed": 0,
                "singletons_passed": 68,
                "singletons_failed": 0,
                "singletons_passed_pct": 0.0,
                "singletons_failed_pct": null,
                "with mate mapped to a different chr_passed": 0,
                "with mate mapped to a different chr_failed": 0,
                "with mate mapped to a different chr (mapQ >= 5)_passed": 0,
                "with mate mapped to a different chr (mapQ >= 5)_failed": 0,
                "flagstat_total": 62791297
            },
            "glp1_GBM3": {
                "total_passed": 42460650,
                "total_failed": 0,
                "secondary_passed": 8678870,
                "secondary_failed": 0,
                "supplementary_passed": 0,
                "supplementary_failed": 0,
                "duplicates_passed": 0,
                "duplicates_failed": 0,
                "mapped_passed": 42460650,
                "mapped_failed": 0,
                "mapped_passed_pct": 100.0,
                "mapped_failed_pct": null,
                "paired in sequencing_passed": 33781780,
                "paired in sequencing_failed": 0,
                "read1_passed": 16890906,
                "read1_failed": 0,
                "read2_passed": 16890874,
                "read2_failed": 0,
                "properly paired_passed": 33781730,
                "properly paired_failed": 0,
                "properly paired_passed_pct": 100.0,
                "properly paired_failed_pct": null,
                "with itself and mate mapped_passed": 33781730,
                "with itself and mate mapped_failed": 0,
                "singletons_passed": 50,
                "singletons_failed": 0,
                "singletons_passed_pct": 0.0,
                "singletons_failed_pct": null,
                "with mate mapped to a different chr_passed": 0,
                "with mate mapped to a different chr_failed": 0,
                "with mate mapped to a different chr (mapQ >= 5)_passed": 0,
                "with mate mapped to a different chr (mapQ >= 5)_failed": 0,
                "flagstat_total": 42460650
            },
            "glp1_PREs1": {
                "total_passed": 49216935,
                "total_failed": 0,
                "secondary_passed": 9683269,
                "secondary_failed": 0,
                "supplementary_passed": 0,
                "supplementary_failed": 0,
                "duplicates_passed": 0,
                "duplicates_failed": 0,
                "mapped_passed": 49216935,
                "mapped_failed": 0,
                "mapped_passed_pct": 100.0,
                "mapped_failed_pct": null,
                "paired in sequencing_passed": 39533666,
                "paired in sequencing_failed": 0,
                "read1_passed": 19766840,
                "read1_failed": 0,
                "read2_passed": 19766826,
                "read2_failed": 0,
                "properly paired_passed": 39533616,
                "properly paired_failed": 0,
                "properly paired_passed_pct": 100.0,
                "properly paired_failed_pct": null,
                "with itself and mate mapped_passed": 39533616,
                "with itself and mate mapped_failed": 0,
                "singletons_passed": 50,
                "singletons_failed": 0,
                "singletons_passed_pct": 0.0,
                "singletons_failed_pct": null,
                "with mate mapped to a different chr_passed": 0,
                "with mate mapped to a different chr_failed": 0,
                "with mate mapped to a different chr (mapQ >= 5)_passed": 0,
                "with mate mapped to a different chr (mapQ >= 5)_failed": 0,
                "flagstat_total": 49216935
            },
            "glp1_PREs2": {
                "total_passed": 43712607,
                "total_failed": 0,
                "secondary_passed": 10496010,
                "secondary_failed": 0,
                "supplementary_passed": 0,
                "supplementary_failed": 0,
                "duplicates_passed": 0,
                "duplicates_failed": 0,
                "mapped_passed": 43712607,
                "mapped_failed": 0,
                "mapped_passed_pct": 100.0,
                "mapped_failed_pct": null,
                "paired in sequencing_passed": 33216597,
                "paired in sequencing_failed": 0,
                "read1_passed": 16608306,
                "read1_failed": 0,
                "read2_passed": 16608291,
                "read2_failed": 0,
                "properly paired_passed": 33216562,
                "properly paired_failed": 0,
                "properly paired_passed_pct": 100.0,
                "properly paired_failed_pct": null,
                "with itself and mate mapped_passed": 33216562,
                "with itself and mate mapped_failed": 0,
                "singletons_passed": 35,
                "singletons_failed": 0,
                "singletons_passed_pct": 0.0,
                "singletons_failed_pct": null,
                "with mate mapped to a different chr_passed": 0,
                "with mate mapped to a different chr_failed": 0,
                "with mate mapped to a different chr (mapQ >= 5)_passed": 0,
                "with mate mapped to a different chr (mapQ >= 5)_failed": 0,
                "flagstat_total": 43712607
            },
            "glp1_PREs3": {
                "total_passed": 44110168,
                "total_failed": 0,
                "secondary_passed": 9568631,
                "secondary_failed": 0,
                "supplementary_passed": 0,
                "supplementary_failed": 0,
                "duplicates_passed": 0,
                "duplicates_failed": 0,
                "mapped_passed": 44110168,
                "mapped_failed": 0,
                "mapped_passed_pct": 100.0,
                "mapped_failed_pct": null,
                "paired in sequencing_passed": 34541537,
                "paired in sequencing_failed": 0,
                "read1_passed": 17270768,
                "read1_failed": 0,
                "read2_passed": 17270769,
                "read2_failed": 0,
                "properly paired_passed": 34541498,
                "properly paired_failed": 0,
                "properly paired_passed_pct": 100.0,
                "properly paired_failed_pct": null,
                "with itself and mate mapped_passed": 34541498,
                "with itself and mate mapped_failed": 0,
                "singletons_passed": 39,
                "singletons_failed": 0,
                "singletons_passed_pct": 0.0,
                "singletons_failed_pct": null,
                "with mate mapped to a different chr_passed": 0,
                "with mate mapped to a different chr_failed": 0,
                "with mate mapped to a different chr (mapQ >= 5)_passed": 0,
                "with mate mapped to a different chr (mapQ >= 5)_failed": 0,
                "flagstat_total": 44110168
            },
            "glp1_delUTR1": {
                "total_passed": 38921971,
                "total_failed": 0,
                "secondary_passed": 9467375,
                "secondary_failed": 0,
                "supplementary_passed": 0,
                "supplementary_failed": 0,
                "duplicates_passed": 0,
                "duplicates_failed": 0,
                "mapped_passed": 38921971,
                "mapped_failed": 0,
                "mapped_passed_pct": 100.0,
                "mapped_failed_pct": null,
                "paired in sequencing_passed": 29454596,
                "paired in sequencing_failed": 0,
                "read1_passed": 14727540,
                "read1_failed": 0,
                "read2_passed": 14727056,
                "read2_failed": 0,
                "properly paired_passed": 29453320,
                "properly paired_failed": 0,
                "properly paired_passed_pct": 100.0,
                "properly paired_failed_pct": null,
                "with itself and mate mapped_passed": 29453320,
                "with itself and mate mapped_failed": 0,
                "singletons_passed": 1276,
                "singletons_failed": 0,
                "singletons_passed_pct": 0.0,
                "singletons_failed_pct": null,
                "with mate mapped to a different chr_passed": 0,
                "with mate mapped to a different chr_failed": 0,
                "with mate mapped to a different chr (mapQ >= 5)_passed": 0,
                "with mate mapped to a different chr (mapQ >= 5)_failed": 0,
                "flagstat_total": 38921971
            },
            "glp1_delUTR2": {
                "total_passed": 31950459,
                "total_failed": 0,
                "secondary_passed": 5962252,
                "secondary_failed": 0,
                "supplementary_passed": 0,
                "supplementary_failed": 0,
                "duplicates_passed": 0,
                "duplicates_failed": 0,
                "mapped_passed": 31950459,
                "mapped_failed": 0,
                "mapped_passed_pct": 100.0,
                "mapped_failed_pct": null,
                "paired in sequencing_passed": 25988207,
                "paired in sequencing_failed": 0,
                "read1_passed": 12994247,
                "read1_failed": 0,
                "read2_passed": 12993960,
                "read2_failed": 0,
                "properly paired_passed": 25987112,
                "properly paired_failed": 0,
                "properly paired_passed_pct": 100.0,
                "properly paired_failed_pct": null,
                "with itself and mate mapped_passed": 25987112,
                "with itself and mate mapped_failed": 0,
                "singletons_passed": 1095,
                "singletons_failed": 0,
                "singletons_passed_pct": 0.0,
                "singletons_failed_pct": null,
                "with mate mapped to a different chr_passed": 0,
                "with mate mapped to a different chr_failed": 0,
                "with mate mapped to a different chr (mapQ >= 5)_passed": 0,
                "with mate mapped to a different chr (mapQ >= 5)_failed": 0,
                "flagstat_total": 31950459
            },
            "glp1_ctl1": {
                "total_passed": 40712321,
                "total_failed": 0,
                "secondary_passed": 8236188,
                "secondary_failed": 0,
                "supplementary_passed": 0,
                "supplementary_failed": 0,
                "duplicates_passed": 0,
                "duplicates_failed": 0,
                "mapped_passed": 40712321,
                "mapped_failed": 0,
                "mapped_passed_pct": 100.0,
                "mapped_failed_pct": null,
                "paired in sequencing_passed": 32476133,
                "paired in sequencing_failed": 0,
                "read1_passed": 16238162,
                "read1_failed": 0,
                "read2_passed": 16237971,
                "read2_failed": 0,
                "properly paired_passed": 32475734,
                "properly paired_failed": 0,
                "properly paired_passed_pct": 100.0,
                "properly paired_failed_pct": null,
                "with itself and mate mapped_passed": 32475734,
                "with itself and mate mapped_failed": 0,
                "singletons_passed": 399,
                "singletons_failed": 0,
                "singletons_passed_pct": 0.0,
                "singletons_failed_pct": null,
                "with mate mapped to a different chr_passed": 0,
                "with mate mapped to a different chr_failed": 0,
                "with mate mapped to a different chr (mapQ >= 5)_passed": 0,
                "with mate mapped to a different chr (mapQ >= 5)_failed": 0,
                "flagstat_total": 40712321
            },
            "glp1_ctl2": {
                "total_passed": 36622121,
                "total_failed": 0,
                "secondary_passed": 8257921,
                "secondary_failed": 0,
                "supplementary_passed": 0,
                "supplementary_failed": 0,
                "duplicates_passed": 0,
                "duplicates_failed": 0,
                "mapped_passed": 36622121,
                "mapped_failed": 0,
                "mapped_passed_pct": 100.0,
                "mapped_failed_pct": null,
                "paired in sequencing_passed": 28364200,
                "paired in sequencing_failed": 0,
                "read1_passed": 14182187,
                "read1_failed": 0,
                "read2_passed": 14182013,
                "read2_failed": 0,
                "properly paired_passed": 28363264,
                "properly paired_failed": 0,
                "properly paired_passed_pct": 100.0,
                "properly paired_failed_pct": null,
                "with itself and mate mapped_passed": 28363264,
                "with itself and mate mapped_failed": 0,
                "singletons_passed": 936,
                "singletons_failed": 0,
                "singletons_passed_pct": 0.0,
                "singletons_failed_pct": null,
                "with mate mapped to a different chr_passed": 0,
                "with mate mapped to a different chr_failed": 0,
                "with mate mapped to a different chr (mapQ >= 5)_passed": 0,
                "with mate mapped to a different chr (mapQ >= 5)_failed": 0,
                "flagstat_total": 36622121
            }
        },
        "multiqc_general_stats": {
            "glp1_PAMctl1": {
                "Samtools: flagstat_mqc-generalstats-samtools_flagstat-flagstat_total": 35.982864,
                "Samtools: flagstat_mqc-generalstats-samtools_flagstat-mapped_passed": 35.982864,
                "Samtools: flagstat_mqc-generalstats-samtools_flagstat-mapped_passed_pct": 100.0
            },
            "glp1_PAMctl2": {
                "Samtools: flagstat_mqc-generalstats-samtools_flagstat-flagstat_total": 46.581005999999995,
                "Samtools: flagstat_mqc-generalstats-samtools_flagstat-mapped_passed": 46.581005999999995,
                "Samtools: flagstat_mqc-generalstats-samtools_flagstat-mapped_passed_pct": 100.0
            },
            "glp1_PAMctl3": {
                "Samtools: flagstat_mqc-generalstats-samtools_flagstat-flagstat_total": 25.377067,
                "Samtools: flagstat_mqc-generalstats-samtools_flagstat-mapped_passed": 25.377067,
                "Samtools: flagstat_mqc-generalstats-samtools_flagstat-mapped_passed_pct": 100.0
            },
            "glp1_GBM1": {
                "Samtools: flagstat_mqc-generalstats-samtools_flagstat-flagstat_total": 23.485937999999997,
                "Samtools: flagstat_mqc-generalstats-samtools_flagstat-mapped_passed": 23.485937999999997,
                "Samtools: flagstat_mqc-generalstats-samtools_flagstat-mapped_passed_pct": 100.0
            },
            "glp1_GBM2": {
                "Samtools: flagstat_mqc-generalstats-samtools_flagstat-flagstat_total": 62.791297,
                "Samtools: flagstat_mqc-generalstats-samtools_flagstat-mapped_passed": 62.791297,
                "Samtools: flagstat_mqc-generalstats-samtools_flagstat-mapped_passed_pct": 100.0
            },
            "glp1_GBM3": {
                "Samtools: flagstat_mqc-generalstats-samtools_flagstat-flagstat_total": 42.46065,
                "Samtools: flagstat_mqc-generalstats-samtools_flagstat-mapped_passed": 42.46065,
                "Samtools: flagstat_mqc-generalstats-samtools_flagstat-mapped_passed_pct": 100.0
            },
            "glp1_PREs1": {
                "Samtools: flagstat_mqc-generalstats-samtools_flagstat-flagstat_total": 49.216935,
                "Samtools: flagstat_mqc-generalstats-samtools_flagstat-mapped_passed": 49.216935,
                "Samtools: flagstat_mqc-generalstats-samtools_flagstat-mapped_passed_pct": 100.0
            },
            "glp1_PREs2": {
                "Samtools: flagstat_mqc-generalstats-samtools_flagstat-flagstat_total": 43.712607,
                "Samtools: flagstat_mqc-generalstats-samtools_flagstat-mapped_passed": 43.712607,
                "Samtools: flagstat_mqc-generalstats-samtools_flagstat-mapped_passed_pct": 100.0
            },
            "glp1_PREs3": {
                "Samtools: flagstat_mqc-generalstats-samtools_flagstat-flagstat_total": 44.110167999999994,
                "Samtools: flagstat_mqc-generalstats-samtools_flagstat-mapped_passed": 44.110167999999994,
                "Samtools: flagstat_mqc-generalstats-samtools_flagstat-mapped_passed_pct": 100.0
            },
            "glp1_delUTR1": {
                "Samtools: flagstat_mqc-generalstats-samtools_flagstat-flagstat_total": 38.921971,
                "Samtools: flagstat_mqc-generalstats-samtools_flagstat-mapped_passed": 38.921971,
                "Samtools: flagstat_mqc-generalstats-samtools_flagstat-mapped_passed_pct": 100.0
            },
            "glp1_delUTR2": {
                "Samtools: flagstat_mqc-generalstats-samtools_flagstat-flagstat_total": 31.950459,
                "Samtools: flagstat_mqc-generalstats-samtools_flagstat-mapped_passed": 31.950459,
                "Samtools: flagstat_mqc-generalstats-samtools_flagstat-mapped_passed_pct": 100.0
            },
            "glp1_ctl1": {
                "Samtools: flagstat_mqc-generalstats-samtools_flagstat-flagstat_total": 40.712320999999996,
                "Samtools: flagstat_mqc-generalstats-samtools_flagstat-mapped_passed": 40.712320999999996,
                "Samtools: flagstat_mqc-generalstats-samtools_flagstat-mapped_passed_pct": 100.0
            },
            "glp1_ctl2": {
                "Samtools: flagstat_mqc-generalstats-samtools_flagstat-flagstat_total": 36.622121,
                "Samtools: flagstat_mqc-generalstats-samtools_flagstat-mapped_passed": 36.622121,
                "Samtools: flagstat_mqc-generalstats-samtools_flagstat-mapped_passed_pct": 100.0
            }
        }
    },
    "config_analysis_dir_abs": [
        "/pi/hira.goel-umw/Kai/OneStopRNAseq/users/639/Peren_Alldata_041425_03.33.45-04.14.2025/analysis_1/bam_qc/flagstat/glp1_PAMctl1.flagstat.txt",
        "/pi/hira.goel-umw/Kai/OneStopRNAseq/users/639/Peren_Alldata_041425_03.33.45-04.14.2025/analysis_1/bam_qc/flagstat/glp1_PAMctl2.flagstat.txt",
        "/pi/hira.goel-umw/Kai/OneStopRNAseq/users/639/Peren_Alldata_041425_03.33.45-04.14.2025/analysis_1/bam_qc/flagstat/glp1_PAMctl3.flagstat.txt",
        "/pi/hira.goel-umw/Kai/OneStopRNAseq/users/639/Peren_Alldata_041425_03.33.45-04.14.2025/analysis_1/bam_qc/flagstat/glp1_GBM1.flagstat.txt",
        "/pi/hira.goel-umw/Kai/OneStopRNAseq/users/639/Peren_Alldata_041425_03.33.45-04.14.2025/analysis_1/bam_qc/flagstat/glp1_GBM2.flagstat.txt",
        "/pi/hira.goel-umw/Kai/OneStopRNAseq/users/639/Peren_Alldata_041425_03.33.45-04.14.2025/analysis_1/bam_qc/flagstat/glp1_GBM3.flagstat.txt",
        "/pi/hira.goel-umw/Kai/OneStopRNAseq/users/639/Peren_Alldata_041425_03.33.45-04.14.2025/analysis_1/bam_qc/flagstat/glp1_PREs1.flagstat.txt",
        "/pi/hira.goel-umw/Kai/OneStopRNAseq/users/639/Peren_Alldata_041425_03.33.45-04.14.2025/analysis_1/bam_qc/flagstat/glp1_PREs2.flagstat.txt",
        "/pi/hira.goel-umw/Kai/OneStopRNAseq/users/639/Peren_Alldata_041425_03.33.45-04.14.2025/analysis_1/bam_qc/flagstat/glp1_PREs3.flagstat.txt",
        "/pi/hira.goel-umw/Kai/OneStopRNAseq/users/639/Peren_Alldata_041425_03.33.45-04.14.2025/analysis_1/bam_qc/flagstat/glp1_delUTR1.flagstat.txt",
        "/pi/hira.goel-umw/Kai/OneStopRNAseq/users/639/Peren_Alldata_041425_03.33.45-04.14.2025/analysis_1/bam_qc/flagstat/glp1_delUTR2.flagstat.txt",
        "/pi/hira.goel-umw/Kai/OneStopRNAseq/users/639/Peren_Alldata_041425_03.33.45-04.14.2025/analysis_1/bam_qc/flagstat/glp1_ctl1.flagstat.txt",
        "/pi/hira.goel-umw/Kai/OneStopRNAseq/users/639/Peren_Alldata_041425_03.33.45-04.14.2025/analysis_1/bam_qc/flagstat/glp1_ctl2.flagstat.txt"
    ],
    "config_analysis_dir": [
        "bam_qc/flagstat/glp1_PAMctl1.flagstat.txt",
        "bam_qc/flagstat/glp1_PAMctl2.flagstat.txt",
        "bam_qc/flagstat/glp1_PAMctl3.flagstat.txt",
        "bam_qc/flagstat/glp1_GBM1.flagstat.txt",
        "bam_qc/flagstat/glp1_GBM2.flagstat.txt",
        "bam_qc/flagstat/glp1_GBM3.flagstat.txt",
        "bam_qc/flagstat/glp1_PREs1.flagstat.txt",
        "bam_qc/flagstat/glp1_PREs2.flagstat.txt",
        "bam_qc/flagstat/glp1_PREs3.flagstat.txt",
        "bam_qc/flagstat/glp1_delUTR1.flagstat.txt",
        "bam_qc/flagstat/glp1_delUTR2.flagstat.txt",
        "bam_qc/flagstat/glp1_ctl1.flagstat.txt",
        "bam_qc/flagstat/glp1_ctl2.flagstat.txt"
    ],
    "config_creation_date": "2025-04-14, 12:21 EDT",
    "config_git_hash": null,
    "config_intro_text": null,
    "config_report_comment": null,
    "config_report_header_info": null,
    "config_script_path": "/pi/mccb-umw/shared/OneStopRNAseq/conda/osr_envs/2c8bba48e4e4db46b71ae60648221723_/lib/python3.12/site-packages/multiqc",
    "config_short_version": "1.22.2",
    "config_subtitle": null,
    "config_title": null,
    "config_version": "1.22.2",
    "config_output_dir": "/pi/hira.goel-umw/Kai/OneStopRNAseq/users/639/Peren_Alldata_041425_03.33.45-04.14.2025/analysis_1"
}
```
