## Supplemental Data Set 2 for "The *glp-1* 3ʹ untranslated region regulates germline proliferation and promotes reproductive fecundity through multiple mechanisms": multiqc.log

```
[2025-04-14 12:21:49	372] multiqc.core.version_check [WARNING] MultiQC Version v1.28 now available!
[2025-04-14 12:21:49	374] multiqc.core.file_search [INFO ] Search path: /pi/hira.goel-umw/Kai/OneStopRNAseq/users/639/Peren_Alldata_041425_03.33.45-04.14.2025/analysis_1/bam_qc/idxstats/glp1_PAMctl1.idxstats.txt
[2025-04-14 12:21:49	374] multiqc.core.file_search [INFO ] Search path: /pi/hira.goel-umw/Kai/OneStopRNAseq/users/639/Peren_Alldata_041425_03.33.45-04.14.2025/analysis_1/bam_qc/idxstats/glp1_PAMctl2.idxstats.txt
[2025-04-14 12:21:49	374] multiqc.core.file_search [INFO ] Search path: /pi/hira.goel-umw/Kai/OneStopRNAseq/users/639/Peren_Alldata_041425_03.33.45-04.14.2025/analysis_1/bam_qc/idxstats/glp1_PAMctl3.idxstats.txt
[2025-04-14 12:21:49	374] multiqc.core.file_search [INFO ] Search path: /pi/hira.goel-umw/Kai/OneStopRNAseq/users/639/Peren_Alldata_041425_03.33.45-04.14.2025/analysis_1/bam_qc/idxstats/glp1_GBM1.idxstats.txt
[2025-04-14 12:21:49	374] multiqc.core.file_search [INFO ] Search path: /pi/hira.goel-umw/Kai/OneStopRNAseq/users/639/Peren_Alldata_041425_03.33.45-04.14.2025/analysis_1/bam_qc/idxstats/glp1_GBM2.idxstats.txt
[2025-04-14 12:21:49	374] multiqc.core.file_search [INFO ] Search path: /pi/hira.goel-umw/Kai/OneStopRNAseq/users/639/Peren_Alldata_041425_03.33.45-04.14.2025/analysis_1/bam_qc/idxstats/glp1_GBM3.idxstats.txt
[2025-04-14 12:21:49	374] multiqc.core.file_search [INFO ] Search path: /pi/hira.goel-umw/Kai/OneStopRNAseq/users/639/Peren_Alldata_041425_03.33.45-04.14.2025/analysis_1/bam_qc/idxstats/glp1_PREs1.idxstats.txt
[2025-04-14 12:21:49	374] multiqc.core.file_search [INFO ] Search path: /pi/hira.goel-umw/Kai/OneStopRNAseq/users/639/Peren_Alldata_041425_03.33.45-04.14.2025/analysis_1/bam_qc/idxstats/glp1_PREs2.idxstats.txt
[2025-04-14 12:21:49	374] multiqc.core.file_search [INFO ] Search path: /pi/hira.goel-umw/Kai/OneStopRNAseq/users/639/Peren_Alldata_041425_03.33.45-04.14.2025/analysis_1/bam_qc/idxstats/glp1_PREs3.idxstats.txt
[2025-04-14 12:21:49	374] multiqc.core.file_search [INFO ] Search path: /pi/hira.goel-umw/Kai/OneStopRNAseq/users/639/Peren_Alldata_041425_03.33.45-04.14.2025/analysis_1/bam_qc/idxstats/glp1_delUTR1.idxstats.txt
[2025-04-14 12:21:49	374] multiqc.core.file_search [INFO ] Search path: /pi/hira.goel-umw/Kai/OneStopRNAseq/users/639/Peren_Alldata_041425_03.33.45-04.14.2025/analysis_1/bam_qc/idxstats/glp1_delUTR2.idxstats.txt
[2025-04-14 12:21:49	374] multiqc.core.file_search [INFO ] Search path: /pi/hira.goel-umw/Kai/OneStopRNAseq/users/639/Peren_Alldata_041425_03.33.45-04.14.2025/analysis_1/bam_qc/idxstats/glp1_ctl1.idxstats.txt
[2025-04-14 12:21:49	374] multiqc.core.file_search [INFO ] Search path: /pi/hira.goel-umw/Kai/OneStopRNAseq/users/639/Peren_Alldata_041425_03.33.45-04.14.2025/analysis_1/bam_qc/idxstats/glp1_ctl2.idxstats.txt
[2025-04-14 12:21:49	435] multiqc.modules.samtools.samtools [INFO ] Found 13 idxstats reports
[2025-04-14 12:21:49	472] multiqc.core.write_results [INFO ] Data : bam_qc/samtools_idxstats_multiqc_report_data
[2025-04-14 12:21:49	610] multiqc.core.write_results [INFO ] Report : bam_qc/samtools_idxstats_multiqc_report.html
[2025-04-14 12:21:49	613] multiqc.multiqc [INFO ] MultiQC complete
```
