## Supplemental Data Set 2 for "The *glp-1* 3ʹ untranslated region regulates germline proliferation and promotes reproductive fecundity through multiple mechanisms": multiqc_data.json

```
{
    "report_data_sources": {
        "Samtools": {
            "idxstats": {
                "glp1_PAMctl1": "/pi/hira.goel-umw/Kai/OneStopRNAseq/users/639/Peren_Alldata_041425_03.33.45-04.14.2025/analysis_1/bam_qc/idxstats/glp1_PAMctl1.idxstats.txt",
                "glp1_PAMctl2": "/pi/hira.goel-umw/Kai/OneStopRNAseq/users/639/Peren_Alldata_041425_03.33.45-04.14.2025/analysis_1/bam_qc/idxstats/glp1_PAMctl2.idxstats.txt",
                "glp1_PAMctl3": "/pi/hira.goel-umw/Kai/OneStopRNAseq/users/639/Peren_Alldata_041425_03.33.45-04.14.2025/analysis_1/bam_qc/idxstats/glp1_PAMctl3.idxstats.txt",
                "glp1_GBM1": "/pi/hira.goel-umw/Kai/OneStopRNAseq/users/639/Peren_Alldata_041425_03.33.45-04.14.2025/analysis_1/bam_qc/idxstats/glp1_GBM1.idxstats.txt",
                "glp1_GBM2": "/pi/hira.goel-umw/Kai/OneStopRNAseq/users/639/Peren_Alldata_041425_03.33.45-04.14.2025/analysis_1/bam_qc/idxstats/glp1_GBM2.idxstats.txt",
                "glp1_GBM3": "/pi/hira.goel-umw/Kai/OneStopRNAseq/users/639/Peren_Alldata_041425_03.33.45-04.14.2025/analysis_1/bam_qc/idxstats/glp1_GBM3.idxstats.txt",
                "glp1_PREs1": "/pi/hira.goel-umw/Kai/OneStopRNAseq/users/639/Peren_Alldata_041425_03.33.45-04.14.2025/analysis_1/bam_qc/idxstats/glp1_PREs1.idxstats.txt",
                "glp1_PREs2": "/pi/hira.goel-umw/Kai/OneStopRNAseq/users/639/Peren_Alldata_041425_03.33.45-04.14.2025/analysis_1/bam_qc/idxstats/glp1_PREs2.idxstats.txt",
                "glp1_PREs3": "/pi/hira.goel-umw/Kai/OneStopRNAseq/users/639/Peren_Alldata_041425_03.33.45-04.14.2025/analysis_1/bam_qc/idxstats/glp1_PREs3.idxstats.txt",
                "glp1_delUTR1": "/pi/hira.goel-umw/Kai/OneStopRNAseq/users/639/Peren_Alldata_041425_03.33.45-04.14.2025/analysis_1/bam_qc/idxstats/glp1_delUTR1.idxstats.txt",
                "glp1_delUTR2": "/pi/hira.goel-umw/Kai/OneStopRNAseq/users/639/Peren_Alldata_041425_03.33.45-04.14.2025/analysis_1/bam_qc/idxstats/glp1_delUTR2.idxstats.txt",
                "glp1_ctl1": "/pi/hira.goel-umw/Kai/OneStopRNAseq/users/639/Peren_Alldata_041425_03.33.45-04.14.2025/analysis_1/bam_qc/idxstats/glp1_ctl1.idxstats.txt",
                "glp1_ctl2": "/pi/hira.goel-umw/Kai/OneStopRNAseq/users/639/Peren_Alldata_041425_03.33.45-04.14.2025/analysis_1/bam_qc/idxstats/glp1_ctl2.idxstats.txt"
            }
        }
    },
    "report_general_stats_data": [],
    "report_general_stats_headers": [],
    "report_multiqc_command": "/pi/mccb-umw/shared/OneStopRNAseq/conda/osr_envs/2c8bba48e4e4db46b71ae60648221723_/bin/multiqc bam_qc/idxstats/glp1_PAMctl1.idxstats.txt bam_qc/idxstats/glp1_PAMctl2.idxstats.txt bam_qc/idxstats/glp1_PAMctl3.idxstats.txt bam_qc/idxstats/glp1_GBM1.idxstats.txt bam_qc/idxstats/glp1_GBM2.idxstats.txt bam_qc/idxstats/glp1_GBM3.idxstats.txt bam_qc/idxstats/glp1_PREs1.idxstats.txt bam_qc/idxstats/glp1_PREs2.idxstats.txt bam_qc/idxstats/glp1_PREs3.idxstats.txt bam_qc/idxstats/glp1_delUTR1.idxstats.txt bam_qc/idxstats/glp1_delUTR2.idxstats.txt bam_qc/idxstats/glp1_ctl1.idxstats.txt bam_qc/idxstats/glp1_ctl2.idxstats.txt -f -n bam_qc/samtools_idxstats_multiqc_report.html",
    "report_plot_data": {
        "samtools-idxstats-mapped-reads-plot": {
            "id": "samtools-idxstats-mapped-reads-plot",
            "plot_type": "xy_line",
            "layout": {
                "autosize": true,
                "colorway": [
                    "#7cb5ec",
                    "#434348",
                    "#90ed7d",
                    "#f7a35c",
                    "#8085e9",
                    "#f15c80",
                    "#e4d354",
                    "#2b908f",
                    "#f45b5b",
                    "#91e8e1"
                ],
                "font": {
                    "family": "'Lucida Grande', 'Open Sans', verdana, arial, sans-serif"
                },
                "height": 500,
                "hoverlabel": {
                    "namelength": -1
                },
                "margin": {
                    "b": 65,
                    "l": 60,
                    "pad": 5,
                    "r": 15,
                    "t": 50
                },
                "modebar": {
                    "activecolor": "rgba(0, 0, 0, 1)",
                    "bgcolor": "rgba(0, 0, 0, 0)",
                    "color": "rgba(0, 0, 0, 0.5)"
                },
                "paper_bgcolor": "white",
                "plot_bgcolor": "white",
                "showlegend": false,
                "title": {
                    "font": {
                        "size": 20
                    },
                    "text": "Samtools: idxstats: Mapped reads per contig",
                    "x": 0.5,
                    "xanchor": "center"
                },
                "xaxis": {
                    "automargin": true,
                    "color": "rgba(0,0,0,0.3)",
                    "gridcolor": "rgba(0,0,0,0.05)",
                    "tickfont": {
                        "color": "rgba(0,0,0,1)",
                        "size": 10
                    },
                    "zerolinecolor": "rgba(0,0,0,0.05)"
                },
                "yaxis": {
                    "automargin": true,
                    "color": "rgba(0,0,0,0.3)",
                    "gridcolor": "rgba(0,0,0,0.05)",
                    "tickfont": {
                        "color": "rgba(0,0,0,1)",
                        "size": 10
                    },
                    "zerolinecolor": "rgba(0,0,0,0.05)"
                },
                "hoverdistance": -1
            },
            "datasets": [
                {
                    "plot_id": "samtools-idxstats-mapped-reads-plot",
                    "label": "Normalised Counts",
                    "uid": "samtools-idxstats-mapped-reads-plot_Normalised_Counts",
                    "dconfig": {
                        "name": "Normalised Counts",
                        "ylab": "Fraction of total count",
                        "title": "Samtools: idxstats: Mapped reads per contig (Normalised Counts)"
                    },
                    "layout": {
                        "title": {
                            "text": "Samtools: idxstats: Mapped reads per contig (Normalised Counts)"
                        },
                        "xaxis": {
                            "hoverformat": null,
                            "ticksuffix": "",
                            "title": {
                                "text": "Chromosome name"
                            },
                            "rangemode": "normal",
                            "autorangeoptions": {
                                "clipmin": null,
                                "clipmax": null,
                                "minallowed": null,
                                "maxallowed": null
                            },
                            "type": "category"
                        },
                        "yaxis": {
                            "hoverformat": null,
                            "ticksuffix": "",
                            "title": {
                                "text": "Fraction of total count"
                            },
                            "rangemode": "normal",
                            "autorangeoptions": {
                                "clipmin": null,
                                "clipmax": null,
                                "minallowed": null,
                                "maxallowed": null
                            }
                        }
                    },
                    "trace_params": {
                        "hovertemplate": "<b>%{text}</b><br><b>%{x}:</b> %{y:.2f}<extra></extra>",
                        "mode": "lines",
                        "line": {
                            "width": 2
                        }
                    },
                    "pct_range": {
                        "xaxis": {
                            "min": 0,
                            "max": 100
                        },
                        "yaxis": {
                            "min": 0,
                            "max": 100
                        }
                    },
                    "lines": [
                        {
                            "name": "glp1_GBM1",
                            "data": [
                                [
                                    "V",
                                    0.13794330888551268
                                ],
                                [
                                    "X",
                                    0.12798207165496223
                                ],
                                [
                                    "IV",
                                    0.17915558663230738
                                ],
                                [
                                    "II",
                                    0.12204592382045801
                                ],
                                [
                                    "I",
                                    0.23740623005987668
                                ],
                                [
                                    "III",
                                    0.1630434773352463
                                ],
                                [
                                    "MtDNA",
                                    0.03242340161163672
                                ]
                            ],
                            "color": "#7cb5ec",
                            "showlegend": true,
                            "line": {
                                "dash": "solid"
                            }
                        },
                        {
                            "name": "glp1_GBM2",
                            "data": [
                                [
                                    "V",
                                    0.1344829682368243
                                ],
                                [
                                    "X",
                                    0.11879144652801167
                                ],
                                [
                                    "IV",
                                    0.1769141032394983
                                ],
                                [
                                    "II",
                                    0.12288101008647744
                                ],
                                [
                                    "I",
                                    0.2511762099769973
                                ],
                                [
                                    "III",
                                    0.16074033317069403
                                ],
                                [
                                    "MtDNA",
                                    0.035013928761497
                                ]
                            ],
                            "color": "#434348",
                            "showlegend": true,
                            "line": {
                                "dash": "solid"
                            }
                        },
                        {
                            "name": "glp1_GBM3",
                            "data": [
                                [
                                    "V",
                                    0.12637152280994285
                                ],
                                [
                                    "X",
                                    0.14992601385047097
                                ],
                                [
                                    "IV",
                                    0.16973925269632
                                ],
                                [
                                    "II",
                                    0.10798174309625501
                                ],
                                [
                                    "I",
                                    0.2923631173804452
                                ],
                                [
                                    "III",
                                    0.1449319546450655
                                ],
                                [
                                    "MtDNA",
                                    0.008686395521500495
                                ]
                            ],
                            "color": "#90ed7d",
                            "showlegend": true,
                            "line": {
                                "dash": "solid"
                            }
                        },
                        {
                            "name": "glp1_PAMctl1",
                            "data": [
                                [
                                    "V",
                                    0.1327531627276806
                                ],
                                [
                                    "X",
                                    0.11574453884493463
                                ],
                                [
                                    "IV",
                                    0.17275125737628888
                                ],
                                [
                                    "II",
                                    0.12081181197805711
                                ],
                                [
                                    "I",
                                    0.26507873303247903
                                ],
                                [
                                    "III",
                                    0.15729356618194706
                                ],
                                [
                                    "MtDNA",
                                    0.0355669298586127
                                ]
                            ],
                            "color": "#f7a35c",
                            "showlegend": true,
                            "line": {
                                "dash": "solid"
                            }
                        },
                        {
                            "name": "glp1_PAMctl2",
                            "data": [
                                [
                                    "V",
                                    0.1368510375237495
                                ],
                                [
                                    "X",
                                    0.131119516826236
                                ],
                                [
                                    "IV",
                                    0.18274933778802457
                                ],
                                [
                                    "II",
                                    0.1240876163129667
                                ],
                                [
                                    "I",
                                    0.2410669061119032
                                ],
                                [
                                    "III",
                                    0.16433601713110274
                                ],
                                [
                                    "MtDNA",
                                    0.019789568306017264
                                ]
                            ],
                            "color": "#8085e9",
                            "showlegend": true,
                            "line": {
                                "dash": "solid"
                            }
                        },
                        {
                            "name": "glp1_PAMctl3",
                            "data": [
                                [
                                    "V",
                                    0.12644302038529512
                                ],
                                [
                                    "X",
                                    0.13777057057066525
                                ],
                                [
                                    "IV",
                                    0.16786128199921607
                                ],
                                [
                                    "II",
                                    0.11461115660056381
                                ],
                                [
                                    "I",
                                    0.2766536416521263
                                ],
                                [
                                    "III",
                                    0.15131547708015272
                                ],
                                [
                                    "MtDNA",
                                    0.025344851711980743
                                ]
                            ],
                            "color": "#f15c80",
                            "showlegend": true,
                            "line": {
                                "dash": "solid"
                            }
                        },
                        {
                            "name": "glp1_PREs1",
                            "data": [
                                [
                                    "V",
                                    0.13062054758184352
                                ],
                                [
                                    "X",
                                    0.12721005483173628
                                ],
                                [
                                    "IV",
                                    0.1640174667520438
                                ],
                                [
                                    "II",
                                    0.11411663485343003
                                ],
                                [
                                    "I",
                                    0.28714567455287493
                                ],
                                [
                                    "III",
                                    0.14751424484275585
                                ],
                                [
                                    "MtDNA",
                                    0.029375376585315603
                                ]
                            ],
                            "color": "#e4d354",
                            "showlegend": true,
                            "line": {
                                "dash": "solid"
                            }
                        },
                        {
                            "name": "glp1_PREs2",
                            "data": [
                                [
                                    "V",
                                    0.1089837995706822
                                ],
                                [
                                    "X",
                                    0.10823088176827339
                                ],
                                [
                                    "IV",
                                    0.13882214803614892
                                ],
                                [
                                    "II",
                                    0.09599896432624117
                                ],
                                [
                                    "I",
                                    0.40236353324797125
                                ],
                                [
                                    "III",
                                    0.12451638951664448
                                ],
                                [
                                    "MtDNA",
                                    0.02108428353403859
                                ]
                            ],
                            "color": "#2b908f",
                            "showlegend": true,
                            "line": {
                                "dash": "solid"
                            }
                        },
                        {
                            "name": "glp1_PREs3",
                            "data": [
                                [
                                    "V",
                                    0.11980831721157807
                                ],
                                [
                                    "X",
                                    0.137058965633502
                                ],
                                [
                                    "IV",
                                    0.15278146299510806
                                ],
                                [
                                    "II",
                                    0.10557207580800872
                                ],
                                [
                                    "I",
                                    0.32382365898039656
                                ],
                                [
                                    "III",
                                    0.1375149375989681
                                ],
                                [
                                    "MtDNA",
                                    0.0234405817724385
                                ]
                            ],
                            "color": "#f45b5b",
                            "showlegend": true,
                            "line": {
                                "dash": "solid"
                            }
                        },
                        {
                            "name": "glp1_ctl1",
                            "data": [
                                [
                                    "V",
                                    0.13020709381810974
                                ],
                                [
                                    "X",
                                    0.19637856068191248
                                ],
                                [
                                    "IV",
                                    0.16495998840252807
                                ],
                                [
                                    "II",
                                    0.10756726446522172
                                ],
                                [
                                    "I",
                                    0.2415586917778527
                                ],
                                [
                                    "III",
                                    0.13817566431547834
                                ],
                                [
                                    "MtDNA",
                                    0.02115273653889691
                                ]
                            ],
                            "color": "#91e8e1",
                            "showlegend": true,
                            "line": {
                                "dash": "solid"
                            }
                        },
                        {
                            "name": "glp1_ctl2",
                            "data": [
                                [
                                    "V",
                                    0.17162733420055054
                                ],
                                [
                                    "X",
                                    0.18846904033766915
                                ],
                                [
                                    "IV",
                                    0.15215202855126825
                                ],
                                [
                                    "II",
                                    0.10563355956363095
                                ],
                                [
                                    "I",
                                    0.20096525812909635
                                ],
                                [
                                    "III",
                                    0.13601503309980326
                                ],
                                [
                                    "MtDNA",
                                    0.045137746117981534
                                ]
                            ],
                            "color": "#7cb5ec",
                            "showlegend": true,
                            "line": {
                                "dash": "solid"
                            }
                        },
                        {
                            "name": "glp1_delUTR1",
                            "data": [
                                [
                                    "V",
                                    0.1986227007876862
                                ],
                                [
                                    "X",
                                    0.15542280733933028
                                ],
                                [
                                    "IV",
                                    0.14981512626891377
                                ],
                                [
                                    "II",
                                    0.11497161847225054
                                ],
                                [
                                    "I",
                                    0.1971505502637572
                                ],
                                [
                                    "III",
                                    0.14217830849316443
                                ],
                                [
                                    "MtDNA",
                                    0.04183888837489756
                                ]
                            ],
                            "color": "#434348",
                            "showlegend": true,
                            "line": {
                                "dash": "solid"
                            }
                        },
                        {
                            "name": "glp1_delUTR2",
                            "data": [
                                [
                                    "V",
                                    0.1357512266099213
                                ],
                                [
                                    "X",
                                    0.17179653037222406
                                ],
                                [
                                    "IV",
                                    0.1629438562995292
                                ],
                                [
                                    "II",
                                    0.11996037365222202
                                ],
                                [
                                    "I",
                                    0.2199954936484637
                                ],
                                [
                                    "III",
                                    0.147771648601355
                                ],
                                [
                                    "MtDNA",
                                    0.041780870816284676
                                ]
                            ],
                            "color": "#90ed7d",
                            "showlegend": true,
                            "line": {
                                "dash": "solid"
                            }
                        }
                    ]
                },
                {
                    "plot_id": "samtools-idxstats-mapped-reads-plot",
                    "label": "Observed over Expected Counts",
                    "uid": "samtools-idxstats-mapped-reads-plot_Observed_over_Expected_Counts",
                    "dconfig": {
                        "name": "Observed over Expected Counts",
                        "ylab": "log10 ( Observed over expected counts )",
                        "title": "Samtools: idxstats: Mapped reads per contig (Observed over Expected Counts)"
                    },
                    "layout": {
                        "title": {
                            "text": "Samtools: idxstats: Mapped reads per contig (Observed over Expected Counts)"
                        },
                        "xaxis": {
                            "hoverformat": null,
                            "ticksuffix": "",
                            "title": {
                                "text": "Chromosome name"
                            },
                            "rangemode": "normal",
                            "autorangeoptions": {
                                "clipmin": null,
                                "clipmax": null,
                                "minallowed": null,
                                "maxallowed": null
                            },
                            "type": "category"
                        },
                        "yaxis": {
                            "hoverformat": null,
                            "ticksuffix": "",
                            "title": {
                                "text": "log10 ( Observed over expected counts )"
                            },
                            "rangemode": "normal",
                            "autorangeoptions": {
                                "clipmin": null,
                                "clipmax": null,
                                "minallowed": null,
                                "maxallowed": null
                            }
                        }
                    },
                    "trace_params": {
                        "hovertemplate": "<b>%{text}</b><br><b>%{x}:</b> %{y:.2f}<extra></extra>",
                        "mode": "lines",
                        "line": {
                            "width": 2
                        }
                    },
                    "pct_range": {
                        "xaxis": {
                            "min": 0,
                            "max": 100
                        },
                        "yaxis": {
                            "min": 0,
                            "max": 100
                        }
                    },
                    "lines": [
                        {
                            "name": "glp1_GBM1",
                            "data": [
                                [
                                    "V",
                                    0.6611412246577589
                                ],
                                [
                                    "X",
                                    0.7243582240294186
                                ],
                                [
                                    "IV",
                                    1.0270403924948517
                                ],
                                [
                                    "II",
                                    0.8010477921037652
                                ],
                                [
                                    "I",
                                    1.579613245457439
                                ],
                                [
                                    "III",
                                    1.1862506973567684
                                ],
                                [
                                    "MtDNA",
                                    235.72758125334536
                                ]
                            ],
                            "color": "#7cb5ec",
                            "showlegend": true,
                            "line": {
                                "dash": "solid"
                            }
                        },
                        {
                            "name": "glp1_GBM2",
                            "data": [
                                [
                                    "V",
                                    0.6445563400940167
                                ],
                                [
                                    "X",
                                    0.6723407437011892
                                ],
                                [
                                    "IV",
                                    1.0141907011913587
                                ],
                                [
                                    "II",
                                    0.8065288765076581
                                ],
                                [
                                    "I",
                                    1.671233598728205
                                ],
                                [
                                    "III",
                                    1.1694937781842483
                                ],
                                [
                                    "MtDNA",
                                    254.56146878069603
                                ]
                            ],
                            "color": "#434348",
                            "showlegend": true,
                            "line": {
                                "dash": "solid"
                            }
                        },
                        {
                            "name": "glp1_GBM3",
                            "data": [
                                [
                                    "V",
                                    0.6056794202448351
                                ],
                                [
                                    "X",
                                    0.8485574559327462
                                ],
                                [
                                    "IV",
                                    0.9730596292751849
                                ],
                                [
                                    "II",
                                    0.7087376143919335
                                ],
                                [
                                    "I",
                                    1.945276046803416
                                ],
                                [
                                    "III",
                                    1.054477217223961
                                ],
                                [
                                    "MtDNA",
                                    63.15262755645953
                                ]
                            ],
                            "color": "#90ed7d",
                            "showlegend": true,
                            "line": {
                                "dash": "solid"
                            }
                        },
                        {
                            "name": "glp1_PAMctl1",
                            "data": [
                                [
                                    "V",
                                    0.6362656463157185
                                ],
                                [
                                    "X",
                                    0.6550957295397881
                                ],
                                [
                                    "IV",
                                    0.9903264671497998
                                ],
                                [
                                    "II",
                                    0.7929477053854357
                                ],
                                [
                                    "I",
                                    1.7637358450179403
                                ],
                                [
                                    "III",
                                    1.1444162356118446
                                ],
                                [
                                    "MtDNA",
                                    258.58194795851136
                                ]
                            ],
                            "color": "#f7a35c",
                            "showlegend": true,
                            "line": {
                                "dash": "solid"
                            }
                        },
                        {
                            "name": "glp1_PAMctl2",
                            "data": [
                                [
                                    "V",
                                    0.6559061347385077
                                ],
                                [
                                    "X",
                                    0.7421156660122343
                                ],
                                [
                                    "IV",
                                    1.0476421926780173
                                ],
                                [
                                    "II",
                                    0.8144484302576858
                                ],
                                [
                                    "I",
                                    1.6039700299346262
                                ],
                                [
                                    "III",
                                    1.1956547916465594
                                ],
                                [
                                    "MtDNA",
                                    143.87593031420457
                                ]
                            ],
                            "color": "#8085e9",
                            "showlegend": true,
                            "line": {
                                "dash": "solid"
                            }
                        },
                        {
                            "name": "glp1_PAMctl3",
                            "data": [
                                [
                                    "V",
                                    0.6060220972105421
                                ],
                                [
                                    "X",
                                    0.7797595751624748
                                ],
                                [
                                    "IV",
                                    0.9622938373838833
                                ],
                                [
                                    "II",
                                    0.7522497357666851
                                ],
                                [
                                    "I",
                                    1.8407510057655878
                                ],
                                [
                                    "III",
                                    1.1009216261876171
                                ],
                                [
                                    "MtDNA",
                                    184.26446006040575
                                ]
                            ],
                            "color": "#f15c80",
                            "showlegend": true,
                            "line": {
                                "dash": "solid"
                            }
                        },
                        {
                            "name": "glp1_PREs1",
                            "data": [
                                [
                                    "V",
                                    0.62604434743117
                                ],
                                [
                                    "X",
                                    0.71998873127343
                                ],
                                [
                                    "IV",
                                    0.9402585015378639
                                ],
                                [
                                    "II",
                                    0.749003944827599
                                ],
                                [
                                    "I",
                                    1.9105611120025547
                                ],
                                [
                                    "III",
                                    1.0732651110903875
                                ],
                                [
                                    "MtDNA",
                                    213.56755080186826
                                ]
                            ],
                            "color": "#e4d354",
                            "showlegend": true,
                            "line": {
                                "dash": "solid"
                            }
                        },
                        {
                            "name": "glp1_PREs2",
                            "data": [
                                [
                                    "V",
                                    0.5223427167157357
                                ],
                                [
                                    "X",
                                    0.6125696223621396
                                ],
                                [
                                    "IV",
                                    0.7958219784607814
                                ],
                                [
                                    "II",
                                    0.6300887076811429
                                ],
                                [
                                    "I",
                                    2.677178128169802
                                ],
                                [
                                    "III",
                                    0.9059402823748256
                                ],
                                [
                                    "MtDNA",
                                    153.28888743600774
                                ]
                            ],
                            "color": "#2b908f",
                            "showlegend": true,
                            "line": {
                                "dash": "solid"
                            }
                        },
                        {
                            "name": "glp1_PREs3",
                            "data": [
                                [
                                    "V",
                                    0.5742229775797913
                                ],
                                [
                                    "X",
                                    0.7757320040985857
                                ],
                                [
                                    "IV",
                                    0.8758461662849264
                                ],
                                [
                                    "II",
                                    0.6929217755623305
                                ],
                                [
                                    "I",
                                    2.1546028543097484
                                ],
                                [
                                    "III",
                                    1.0005134415057277
                                ],
                                [
                                    "MtDNA",
                                    170.41986249848182
                                ]
                            ],
                            "color": "#f45b5b",
                            "showlegend": true,
                            "line": {
                                "dash": "solid"
                            }
                        },
                        {
                            "name": "glp1_ctl1",
                            "data": [
                                [
                                    "V",
                                    0.6240627266486704
                                ],
                                [
                                    "X",
                                    1.1114715023249757
                                ],
                                [
                                    "IV",
                                    0.9456616699460866
                                ],
                                [
                                    "II",
                                    0.7060171860329181
                                ],
                                [
                                    "I",
                                    1.6072421898592584
                                ],
                                [
                                    "III",
                                    1.0053206717061174
                                ],
                                [
                                    "MtDNA",
                                    153.78656073562183
                                ]
                            ],
                            "color": "#91e8e1",
                            "showlegend": true,
                            "line": {
                                "dash": "solid"
                            }
                        },
                        {
                            "name": "glp1_ctl2",
                            "data": [
                                [
                                    "V",
                                    0.8225836166672924
                                ],
                                [
                                    "X",
                                    1.0667048718478036
                                ],
                                [
                                    "IV",
                                    0.8722378244497493
                                ],
                                [
                                    "II",
                                    0.6933253238755367
                                ],
                                [
                                    "I",
                                    1.3371484966398304
                                ],
                                [
                                    "III",
                                    0.9896006298607432
                                ],
                                [
                                    "MtDNA",
                                    328.1645720910605
                                ]
                            ],
                            "color": "#7cb5ec",
                            "showlegend": true,
                            "line": {
                                "dash": "solid"
                            }
                        },
                        {
                            "name": "glp1_delUTR1",
                            "data": [
                                [
                                    "V",
                                    0.9519682883103144
                                ],
                                [
                                    "X",
                                    0.8796684351344353
                                ],
                                [
                                    "IV",
                                    0.8588411278554238
                                ],
                                [
                                    "II",
                                    0.7546156254040729
                                ],
                                [
                                    "I",
                                    1.311766841448555
                                ],
                                [
                                    "III",
                                    1.0344425938133606
                                ],
                                [
                                    "MtDNA",
                                    304.1809146700895
                                ]
                            ],
                            "color": "#434348",
                            "showlegend": true,
                            "line": {
                                "dash": "solid"
                            }
                        },
                        {
                            "name": "glp1_delUTR2",
                            "data": [
                                [
                                    "V",
                                    0.6506349088970005
                                ],
                                [
                                    "X",
                                    0.9723411101699833
                                ],
                                [
                                    "IV",
                                    0.9341038438949507
                                ],
                                [
                                    "II",
                                    0.7873592943212032
                                ],
                                [
                                    "I",
                                    1.4637686450790088
                                ],
                                [
                                    "III",
                                    1.0751378961482811
                                ],
                                [
                                    "MtDNA",
                                    303.75911010664936
                                ]
                            ],
                            "color": "#90ed7d",
                            "showlegend": true,
                            "line": {
                                "dash": "solid"
                            }
                        }
                    ]
                },
                {
                    "plot_id": "samtools-idxstats-mapped-reads-plot",
                    "label": "Raw Counts",
                    "uid": "samtools-idxstats-mapped-reads-plot_Raw_Counts",
                    "dconfig": {
                        "name": "Raw Counts",
                        "ylab": "# mapped reads",
                        "title": "Samtools: idxstats: Mapped reads per contig (Raw Counts)"
                    },
                    "layout": {
                        "title": {
                            "text": "Samtools: idxstats: Mapped reads per contig (Raw Counts)"
                        },
                        "xaxis": {
                            "hoverformat": null,
                            "ticksuffix": "",
                            "title": {
                                "text": "Chromosome name"
                            },
                            "rangemode": "normal",
                            "autorangeoptions": {
                                "clipmin": null,
                                "clipmax": null,
                                "minallowed": null,
                                "maxallowed": null
                            },
                            "type": "category"
                        },
                        "yaxis": {
                            "hoverformat": null,
                            "ticksuffix": "",
                            "title": {
                                "text": "# mapped reads"
                            },
                            "rangemode": "normal",
                            "autorangeoptions": {
                                "clipmin": null,
                                "clipmax": null,
                                "minallowed": null,
                                "maxallowed": null
                            }
                        }
                    },
                    "trace_params": {
                        "hovertemplate": "<b>%{text}</b><br><b>%{x}:</b> %{y:.2f}<extra></extra>",
                        "mode": "lines",
                        "line": {
                            "width": 2
                        }
                    },
                    "pct_range": {
                        "xaxis": {
                            "min": 0,
                            "max": 100
                        },
                        "yaxis": {
                            "min": 0,
                            "max": 100
                        }
                    },
                    "lines": [
                        {
                            "name": "glp1_GBM1",
                            "data": [
                                [
                                    "V",
                                    3239728
                                ],
                                [
                                    "X",
                                    3005779
                                ],
                                [
                                    "IV",
                                    4207637
                                ],
                                [
                                    "II",
                                    2866363
                                ],
                                [
                                    "I",
                                    5575708
                                ],
                                [
                                    "III",
                                    3829229
                                ],
                                [
                                    "MtDNA",
                                    761494
                                ]
                            ],
                            "color": "#7cb5ec",
                            "showlegend": true,
                            "line": {
                                "dash": "solid"
                            }
                        },
                        {
                            "name": "glp1_GBM2",
                            "data": [
                                [
                                    "V",
                                    8444360
                                ],
                                [
                                    "X",
                                    7459069
                                ],
                                [
                                    "IV",
                                    11108666
                                ],
                                [
                                    "II",
                                    7715858
                                ],
                                [
                                    "I",
                                    15771680
                                ],
                                [
                                    "III",
                                    10093094
                                ],
                                [
                                    "MtDNA",
                                    2198570
                                ]
                            ],
                            "color": "#434348",
                            "showlegend": true,
                            "line": {
                                "dash": "solid"
                            }
                        },
                        {
                            "name": "glp1_GBM3",
                            "data": [
                                [
                                    "V",
                                    5365817
                                ],
                                [
                                    "X",
                                    6365956
                                ],
                                [
                                    "IV",
                                    7207239
                                ],
                                [
                                    "II",
                                    4584975
                                ],
                                [
                                    "I",
                                    12413928
                                ],
                                [
                                    "III",
                                    6153905
                                ],
                                [
                                    "MtDNA",
                                    368830
                                ]
                            ],
                            "color": "#90ed7d",
                            "showlegend": true,
                            "line": {
                                "dash": "solid"
                            }
                        },
                        {
                            "name": "glp1_PAMctl1",
                            "data": [
                                [
                                    "V",
                                    4776839
                                ],
                                [
                                    "X",
                                    4164820
                                ],
                                [
                                    "IV",
                                    6216085
                                ],
                                [
                                    "II",
                                    4347155
                                ],
                                [
                                    "I",
                                    9538292
                                ],
                                [
                                    "III",
                                    5659873
                                ],
                                [
                                    "MtDNA",
                                    1279800
                                ]
                            ],
                            "color": "#f7a35c",
                            "showlegend": true,
                            "line": {
                                "dash": "solid"
                            }
                        },
                        {
                            "name": "glp1_PAMctl2",
                            "data": [
                                [
                                    "V",
                                    6374659
                                ],
                                [
                                    "X",
                                    6107679
                                ],
                                [
                                    "IV",
                                    8512648
                                ],
                                [
                                    "II",
                                    5780126
                                ],
                                [
                                    "I",
                                    11229139
                                ],
                                [
                                    "III",
                                    7654937
                                ],
                                [
                                    "MtDNA",
                                    921818
                                ]
                            ],
                            "color": "#8085e9",
                            "showlegend": true,
                            "line": {
                                "dash": "solid"
                            }
                        },
                        {
                            "name": "glp1_PAMctl3",
                            "data": [
                                [
                                    "V",
                                    3208753
                                ],
                                [
                                    "X",
                                    3496213
                                ],
                                [
                                    "IV",
                                    4259827
                                ],
                                [
                                    "II",
                                    2908495
                                ],
                                [
                                    "I",
                                    7020658
                                ],
                                [
                                    "III",
                                    3839943
                                ],
                                [
                                    "MtDNA",
                                    643178
                                ]
                            ],
                            "color": "#f15c80",
                            "showlegend": true,
                            "line": {
                                "dash": "solid"
                            }
                        },
                        {
                            "name": "glp1_PREs1",
                            "data": [
                                [
                                    "V",
                                    6428743
                                ],
                                [
                                    "X",
                                    6260889
                                ],
                                [
                                    "IV",
                                    8072437
                                ],
                                [
                                    "II",
                                    5616471
                                ],
                                [
                                    "I",
                                    14132430
                                ],
                                [
                                    "III",
                                    7260199
                                ],
                                [
                                    "MtDNA",
                                    1445766
                                ]
                            ],
                            "color": "#e4d354",
                            "showlegend": true,
                            "line": {
                                "dash": "solid"
                            }
                        },
                        {
                            "name": "glp1_PREs2",
                            "data": [
                                [
                                    "V",
                                    4763966
                                ],
                                [
                                    "X",
                                    4731054
                                ],
                                [
                                    "IV",
                                    6068278
                                ],
                                [
                                    "II",
                                    4196365
                                ],
                                [
                                    "I",
                                    17588359
                                ],
                                [
                                    "III",
                                    5442936
                                ],
                                [
                                    "MtDNA",
                                    921649
                                ]
                            ],
                            "color": "#2b908f",
                            "showlegend": true,
                            "line": {
                                "dash": "solid"
                            }
                        },
                        {
                            "name": "glp1_PREs3",
                            "data": [
                                [
                                    "V",
                                    5284765
                                ],
                                [
                                    "X",
                                    6045694
                                ],
                                [
                                    "IV",
                                    6739216
                                ],
                                [
                                    "II",
                                    4656802
                                ],
                                [
                                    "I",
                                    14283916
                                ],
                                [
                                    "III",
                                    6065807
                                ],
                                [
                                    "MtDNA",
                                    1033968
                                ]
                            ],
                            "color": "#f45b5b",
                            "showlegend": true,
                            "line": {
                                "dash": "solid"
                            }
                        },
                        {
                            "name": "glp1_ctl1",
                            "data": [
                                [
                                    "V",
                                    5301033
                                ],
                                [
                                    "X",
                                    7995027
                                ],
                                [
                                    "IV",
                                    6715904
                                ],
                                [
                                    "II",
                                    4379313
                                ],
                                [
                                    "I",
                                    9834415
                                ],
                                [
                                    "III",
                                    5625452
                                ],
                                [
                                    "MtDNA",
                                    861177
                                ]
                            ],
                            "color": "#91e8e1",
                            "showlegend": true,
                            "line": {
                                "dash": "solid"
                            }
                        },
                        {
                            "name": "glp1_ctl2",
                            "data": [
                                [
                                    "V",
                                    6285357
                                ],
                                [
                                    "X",
                                    6902136
                                ],
                                [
                                    "IV",
                                    5572130
                                ],
                                [
                                    "II",
                                    3868525
                                ],
                                [
                                    "I",
                                    7359774
                                ],
                                [
                                    "III",
                                    4981159
                                ],
                                [
                                    "MtDNA",
                                    1653040
                                ]
                            ],
                            "color": "#7cb5ec",
                            "showlegend": true,
                            "line": {
                                "dash": "solid"
                            }
                        },
                        {
                            "name": "glp1_delUTR1",
                            "data": [
                                [
                                    "V",
                                    7730787
                                ],
                                [
                                    "X",
                                    6049362
                                ],
                                [
                                    "IV",
                                    5831100
                                ],
                                [
                                    "II",
                                    4474922
                                ],
                                [
                                    "I",
                                    7673488
                                ],
                                [
                                    "III",
                                    5533860
                                ],
                                [
                                    "MtDNA",
                                    1628452
                                ]
                            ],
                            "color": "#434348",
                            "showlegend": true,
                            "line": {
                                "dash": "solid"
                            }
                        },
                        {
                            "name": "glp1_delUTR2",
                            "data": [
                                [
                                    "V",
                                    4337314
                                ],
                                [
                                    "X",
                                    5488978
                                ],
                                [
                                    "IV",
                                    5206131
                                ],
                                [
                                    "II",
                                    3832789
                                ],
                                [
                                    "I",
                                    7028957
                                ],
                                [
                                    "III",
                                    4721372
                                ],
                                [
                                    "MtDNA",
                                    1334918
                                ]
                            ],
                            "color": "#90ed7d",
                            "showlegend": true,
                            "line": {
                                "dash": "solid"
                            }
                        }
                    ]
                }
            ],
            "pconfig": {
                "id": "samtools-idxstats-mapped-reads-plot",
                "table_title": null,
                "title": "Samtools: idxstats: Mapped reads per contig",
                "height": null,
                "width": null,
                "square": false,
                "logswitch": true,
                "logswitch_active": false,
                "logswitch_label": "Log10",
                "cpswitch": true,
                "cpswitch_c_active": true,
                "cpswitch_counts_label": "Counts",
                "cpswitch_percent_label": "Percentages",
                "xLog": null,
                "yLog": null,
                "xlog": false,
                "ylog": false,
                "data_labels": [
                    {
                        "name": "Normalised Counts",
                        "ylab": "Fraction of total count",
                        "title": "Samtools: idxstats: Mapped reads per contig (Normalised Counts)"
                    },
                    {
                        "name": "Observed over Expected Counts",
                        "ylab": "log10 ( Observed over expected counts )",
                        "title": "Samtools: idxstats: Mapped reads per contig (Observed over Expected Counts)"
                    },
                    {
                        "name": "Raw Counts",
                        "ylab": "# mapped reads",
                        "title": "Samtools: idxstats: Mapped reads per contig (Raw Counts)"
                    }
                ],
                "xTitle": null,
                "yTitle": null,
                "xlab": "Chromosome name",
                "ylab": "# mapped reads",
                "xsuffix": null,
                "ysuffix": null,
                "tt_suffix": null,
                "xLabFormat": null,
                "yLabFormat": null,
                "yLabelFormat": null,
                "xlab_format": null,
                "ylab_format": null,
                "tt_label": "<strong>{point.category}:</strong> {point.y:.2f}",
                "xDecimals": null,
                "yDecimals": null,
                "decimalPlaces": null,
                "x_decimals": null,
                "y_decimals": null,
                "tt_decimals": null,
                "xmin": null,
                "xmax": null,
                "ymin": null,
                "ymax": null,
                "xFloor": null,
                "xCeiling": null,
                "yFloor": null,
                "yCeiling": null,
                "x_clipmin": null,
                "x_clipmax": null,
                "y_clipmin": null,
                "y_clipmax": null,
                "save_data_file": true
            },
            "add_log_tab": true,
            "add_pct_tab": false,
            "l_active": false,
            "p_active": false,
            "pct_axis_update": {
                "ticksuffix": "%",
                "hoverformat": ".1f"
            },
            "axis_controlled_by_switches": [
                "yaxis"
            ],
            "square": false,
            "flat": false
        }
    },
    "report_saved_raw_data": {
        "multiqc_samtools_idxstats": {
            "glp1_PAMctl1": {
                "V": [
                    4776839,
                    20924180
                ],
                "X": [
                    4164820,
                    17718942
                ],
                "IV": [
                    6216085,
                    17493829
                ],
                "II": [
                    4347155,
                    15279421
                ],
                "I": [
                    9538292,
                    15072434
                ],
                "III": [
                    5659873,
                    13783801
                ],
                "MtDNA": [
                    1279800,
                    13794
                ],
                "*": [
                    0,
                    0
                ]
            },
            "glp1_PAMctl2": {
                "V": [
                    6374659,
                    20924180
                ],
                "X": [
                    6107679,
                    17718942
                ],
                "IV": [
                    8512648,
                    17493829
                ],
                "II": [
                    5780126,
                    15279421
                ],
                "I": [
                    11229139,
                    15072434
                ],
                "III": [
                    7654937,
                    13783801
                ],
                "MtDNA": [
                    921818,
                    13794
                ],
                "*": [
                    0,
                    0
                ]
            },
            "glp1_PAMctl3": {
                "V": [
                    3208753,
                    20924180
                ],
                "X": [
                    3496213,
                    17718942
                ],
                "IV": [
                    4259827,
                    17493829
                ],
                "II": [
                    2908495,
                    15279421
                ],
                "I": [
                    7020658,
                    15072434
                ],
                "III": [
                    3839943,
                    13783801
                ],
                "MtDNA": [
                    643178,
                    13794
                ],
                "*": [
                    0,
                    0
                ]
            },
            "glp1_GBM1": {
                "V": [
                    3239728,
                    20924180
                ],
                "X": [
                    3005779,
                    17718942
                ],
                "IV": [
                    4207637,
                    17493829
                ],
                "II": [
                    2866363,
                    15279421
                ],
                "I": [
                    5575708,
                    15072434
                ],
                "III": [
                    3829229,
                    13783801
                ],
                "MtDNA": [
                    761494,
                    13794
                ],
                "*": [
                    0,
                    0
                ]
            },
            "glp1_GBM2": {
                "V": [
                    8444360,
                    20924180
                ],
                "X": [
                    7459069,
                    17718942
                ],
                "IV": [
                    11108666,
                    17493829
                ],
                "II": [
                    7715858,
                    15279421
                ],
                "I": [
                    15771680,
                    15072434
                ],
                "III": [
                    10093094,
                    13783801
                ],
                "MtDNA": [
                    2198570,
                    13794
                ],
                "*": [
                    0,
                    0
                ]
            },
            "glp1_GBM3": {
                "V": [
                    5365817,
                    20924180
                ],
                "X": [
                    6365956,
                    17718942
                ],
                "IV": [
                    7207239,
                    17493829
                ],
                "II": [
                    4584975,
                    15279421
                ],
                "I": [
                    12413928,
                    15072434
                ],
                "III": [
                    6153905,
                    13783801
                ],
                "MtDNA": [
                    368830,
                    13794
                ],
                "*": [
                    0,
                    0
                ]
            },
            "glp1_PREs1": {
                "V": [
                    6428743,
                    20924180
                ],
                "X": [
                    6260889,
                    17718942
                ],
                "IV": [
                    8072437,
                    17493829
                ],
                "II": [
                    5616471,
                    15279421
                ],
                "I": [
                    14132430,
                    15072434
                ],
                "III": [
                    7260199,
                    13783801
                ],
                "MtDNA": [
                    1445766,
                    13794
                ],
                "*": [
                    0,
                    0
                ]
            },
            "glp1_PREs2": {
                "V": [
                    4763966,
                    20924180
                ],
                "X": [
                    4731054,
                    17718942
                ],
                "IV": [
                    6068278,
                    17493829
                ],
                "II": [
                    4196365,
                    15279421
                ],
                "I": [
                    17588359,
                    15072434
                ],
                "III": [
                    5442936,
                    13783801
                ],
                "MtDNA": [
                    921649,
                    13794
                ],
                "*": [
                    0,
                    0
                ]
            },
            "glp1_PREs3": {
                "V": [
                    5284765,
                    20924180
                ],
                "X": [
                    6045694,
                    17718942
                ],
                "IV": [
                    6739216,
                    17493829
                ],
                "II": [
                    4656802,
                    15279421
                ],
                "I": [
                    14283916,
                    15072434
                ],
                "III": [
                    6065807,
                    13783801
                ],
                "MtDNA": [
                    1033968,
                    13794
                ],
                "*": [
                    0,
                    0
                ]
            },
            "glp1_delUTR1": {
                "V": [
                    7730787,
                    20924180
                ],
                "X": [
                    6049362,
                    17718942
                ],
                "IV": [
                    5831100,
                    17493829
                ],
                "II": [
                    4474922,
                    15279421
                ],
                "I": [
                    7673488,
                    15072434
                ],
                "III": [
                    5533860,
                    13783801
                ],
                "MtDNA": [
                    1628452,
                    13794
                ],
                "*": [
                    0,
                    0
                ]
            },
            "glp1_delUTR2": {
                "V": [
                    4337314,
                    20924180
                ],
                "X": [
                    5488978,
                    17718942
                ],
                "IV": [
                    5206131,
                    17493829
                ],
                "II": [
                    3832789,
                    15279421
                ],
                "I": [
                    7028957,
                    15072434
                ],
                "III": [
                    4721372,
                    13783801
                ],
                "MtDNA": [
                    1334918,
                    13794
                ],
                "*": [
                    0,
                    0
                ]
            },
            "glp1_ctl1": {
                "V": [
                    5301033,
                    20924180
                ],
                "X": [
                    7995027,
                    17718942
                ],
                "IV": [
                    6715904,
                    17493829
                ],
                "II": [
                    4379313,
                    15279421
                ],
                "I": [
                    9834415,
                    15072434
                ],
                "III": [
                    5625452,
                    13783801
                ],
                "MtDNA": [
                    861177,
                    13794
                ],
                "*": [
                    0,
                    0
                ]
            },
            "glp1_ctl2": {
                "V": [
                    6285357,
                    20924180
                ],
                "X": [
                    6902136,
                    17718942
                ],
                "IV": [
                    5572130,
                    17493829
                ],
                "II": [
                    3868525,
                    15279421
                ],
                "I": [
                    7359774,
                    15072434
                ],
                "III": [
                    4981159,
                    13783801
                ],
                "MtDNA": [
                    1653040,
                    13794
                ],
                "*": [
                    0,
                    0
                ]
            }
        }
    },
    "config_analysis_dir_abs": [
        "/pi/hira.goel-umw/Kai/OneStopRNAseq/users/639/Peren_Alldata_041425_03.33.45-04.14.2025/analysis_1/bam_qc/idxstats/glp1_PAMctl1.idxstats.txt",
        "/pi/hira.goel-umw/Kai/OneStopRNAseq/users/639/Peren_Alldata_041425_03.33.45-04.14.2025/analysis_1/bam_qc/idxstats/glp1_PAMctl2.idxstats.txt",
        "/pi/hira.goel-umw/Kai/OneStopRNAseq/users/639/Peren_Alldata_041425_03.33.45-04.14.2025/analysis_1/bam_qc/idxstats/glp1_PAMctl3.idxstats.txt",
        "/pi/hira.goel-umw/Kai/OneStopRNAseq/users/639/Peren_Alldata_041425_03.33.45-04.14.2025/analysis_1/bam_qc/idxstats/glp1_GBM1.idxstats.txt",
        "/pi/hira.goel-umw/Kai/OneStopRNAseq/users/639/Peren_Alldata_041425_03.33.45-04.14.2025/analysis_1/bam_qc/idxstats/glp1_GBM2.idxstats.txt",
        "/pi/hira.goel-umw/Kai/OneStopRNAseq/users/639/Peren_Alldata_041425_03.33.45-04.14.2025/analysis_1/bam_qc/idxstats/glp1_GBM3.idxstats.txt",
        "/pi/hira.goel-umw/Kai/OneStopRNAseq/users/639/Peren_Alldata_041425_03.33.45-04.14.2025/analysis_1/bam_qc/idxstats/glp1_PREs1.idxstats.txt",
        "/pi/hira.goel-umw/Kai/OneStopRNAseq/users/639/Peren_Alldata_041425_03.33.45-04.14.2025/analysis_1/bam_qc/idxstats/glp1_PREs2.idxstats.txt",
        "/pi/hira.goel-umw/Kai/OneStopRNAseq/users/639/Peren_Alldata_041425_03.33.45-04.14.2025/analysis_1/bam_qc/idxstats/glp1_PREs3.idxstats.txt",
        "/pi/hira.goel-umw/Kai/OneStopRNAseq/users/639/Peren_Alldata_041425_03.33.45-04.14.2025/analysis_1/bam_qc/idxstats/glp1_delUTR1.idxstats.txt",
        "/pi/hira.goel-umw/Kai/OneStopRNAseq/users/639/Peren_Alldata_041425_03.33.45-04.14.2025/analysis_1/bam_qc/idxstats/glp1_delUTR2.idxstats.txt",
        "/pi/hira.goel-umw/Kai/OneStopRNAseq/users/639/Peren_Alldata_041425_03.33.45-04.14.2025/analysis_1/bam_qc/idxstats/glp1_ctl1.idxstats.txt",
        "/pi/hira.goel-umw/Kai/OneStopRNAseq/users/639/Peren_Alldata_041425_03.33.45-04.14.2025/analysis_1/bam_qc/idxstats/glp1_ctl2.idxstats.txt"
    ],
    "config_analysis_dir": [
        "bam_qc/idxstats/glp1_PAMctl1.idxstats.txt",
        "bam_qc/idxstats/glp1_PAMctl2.idxstats.txt",
        "bam_qc/idxstats/glp1_PAMctl3.idxstats.txt",
        "bam_qc/idxstats/glp1_GBM1.idxstats.txt",
        "bam_qc/idxstats/glp1_GBM2.idxstats.txt",
        "bam_qc/idxstats/glp1_GBM3.idxstats.txt",
        "bam_qc/idxstats/glp1_PREs1.idxstats.txt",
        "bam_qc/idxstats/glp1_PREs2.idxstats.txt",
        "bam_qc/idxstats/glp1_PREs3.idxstats.txt",
        "bam_qc/idxstats/glp1_delUTR1.idxstats.txt",
        "bam_qc/idxstats/glp1_delUTR2.idxstats.txt",
        "bam_qc/idxstats/glp1_ctl1.idxstats.txt",
        "bam_qc/idxstats/glp1_ctl2.idxstats.txt"
    ],
    "config_creation_date": "2025-04-14, 12:21 EDT",
    "config_git_hash": null,
    "config_intro_text": null,
    "config_report_comment": null,
    "config_report_header_info": null,
    "config_script_path": "/pi/mccb-umw/shared/OneStopRNAseq/conda/osr_envs/2c8bba48e4e4db46b71ae60648221723_/lib/python3.12/site-packages/multiqc",
    "config_short_version": "1.22.2",
    "config_subtitle": null,
    "config_title": null,
    "config_version": "1.22.2",
    "config_output_dir": "/pi/hira.goel-umw/Kai/OneStopRNAseq/users/639/Peren_Alldata_041425_03.33.45-04.14.2025/analysis_1"
}
```
