## Supplemental Data Set 2 for "The *glp-1* 3ʹ untranslated region regulates germline proliferation and promotes reproductive fecundity through multiple mechanisms": multiqc_data.json

```
{
    "report_data_sources": {
        "Samtools": {
            "stats": {
                "glp1_PAMctl1": "/pi/hira.goel-umw/Kai/OneStopRNAseq/users/639/Peren_Alldata_041425_03.33.45-04.14.2025/analysis_1/bam_qc/stats/glp1_PAMctl1.stats.txt",
                "glp1_PAMctl2": "/pi/hira.goel-umw/Kai/OneStopRNAseq/users/639/Peren_Alldata_041425_03.33.45-04.14.2025/analysis_1/bam_qc/stats/glp1_PAMctl2.stats.txt",
                "glp1_PAMctl3": "/pi/hira.goel-umw/Kai/OneStopRNAseq/users/639/Peren_Alldata_041425_03.33.45-04.14.2025/analysis_1/bam_qc/stats/glp1_PAMctl3.stats.txt",
                "glp1_GBM1": "/pi/hira.goel-umw/Kai/OneStopRNAseq/users/639/Peren_Alldata_041425_03.33.45-04.14.2025/analysis_1/bam_qc/stats/glp1_GBM1.stats.txt",
                "glp1_GBM2": "/pi/hira.goel-umw/Kai/OneStopRNAseq/users/639/Peren_Alldata_041425_03.33.45-04.14.2025/analysis_1/bam_qc/stats/glp1_GBM2.stats.txt",
                "glp1_GBM3": "/pi/hira.goel-umw/Kai/OneStopRNAseq/users/639/Peren_Alldata_041425_03.33.45-04.14.2025/analysis_1/bam_qc/stats/glp1_GBM3.stats.txt",
                "glp1_PREs1": "/pi/hira.goel-umw/Kai/OneStopRNAseq/users/639/Peren_Alldata_041425_03.33.45-04.14.2025/analysis_1/bam_qc/stats/glp1_PREs1.stats.txt",
                "glp1_PREs2": "/pi/hira.goel-umw/Kai/OneStopRNAseq/users/639/Peren_Alldata_041425_03.33.45-04.14.2025/analysis_1/bam_qc/stats/glp1_PREs2.stats.txt",
                "glp1_PREs3": "/pi/hira.goel-umw/Kai/OneStopRNAseq/users/639/Peren_Alldata_041425_03.33.45-04.14.2025/analysis_1/bam_qc/stats/glp1_PREs3.stats.txt",
                "glp1_delUTR1": "/pi/hira.goel-umw/Kai/OneStopRNAseq/users/639/Peren_Alldata_041425_03.33.45-04.14.2025/analysis_1/bam_qc/stats/glp1_delUTR1.stats.txt",
                "glp1_delUTR2": "/pi/hira.goel-umw/Kai/OneStopRNAseq/users/639/Peren_Alldata_041425_03.33.45-04.14.2025/analysis_1/bam_qc/stats/glp1_delUTR2.stats.txt",
                "glp1_ctl1": "/pi/hira.goel-umw/Kai/OneStopRNAseq/users/639/Peren_Alldata_041425_03.33.45-04.14.2025/analysis_1/bam_qc/stats/glp1_ctl1.stats.txt",
                "glp1_ctl2": "/pi/hira.goel-umw/Kai/OneStopRNAseq/users/639/Peren_Alldata_041425_03.33.45-04.14.2025/analysis_1/bam_qc/stats/glp1_ctl2.stats.txt"
            }
        }
    },
    "report_general_stats_data": [
        {
            "glp1_PAMctl1": {
                "raw_total_sequences": 29727759.0,
                "filtered_sequences": 0.0,
                "sequences": 29727759.0,
                "is_sorted": 1.0,
                "1st_fragments": 14863885.0,
                "last_fragments": 14863874.0,
                "reads_mapped": 29727759.0,
                "reads_mapped_and_paired": 29727728.0,
                "reads_unmapped": 0.0,
                "reads_properly_paired": 29727728.0,
                "reads_paired": 29727759.0,
                "reads_duplicated": 0.0,
                "reads_MQ0": 163721.0,
                "reads_QC_failed": 0.0,
                "non-primary_alignments": 6255105.0,
                "total_length": 1498845650.0,
                "total_first_fragment_length": 749419742.0,
                "total_last_fragment_length": 749425908.0,
                "bases_mapped": 1498845650.0,
                "bases_mapped_(cigar)": 1493239278.0,
                "bases_trimmed": 0.0,
                "bases_duplicated": 0.0,
                "mismatches": 0.0,
                "error_rate": 0.0,
                "average_length": 50.0,
                "average_first_fragment_length": 50.0,
                "average_last_fragment_length": 50.0,
                "maximum_length": 51.0,
                "maximum_first_fragment_length": 51.0,
                "maximum_last_fragment_length": 51.0,
                "average_quality": 39.3,
                "insert_size_average": 275.5,
                "insert_size_standard_deviation": 257.2,
                "inward_oriented_pairs": 14854293.0,
                "outward_oriented_pairs": 9571.0,
                "pairs_with_other_orientation": 0.0,
                "pairs_on_different_chromosomes": 0.0,
                "percentage_of_properly_paired_reads_(%)": 100.0,
                "reads_mapped_percent": 100.0,
                "reads_mapped_and_paired_percent": 99.99989572036021,
                "reads_unmapped_percent": 0.0,
                "reads_properly_paired_percent": 99.99989572036021,
                "reads_paired_percent": 100.0,
                "reads_duplicated_percent": 0.0,
                "reads_MQ0_percent": 0.5507344162740285,
                "reads_QC_failed_percent": 0.0,
                "reads_mapped_MQ1": 29564038.0
            },
            "glp1_PAMctl2": {
                "raw_total_sequences": 38906866.0,
                "filtered_sequences": 0.0,
                "sequences": 38906866.0,
                "is_sorted": 1.0,
                "1st_fragments": 19453437.0,
                "last_fragments": 19453429.0,
                "reads_mapped": 38906866.0,
                "reads_mapped_and_paired": 38906830.0,
                "reads_unmapped": 0.0,
                "reads_properly_paired": 38906830.0,
                "reads_paired": 38906866.0,
                "reads_duplicated": 0.0,
                "reads_MQ0": 217393.0,
                "reads_QC_failed": 0.0,
                "non-primary_alignments": 7674140.0,
                "total_length": 1961827296.0,
                "total_first_fragment_length": 980901472.0,
                "total_last_fragment_length": 980925824.0,
                "bases_mapped": 1961827296.0,
                "bases_mapped_(cigar)": 1954276118.0,
                "bases_trimmed": 0.0,
                "bases_duplicated": 0.0,
                "mismatches": 0.0,
                "error_rate": 0.0,
                "average_length": 50.0,
                "average_first_fragment_length": 50.0,
                "average_last_fragment_length": 50.0,
                "maximum_length": 51.0,
                "maximum_first_fragment_length": 51.0,
                "maximum_last_fragment_length": 51.0,
                "average_quality": 39.3,
                "insert_size_average": 260.6,
                "insert_size_standard_deviation": 250.9,
                "inward_oriented_pairs": 19439877.0,
                "outward_oriented_pairs": 13538.0,
                "pairs_with_other_orientation": 0.0,
                "pairs_on_different_chromosomes": 0.0,
                "percentage_of_properly_paired_reads_(%)": 100.0,
                "reads_mapped_percent": 100.0,
                "reads_mapped_and_paired_percent": 99.99990747134451,
                "reads_unmapped_percent": 0.0,
                "reads_properly_paired_percent": 99.99990747134451,
                "reads_paired_percent": 100.0,
                "reads_duplicated_percent": 0.0,
                "reads_MQ0_percent": 0.5587522778113251,
                "reads_QC_failed_percent": 0.0,
                "reads_mapped_MQ1": 38689473.0
            },
            "glp1_PAMctl3": {
                "raw_total_sequences": 20691458.0,
                "filtered_sequences": 0.0,
                "sequences": 20691458.0,
                "is_sorted": 1.0,
                "1st_fragments": 10345731.0,
                "last_fragments": 10345727.0,
                "reads_mapped": 20691458.0,
                "reads_mapped_and_paired": 20691442.0,
                "reads_unmapped": 0.0,
                "reads_properly_paired": 20691442.0,
                "reads_paired": 20691458.0,
                "reads_duplicated": 0.0,
                "reads_MQ0": 109167.0,
                "reads_QC_failed": 0.0,
                "non-primary_alignments": 4685609.0,
                "total_length": 1043311076.0,
                "total_first_fragment_length": 521650011.0,
                "total_last_fragment_length": 521661065.0,
                "bases_mapped": 1043311076.0,
                "bases_mapped_(cigar)": 1039434726.0,
                "bases_trimmed": 0.0,
                "bases_duplicated": 0.0,
                "mismatches": 0.0,
                "error_rate": 0.0,
                "average_length": 50.0,
                "average_first_fragment_length": 50.0,
                "average_last_fragment_length": 50.0,
                "maximum_length": 51.0,
                "maximum_first_fragment_length": 51.0,
                "maximum_last_fragment_length": 51.0,
                "average_quality": 39.3,
                "insert_size_average": 265.3,
                "insert_size_standard_deviation": 249.3,
                "inward_oriented_pairs": 10339062.0,
                "outward_oriented_pairs": 6659.0,
                "pairs_with_other_orientation": 0.0,
                "pairs_on_different_chromosomes": 0.0,
                "percentage_of_properly_paired_reads_(%)": 100.0,
                "reads_mapped_percent": 100.0,
                "reads_mapped_and_paired_percent": 99.99992267340465,
                "reads_unmapped_percent": 0.0,
                "reads_properly_paired_percent": 99.99992267340465,
                "reads_paired_percent": 100.0,
                "reads_duplicated_percent": 0.0,
                "reads_MQ0_percent": 0.5275945271715506,
                "reads_QC_failed_percent": 0.0,
                "reads_mapped_MQ1": 20582291.0
            },
            "glp1_GBM1": {
                "raw_total_sequences": 19647835.0,
                "filtered_sequences": 0.0,
                "sequences": 19647835.0,
                "is_sorted": 1.0,
                "1st_fragments": 9823923.0,
                "last_fragments": 9823912.0,
                "reads_mapped": 19647835.0,
                "reads_mapped_and_paired": 19647816.0,
                "reads_unmapped": 0.0,
                "reads_properly_paired": 19647816.0,
                "reads_paired": 19647835.0,
                "reads_duplicated": 0.0,
                "reads_MQ0": 101548.0,
                "reads_QC_failed": 0.0,
                "non-primary_alignments": 3838103.0,
                "total_length": 990629365.0,
                "total_first_fragment_length": 495306830.0,
                "total_last_fragment_length": 495322535.0,
                "bases_mapped": 990629365.0,
                "bases_mapped_(cigar)": 987046174.0,
                "bases_trimmed": 0.0,
                "bases_duplicated": 0.0,
                "mismatches": 0.0,
                "error_rate": 0.0,
                "average_length": 50.0,
                "average_first_fragment_length": 50.0,
                "average_last_fragment_length": 50.0,
                "maximum_length": 51.0,
                "maximum_first_fragment_length": 51.0,
                "maximum_last_fragment_length": 51.0,
                "average_quality": 39.3,
                "insert_size_average": 276.0,
                "insert_size_standard_deviation": 260.7,
                "inward_oriented_pairs": 9817303.0,
                "outward_oriented_pairs": 6605.0,
                "pairs_with_other_orientation": 0.0,
                "pairs_on_different_chromosomes": 0.0,
                "percentage_of_properly_paired_reads_(%)": 100.0,
                "reads_mapped_percent": 100.0,
                "reads_mapped_and_paired_percent": 99.99990329723352,
                "reads_unmapped_percent": 0.0,
                "reads_properly_paired_percent": 99.99990329723352,
                "reads_paired_percent": 100.0,
                "reads_duplicated_percent": 0.0,
                "reads_MQ0_percent": 0.5168406595434052,
                "reads_QC_failed_percent": 0.0,
                "reads_mapped_MQ1": 19546287.0
            },
            "glp1_GBM2": {
                "raw_total_sequences": 52486878.0,
                "filtered_sequences": 0.0,
                "sequences": 52486878.0,
                "is_sorted": 1.0,
                "1st_fragments": 26243446.0,
                "last_fragments": 26243432.0,
                "reads_mapped": 52486878.0,
                "reads_mapped_and_paired": 52486810.0,
                "reads_unmapped": 0.0,
                "reads_properly_paired": 52486810.0,
                "reads_paired": 52486878.0,
                "reads_duplicated": 0.0,
                "reads_MQ0": 282589.0,
                "reads_QC_failed": 0.0,
                "non-primary_alignments": 10304419.0,
                "total_length": 2646059498.0,
                "total_first_fragment_length": 1323018085.0,
                "total_last_fragment_length": 1323041413.0,
                "bases_mapped": 2646059498.0,
                "bases_mapped_(cigar)": 2634379263.0,
                "bases_trimmed": 0.0,
                "bases_duplicated": 0.0,
                "mismatches": 0.0,
                "error_rate": 0.0,
                "average_length": 50.0,
                "average_first_fragment_length": 50.0,
                "average_last_fragment_length": 50.0,
                "maximum_length": 51.0,
                "maximum_first_fragment_length": 51.0,
                "maximum_last_fragment_length": 51.0,
                "average_quality": 39.3,
                "insert_size_average": 275.7,
                "insert_size_standard_deviation": 261.2,
                "inward_oriented_pairs": 26221203.0,
                "outward_oriented_pairs": 22202.0,
                "pairs_with_other_orientation": 0.0,
                "pairs_on_different_chromosomes": 0.0,
                "percentage_of_properly_paired_reads_(%)": 100.0,
                "reads_mapped_percent": 100.0,
                "reads_mapped_and_paired_percent": 99.99987044380883,
                "reads_unmapped_percent": 0.0,
                "reads_properly_paired_percent": 99.99987044380883,
                "reads_paired_percent": 100.0,
                "reads_duplicated_percent": 0.0,
                "reads_MQ0_percent": 0.5383993309718288,
                "reads_QC_failed_percent": 0.0,
                "reads_mapped_MQ1": 52204289.0
            },
            "glp1_GBM3": {
                "raw_total_sequences": 33781780.0,
                "filtered_sequences": 0.0,
                "sequences": 33781780.0,
                "is_sorted": 1.0,
                "1st_fragments": 16890906.0,
                "last_fragments": 16890874.0,
                "reads_mapped": 33781780.0,
                "reads_mapped_and_paired": 33781730.0,
                "reads_unmapped": 0.0,
                "reads_properly_paired": 33781730.0,
                "reads_paired": 33781780.0,
                "reads_duplicated": 0.0,
                "reads_MQ0": 189632.0,
                "reads_QC_failed": 0.0,
                "non-primary_alignments": 8678870.0,
                "total_length": 1703484496.0,
                "total_first_fragment_length": 851739072.0,
                "total_last_fragment_length": 851745424.0,
                "bases_mapped": 1703484496.0,
                "bases_mapped_(cigar)": 1696837313.0,
                "bases_trimmed": 0.0,
                "bases_duplicated": 0.0,
                "mismatches": 0.0,
                "error_rate": 0.0,
                "average_length": 50.0,
                "average_first_fragment_length": 50.0,
                "average_last_fragment_length": 50.0,
                "maximum_length": 51.0,
                "maximum_first_fragment_length": 51.0,
                "maximum_last_fragment_length": 51.0,
                "average_quality": 39.3,
                "insert_size_average": 241.7,
                "insert_size_standard_deviation": 230.7,
                "inward_oriented_pairs": 16877488.0,
                "outward_oriented_pairs": 13377.0,
                "pairs_with_other_orientation": 0.0,
                "pairs_on_different_chromosomes": 0.0,
                "percentage_of_properly_paired_reads_(%)": 100.0,
                "reads_mapped_percent": 100.0,
                "reads_mapped_and_paired_percent": 99.9998519912213,
                "reads_unmapped_percent": 0.0,
                "reads_properly_paired_percent": 99.9998519912213,
                "reads_paired_percent": 100.0,
                "reads_duplicated_percent": 0.0,
                "reads_MQ0_percent": 0.5613440144361843,
                "reads_QC_failed_percent": 0.0,
                "reads_mapped_MQ1": 33592148.0
            },
            "glp1_PREs1": {
                "raw_total_sequences": 39533666.0,
                "filtered_sequences": 0.0,
                "sequences": 39533666.0,
                "is_sorted": 1.0,
                "1st_fragments": 19766840.0,
                "last_fragments": 19766826.0,
                "reads_mapped": 39533666.0,
                "reads_mapped_and_paired": 39533616.0,
                "reads_unmapped": 0.0,
                "reads_properly_paired": 39533616.0,
                "reads_paired": 39533666.0,
                "reads_duplicated": 0.0,
                "reads_MQ0": 221379.0,
                "reads_QC_failed": 0.0,
                "non-primary_alignments": 9683269.0,
                "total_length": 1993286240.0,
                "total_first_fragment_length": 996640715.0,
                "total_last_fragment_length": 996645525.0,
                "bases_mapped": 1993286240.0,
                "bases_mapped_(cigar)": 1985408342.0,
                "bases_trimmed": 0.0,
                "bases_duplicated": 0.0,
                "mismatches": 0.0,
                "error_rate": 0.0,
                "average_length": 50.0,
                "average_first_fragment_length": 50.0,
                "average_last_fragment_length": 50.0,
                "maximum_length": 51.0,
                "maximum_first_fragment_length": 51.0,
                "maximum_last_fragment_length": 51.0,
                "average_quality": 39.3,
                "insert_size_average": 275.1,
                "insert_size_standard_deviation": 253.8,
                "inward_oriented_pairs": 19753192.0,
                "outward_oriented_pairs": 13616.0,
                "pairs_with_other_orientation": 0.0,
                "pairs_on_different_chromosomes": 0.0,
                "percentage_of_properly_paired_reads_(%)": 100.0,
                "reads_mapped_percent": 100.0,
                "reads_mapped_and_paired_percent": 99.99987352551621,
                "reads_unmapped_percent": 0.0,
                "reads_properly_paired_percent": 99.99987352551621,
                "reads_paired_percent": 100.0,
                "reads_duplicated_percent": 0.0,
                "reads_MQ0_percent": 0.559975894975184,
                "reads_QC_failed_percent": 0.0,
                "reads_mapped_MQ1": 39312287.0
            },
            "glp1_PREs2": {
                "raw_total_sequences": 33216597.0,
                "filtered_sequences": 0.0,
                "sequences": 33216597.0,
                "is_sorted": 1.0,
                "1st_fragments": 16608306.0,
                "last_fragments": 16608291.0,
                "reads_mapped": 33216597.0,
                "reads_mapped_and_paired": 33216562.0,
                "reads_unmapped": 0.0,
                "reads_properly_paired": 33216562.0,
                "reads_paired": 33216597.0,
                "reads_duplicated": 0.0,
                "reads_MQ0": 178946.0,
                "reads_QC_failed": 0.0,
                "non-primary_alignments": 10496010.0,
                "total_length": 1675079607.0,
                "total_first_fragment_length": 837524554.0,
                "total_last_fragment_length": 837555053.0,
                "bases_mapped": 1675079607.0,
                "bases_mapped_(cigar)": 1668641455.0,
                "bases_trimmed": 0.0,
                "bases_duplicated": 0.0,
                "mismatches": 0.0,
                "error_rate": 0.0,
                "average_length": 50.0,
                "average_first_fragment_length": 50.0,
                "average_last_fragment_length": 50.0,
                "maximum_length": 51.0,
                "maximum_first_fragment_length": 51.0,
                "maximum_last_fragment_length": 51.0,
                "average_quality": 39.3,
                "insert_size_average": 255.1,
                "insert_size_standard_deviation": 233.5,
                "inward_oriented_pairs": 16597768.0,
                "outward_oriented_pairs": 10513.0,
                "pairs_with_other_orientation": 0.0,
                "pairs_on_different_chromosomes": 0.0,
                "percentage_of_properly_paired_reads_(%)": 100.0,
                "reads_mapped_percent": 100.0,
                "reads_mapped_and_paired_percent": 99.99989463098824,
                "reads_unmapped_percent": 0.0,
                "reads_properly_paired_percent": 99.99989463098824,
                "reads_paired_percent": 100.0,
                "reads_duplicated_percent": 0.0,
                "reads_MQ0_percent": 0.5387246622524277,
                "reads_QC_failed_percent": 0.0,
                "reads_mapped_MQ1": 33037651.0
            },
            "glp1_PREs3": {
                "raw_total_sequences": 34541537.0,
                "filtered_sequences": 0.0,
                "sequences": 34541537.0,
                "is_sorted": 1.0,
                "1st_fragments": 17270768.0,
                "last_fragments": 17270769.0,
                "reads_mapped": 34541537.0,
                "reads_mapped_and_paired": 34541498.0,
                "reads_unmapped": 0.0,
                "reads_properly_paired": 34541498.0,
                "reads_paired": 34541537.0,
                "reads_duplicated": 0.0,
                "reads_MQ0": 192964.0,
                "reads_QC_failed": 0.0,
                "non-primary_alignments": 9568631.0,
                "total_length": 1741698495.0,
                "total_first_fragment_length": 870834649.0,
                "total_last_fragment_length": 870863846.0,
                "bases_mapped": 1741698495.0,
                "bases_mapped_(cigar)": 1734831445.0,
                "bases_trimmed": 0.0,
                "bases_duplicated": 0.0,
                "mismatches": 0.0,
                "error_rate": 0.0,
                "average_length": 50.0,
                "average_first_fragment_length": 50.0,
                "average_last_fragment_length": 50.0,
                "maximum_length": 51.0,
                "maximum_first_fragment_length": 51.0,
                "maximum_last_fragment_length": 51.0,
                "average_quality": 39.3,
                "insert_size_average": 273.0,
                "insert_size_standard_deviation": 252.4,
                "inward_oriented_pairs": 17258760.0,
                "outward_oriented_pairs": 11989.0,
                "pairs_with_other_orientation": 0.0,
                "pairs_on_different_chromosomes": 0.0,
                "percentage_of_properly_paired_reads_(%)": 100.0,
                "reads_mapped_percent": 100.0,
                "reads_mapped_and_paired_percent": 99.99988709245915,
                "reads_unmapped_percent": 0.0,
                "reads_properly_paired_percent": 99.99988709245915,
                "reads_paired_percent": 100.0,
                "reads_duplicated_percent": 0.0,
                "reads_MQ0_percent": 0.5586433516261885,
                "reads_QC_failed_percent": 0.0,
                "reads_mapped_MQ1": 34348573.0
            },
            "glp1_delUTR1": {
                "raw_total_sequences": 29454596.0,
                "filtered_sequences": 0.0,
                "sequences": 29454596.0,
                "is_sorted": 1.0,
                "1st_fragments": 14727540.0,
                "last_fragments": 14727056.0,
                "reads_mapped": 29454596.0,
                "reads_mapped_and_paired": 29453320.0,
                "reads_unmapped": 0.0,
                "reads_properly_paired": 29453320.0,
                "reads_paired": 29454596.0,
                "reads_duplicated": 0.0,
                "reads_MQ0": 211473.0,
                "reads_QC_failed": 0.0,
                "non-primary_alignments": 9467375.0,
                "total_length": 1094983257.0,
                "total_first_fragment_length": 580454034.0,
                "total_last_fragment_length": 514529223.0,
                "bases_mapped": 1094983257.0,
                "bases_mapped_(cigar)": 1081905115.0,
                "bases_trimmed": 0.0,
                "bases_duplicated": 0.0,
                "mismatches": 0.0,
                "error_rate": 0.0,
                "average_length": 37.0,
                "average_first_fragment_length": 39.0,
                "average_last_fragment_length": 35.0,
                "maximum_length": 40.0,
                "maximum_first_fragment_length": 40.0,
                "maximum_last_fragment_length": 35.0,
                "average_quality": 34.0,
                "insert_size_average": 286.2,
                "insert_size_standard_deviation": 277.7,
                "inward_oriented_pairs": 14721769.0,
                "outward_oriented_pairs": 4891.0,
                "pairs_with_other_orientation": 0.0,
                "pairs_on_different_chromosomes": 0.0,
                "percentage_of_properly_paired_reads_(%)": 100.0,
                "reads_mapped_percent": 100.0,
                "reads_mapped_and_paired_percent": 99.99566790866865,
                "reads_unmapped_percent": 0.0,
                "reads_properly_paired_percent": 99.99566790866865,
                "reads_paired_percent": 100.0,
                "reads_duplicated_percent": 0.0,
                "reads_MQ0_percent": 0.7179626568295149,
                "reads_QC_failed_percent": 0.0,
                "reads_mapped_MQ1": 29243123.0
            },
            "glp1_delUTR2": {
                "raw_total_sequences": 25988207.0,
                "filtered_sequences": 0.0,
                "sequences": 25988207.0,
                "is_sorted": 1.0,
                "1st_fragments": 12994247.0,
                "last_fragments": 12993960.0,
                "reads_mapped": 25988207.0,
                "reads_mapped_and_paired": 25987112.0,
                "reads_unmapped": 0.0,
                "reads_properly_paired": 25987112.0,
                "reads_paired": 25988207.0,
                "reads_duplicated": 0.0,
                "reads_MQ0": 114462.0,
                "reads_QC_failed": 0.0,
                "non-primary_alignments": 5962252.0,
                "total_length": 966204870.0,
                "total_first_fragment_length": 512204963.0,
                "total_last_fragment_length": 453999907.0,
                "bases_mapped": 966204870.0,
                "bases_mapped_(cigar)": 955047630.0,
                "bases_trimmed": 0.0,
                "bases_duplicated": 0.0,
                "mismatches": 0.0,
                "error_rate": 0.0,
                "average_length": 37.0,
                "average_first_fragment_length": 39.0,
                "average_last_fragment_length": 35.0,
                "maximum_length": 40.0,
                "maximum_first_fragment_length": 40.0,
                "maximum_last_fragment_length": 35.0,
                "average_quality": 34.0,
                "insert_size_average": 299.7,
                "insert_size_standard_deviation": 281.7,
                "inward_oriented_pairs": 12990452.0,
                "outward_oriented_pairs": 3104.0,
                "pairs_with_other_orientation": 0.0,
                "pairs_on_different_chromosomes": 0.0,
                "percentage_of_properly_paired_reads_(%)": 100.0,
                "reads_mapped_percent": 100.0,
                "reads_mapped_and_paired_percent": 99.99578655041496,
                "reads_unmapped_percent": 0.0,
                "reads_properly_paired_percent": 99.99578655041496,
                "reads_paired_percent": 100.0,
                "reads_duplicated_percent": 0.0,
                "reads_MQ0_percent": 0.44043823415751615,
                "reads_QC_failed_percent": 0.0,
                "reads_mapped_MQ1": 25873745.0
            },
            "glp1_ctl1": {
                "raw_total_sequences": 32476133.0,
                "filtered_sequences": 0.0,
                "sequences": 32476133.0,
                "is_sorted": 1.0,
                "1st_fragments": 16238162.0,
                "last_fragments": 16237971.0,
                "reads_mapped": 32476133.0,
                "reads_mapped_and_paired": 32475734.0,
                "reads_unmapped": 0.0,
                "reads_properly_paired": 32475734.0,
                "reads_paired": 32476133.0,
                "reads_duplicated": 0.0,
                "reads_MQ0": 153774.0,
                "reads_QC_failed": 0.0,
                "non-primary_alignments": 8236188.0,
                "total_length": 1207638448.0,
                "total_first_fragment_length": 640237064.0,
                "total_last_fragment_length": 567401384.0,
                "bases_mapped": 1207638448.0,
                "bases_mapped_(cigar)": 1193905805.0,
                "bases_trimmed": 0.0,
                "bases_duplicated": 0.0,
                "mismatches": 0.0,
                "error_rate": 0.0,
                "average_length": 37.0,
                "average_first_fragment_length": 39.0,
                "average_last_fragment_length": 35.0,
                "maximum_length": 40.0,
                "maximum_first_fragment_length": 40.0,
                "maximum_last_fragment_length": 35.0,
                "average_quality": 34.1,
                "insert_size_average": 284.9,
                "insert_size_standard_deviation": 255.7,
                "inward_oriented_pairs": 16235664.0,
                "outward_oriented_pairs": 2203.0,
                "pairs_with_other_orientation": 0.0,
                "pairs_on_different_chromosomes": 0.0,
                "percentage_of_properly_paired_reads_(%)": 100.0,
                "reads_mapped_percent": 100.0,
                "reads_mapped_and_paired_percent": 99.99877140545027,
                "reads_unmapped_percent": 0.0,
                "reads_properly_paired_percent": 99.99877140545027,
                "reads_paired_percent": 100.0,
                "reads_duplicated_percent": 0.0,
                "reads_MQ0_percent": 0.47349849195407595,
                "reads_QC_failed_percent": 0.0,
                "reads_mapped_MQ1": 32322359.0
            },
            "glp1_ctl2": {
                "raw_total_sequences": 28364200.0,
                "filtered_sequences": 0.0,
                "sequences": 28364200.0,
                "is_sorted": 1.0,
                "1st_fragments": 14182187.0,
                "last_fragments": 14182013.0,
                "reads_mapped": 28364200.0,
                "reads_mapped_and_paired": 28363264.0,
                "reads_unmapped": 0.0,
                "reads_properly_paired": 28363264.0,
                "reads_paired": 28364200.0,
                "reads_duplicated": 0.0,
                "reads_MQ0": 163147.0,
                "reads_QC_failed": 0.0,
                "non-primary_alignments": 8257921.0,
                "total_length": 1054486374.0,
                "total_first_fragment_length": 558985010.0,
                "total_last_fragment_length": 495501364.0,
                "bases_mapped": 1054486374.0,
                "bases_mapped_(cigar)": 1041881388.0,
                "bases_trimmed": 0.0,
                "bases_duplicated": 0.0,
                "mismatches": 0.0,
                "error_rate": 0.0,
                "average_length": 37.0,
                "average_first_fragment_length": 39.0,
                "average_last_fragment_length": 35.0,
                "maximum_length": 40.0,
                "maximum_first_fragment_length": 40.0,
                "maximum_last_fragment_length": 35.0,
                "average_quality": 34.1,
                "insert_size_average": 271.9,
                "insert_size_standard_deviation": 259.9,
                "inward_oriented_pairs": 14176925.0,
                "outward_oriented_pairs": 4707.0,
                "pairs_with_other_orientation": 0.0,
                "pairs_on_different_chromosomes": 0.0,
                "percentage_of_properly_paired_reads_(%)": 100.0,
                "reads_mapped_percent": 100.0,
                "reads_mapped_and_paired_percent": 99.99670006557562,
                "reads_unmapped_percent": 0.0,
                "reads_properly_paired_percent": 99.99670006557562,
                "reads_paired_percent": 100.0,
                "reads_duplicated_percent": 0.0,
                "reads_MQ0_percent": 0.5751863264255647,
                "reads_QC_failed_percent": 0.0,
                "reads_mapped_MQ1": 28201053.0
            }
        }
    ],
    "report_general_stats_headers": [
        {
            "error_rate": {
                "title": "Error rate",
                "description": "Error rate: mismatches (NM) / bases mapped (CIGAR)",
                "min": 0,
                "max": 100,
                "suffix": "%",
                "scale": "OrRd",
                "format": "{:,.2f}",
                "modify": null,
                "namespace": "Samtools: stats",
                "rid": "mqc-generalstats-samtools_stats-error_rate",
                "colour": "55,126,184",
                "hidden": false,
                "ceiling": null,
                "floor": null,
                "minrange": null,
                "shared_key": null,
                "placement": 1000.0,
                "dmax": 100.0,
                "dmin": 0.0
            },
            "non-primary_alignments": {
                "title": "Non-primary",
                "description": "Non-primary alignments (millions)",
                "scale": "PuBu",
                "shared_key": "read_count",
                "namespace": "Samtools: stats",
                "rid": "mqc-generalstats-samtools_stats-non_primary_alignments",
                "modify": null,
                "suffix": " M",
                "format": null,
                "colour": "55,126,184",
                "hidden": false,
                "max": null,
                "min": null,
                "ceiling": null,
                "floor": null,
                "minrange": null,
                "placement": 1000.0,
                "dmax": 52.486878,
                "dmin": 0
            },
            "reads_mapped": {
                "title": "Reads mapped",
                "description": "Reads mapped in the bam file (millions)",
                "shared_key": "read_count",
                "namespace": "Samtools: stats",
                "rid": "mqc-generalstats-samtools_stats-reads_mapped",
                "modify": null,
                "suffix": " M",
                "scale": "GnBu",
                "format": null,
                "colour": "55,126,184",
                "hidden": false,
                "max": null,
                "min": null,
                "ceiling": null,
                "floor": null,
                "minrange": null,
                "placement": 1000.0,
                "dmax": 52.486878,
                "dmin": 0
            },
            "reads_mapped_percent": {
                "title": "% Mapped",
                "description": "% Mapped reads",
                "max": 100,
                "min": 0,
                "suffix": "%",
                "scale": "RdYlGn",
                "namespace": "Samtools: stats",
                "rid": "mqc-generalstats-samtools_stats-reads_mapped_percent",
                "format": null,
                "colour": "55,126,184",
                "hidden": false,
                "ceiling": null,
                "floor": null,
                "minrange": null,
                "shared_key": null,
                "modify": null,
                "placement": 1000.0,
                "dmax": 100.0,
                "dmin": 0.0
            },
            "reads_properly_paired_percent": {
                "title": "% Proper pairs",
                "description": "% Properly paired reads",
                "max": 100,
                "min": 0,
                "suffix": "%",
                "scale": "RdYlGn",
                "hidden": false,
                "namespace": "Samtools: stats",
                "rid": "mqc-generalstats-samtools_stats-reads_properly_paired_percent",
                "format": null,
                "colour": "55,126,184",
                "ceiling": null,
                "floor": null,
                "minrange": null,
                "shared_key": null,
                "modify": null,
                "placement": 1000.0,
                "dmax": 100.0,
                "dmin": 0.0
            },
            "reads_MQ0_percent": {
                "title": "% MapQ 0 reads",
                "description": "% of reads that are ambiguously placed (MapQ=0)",
                "max": 100,
                "min": 0,
                "suffix": "%",
                "scale": "OrRd",
                "hidden": true,
                "namespace": "Samtools: stats",
                "rid": "mqc-generalstats-samtools_stats-reads_MQ0_percent",
                "format": null,
                "colour": "55,126,184",
                "ceiling": null,
                "floor": null,
                "minrange": null,
                "shared_key": null,
                "modify": null,
                "placement": 1000.0,
                "dmax": 100.0,
                "dmin": 0.0
            },
            "raw_total_sequences": {
                "title": "Total seqs",
                "description": "Total sequences in the bam file (millions)",
                "shared_key": "read_count",
                "namespace": "Samtools: stats",
                "rid": "mqc-generalstats-samtools_stats-raw_total_sequences",
                "modify": null,
                "suffix": " M",
                "scale": "GnBu",
                "format": null,
                "colour": "55,126,184",
                "hidden": false,
                "max": null,
                "min": null,
                "ceiling": null,
                "floor": null,
                "minrange": null,
                "placement": 1000.0,
                "dmax": 52.486878,
                "dmin": 0
            }
        }
    ],
    "report_multiqc_command": "/pi/mccb-umw/shared/OneStopRNAseq/conda/osr_envs/2c8bba48e4e4db46b71ae60648221723_/bin/multiqc bam_qc/stats/glp1_PAMctl1.stats.txt bam_qc/stats/glp1_PAMctl2.stats.txt bam_qc/stats/glp1_PAMctl3.stats.txt bam_qc/stats/glp1_GBM1.stats.txt bam_qc/stats/glp1_GBM2.stats.txt bam_qc/stats/glp1_GBM3.stats.txt bam_qc/stats/glp1_PREs1.stats.txt bam_qc/stats/glp1_PREs2.stats.txt bam_qc/stats/glp1_PREs3.stats.txt bam_qc/stats/glp1_delUTR1.stats.txt bam_qc/stats/glp1_delUTR2.stats.txt bam_qc/stats/glp1_ctl1.stats.txt bam_qc/stats/glp1_ctl2.stats.txt -f -n bam_qc/samtools_stats_multiqc_report.html",
    "report_plot_data": {
        "samtools_alignment_plot": {
            "id": "samtools_alignment_plot",
            "plot_type": "bar_graph",
            "layout": {
                "autosize": true,
                "colorway": [
                    "#7cb5ec",
                    "#434348",
                    "#90ed7d",
                    "#f7a35c",
                    "#8085e9",
                    "#f15c80",
                    "#e4d354",
                    "#2b908f",
                    "#f45b5b",
                    "#91e8e1"
                ],
                "font": {
                    "family": "'Lucida Grande', 'Open Sans', verdana, arial, sans-serif"
                },
                "height": 465,
                "hoverlabel": {
                    "namelength": -1,
                    "bgcolor": "rgba(255, 255, 255, 0.8)",
                    "font": {
                        "color": "black"
                    }
                },
                "margin": {
                    "b": 65,
                    "l": 60,
                    "pad": 5,
                    "r": 15,
                    "t": 50
                },
                "modebar": {
                    "activecolor": "rgba(0, 0, 0, 1)",
                    "bgcolor": "rgba(0, 0, 0, 0)",
                    "color": "rgba(0, 0, 0, 0.5)"
                },
                "paper_bgcolor": "white",
                "plot_bgcolor": "white",
                "showlegend": true,
                "title": {
                    "font": {
                        "size": 20
                    },
                    "text": "Samtools: stats: Alignment Scores",
                    "x": 0.5,
                    "xanchor": "center"
                },
                "xaxis": {
                    "automargin": true,
                    "color": "rgba(0,0,0,0.3)",
                    "gridcolor": "rgba(0,0,0,0.05)",
                    "tickfont": {
                        "color": "rgba(0,0,0,1)",
                        "size": 10
                    },
                    "zerolinecolor": "rgba(0,0,0,0.05)"
                },
                "yaxis": {
                    "automargin": true,
                    "color": "rgba(0,0,0,0.3)",
                    "gridcolor": "rgba(0,0,0,0.05)",
                    "tickfont": {
                        "color": "rgba(0,0,0,1)",
                        "size": 10
                    },
                    "zerolinecolor": "rgba(0,0,0,0.05)",
                    "showgrid": false,
                    "categoryorder": "trace",
                    "type": "category"
                },
                "barmode": "relative",
                "bargroupgap": 0,
                "bargap": 0.2,
                "legend": {
                    "tracegroupgap": 0,
                    "traceorder": "normal"
                },
                "hovermode": "y unified"
            },
            "datasets": [
                {
                    "plot_id": "samtools_alignment_plot",
                    "label": "1",
                    "uid": "samtools_alignment_plot",
                    "dconfig": {},
                    "layout": {
                        "title": {
                            "text": "Samtools: stats: Alignment Scores"
                        },
                        "xaxis": {
                            "title": {
                                "text": "# Reads"
                            },
                            "hoverformat": ",.0f",
                            "ticksuffix": "",
                            "autorangeoptions": {
                                "minallowed": 0,
                                "maxallowed": 52486878
                            }
                        },
                        "yaxis": {
                            "title": null,
                            "hoverformat": null,
                            "ticksuffix": ""
                        },
                        "showlegend": true
                    },
                    "trace_params": {
                        "hovertemplate": "<b></b>%{meta}: <b>%{x}</b><extra></extra>",
                        "orientation": "h",
                        "marker": {
                            "line": {
                                "width": 0
                            }
                        },
                        "textposition": "inside",
                        "insidetextanchor": "start"
                    },
                    "pct_range": {
                        "xaxis": {
                            "min": 0,
                            "max": 100
                        },
                        "yaxis": {
                            "min": 0,
                            "max": 100
                        }
                    },
                    "cats": [
                        {
                            "name": "Mapped (with MQ>0)",
                            "data": [
                                25873745,
                                29243123,
                                28201053,
                                32322359,
                                34348573,
                                33037651,
                                39312287,
                                20582291,
                                38689473,
                                29564038,
                                33592148,
                                52204289,
                                19546287
                            ],
                            "color": "67,123,177",
                            "data_pct": [
                                99.55956176584249,
                                99.28203734317049,
                                99.42481367357443,
                                99.52650150804592,
                                99.44135664837381,
                                99.46127533774757,
                                99.44002410502482,
                                99.47240547282846,
                                99.44124772218868,
                                99.44926558372597,
                                99.43865598556381,
                                99.46160066902817,
                                99.4831593404566
                            ]
                        },
                        {
                            "name": "MQ0",
                            "data": [
                                114462,
                                211473,
                                163147,
                                153774,
                                192964,
                                178946,
                                221379,
                                109167,
                                217393,
                                163721,
                                189632,
                                282589,
                                101548
                            ],
                            "color": "256,153,51",
                            "data_pct": [
                                0.44043823415751615,
                                0.7179626568295149,
                                0.5751863264255647,
                                0.47349849195407595,
                                0.5586433516261885,
                                0.5387246622524277,
                                0.559975894975184,
                                0.5275945271715506,
                                0.5587522778113251,
                                0.5507344162740285,
                                0.5613440144361843,
                                0.5383993309718288,
                                0.5168406595434052
                            ]
                        }
                    ],
                    "samples": [
                        "glp1_delUTR2",
                        "glp1_delUTR1",
                        "glp1_ctl2",
                        "glp1_ctl1",
                        "glp1_PREs3",
                        "glp1_PREs2",
                        "glp1_PREs1",
                        "glp1_PAMctl3",
                        "glp1_PAMctl2",
                        "glp1_PAMctl1",
                        "glp1_GBM3",
                        "glp1_GBM2",
                        "glp1_GBM1"
                    ]
                }
            ],
            "pconfig": {
                "id": "samtools_alignment_plot",
                "table_title": null,
                "title": "Samtools: stats: Alignment Scores",
                "height": null,
                "width": null,
                "square": false,
                "logswitch": false,
                "logswitch_active": false,
                "logswitch_label": "Log10",
                "cpswitch": true,
                "cpswitch_c_active": true,
                "cpswitch_counts_label": "Number of Reads",
                "cpswitch_percent_label": "Percentages",
                "xLog": null,
                "yLog": null,
                "xlog": false,
                "ylog": false,
                "data_labels": [],
                "xTitle": null,
                "yTitle": null,
                "xlab": null,
                "ylab": "# Reads",
                "xsuffix": null,
                "ysuffix": null,
                "tt_suffix": null,
                "xLabFormat": null,
                "yLabFormat": null,
                "yLabelFormat": null,
                "xlab_format": null,
                "ylab_format": null,
                "tt_label": null,
                "xDecimals": null,
                "yDecimals": null,
                "decimalPlaces": null,
                "x_decimals": null,
                "y_decimals": null,
                "tt_decimals": null,
                "xmin": null,
                "xmax": null,
                "ymin": null,
                "ymax": null,
                "xFloor": null,
                "xCeiling": null,
                "yFloor": null,
                "yCeiling": null,
                "x_clipmin": null,
                "x_clipmax": null,
                "y_clipmin": null,
                "y_clipmax": null,
                "save_data_file": true
            },
            "add_log_tab": false,
            "add_pct_tab": true,
            "l_active": false,
            "p_active": false,
            "pct_axis_update": {
                "ticksuffix": "%",
                "hoverformat": ".1f"
            },
            "axis_controlled_by_switches": [
                "xaxis"
            ],
            "square": false,
            "flat": false
        },
        "samtools-stats-dp": {
            "id": "samtools-stats-dp",
            "plot_type": "violin",
            "layout": {
                "autosize": true,
                "colorway": [
                    "#7cb5ec",
                    "#434348",
                    "#90ed7d",
                    "#f7a35c",
                    "#8085e9",
                    "#f15c80",
                    "#e4d354",
                    "#2b908f",
                    "#f45b5b",
                    "#91e8e1"
                ],
                "font": {
                    "family": "'Lucida Grande', 'Open Sans', verdana, arial, sans-serif"
                },
                "height": 500,
                "hoverlabel": {
                    "namelength": -1
                },
                "margin": {
                    "b": 40,
                    "l": 60,
                    "pad": 0,
                    "r": 15,
                    "t": 50
                },
                "modebar": {
                    "activecolor": "rgba(0, 0, 0, 1)",
                    "bgcolor": "rgba(0, 0, 0, 0)",
                    "color": "rgba(0, 0, 0, 0.5)"
                },
                "paper_bgcolor": "white",
                "plot_bgcolor": "white",
                "showlegend": false,
                "title": {
                    "font": {
                        "size": 20
                    },
                    "text": "Samtools: stats: Alignment Stats",
                    "x": 0.5,
                    "xanchor": "center"
                },
                "xaxis": {
                    "automargin": false,
                    "color": "rgba(0,0,0,0.3)",
                    "gridcolor": "rgba(0,0,0,0.1)",
                    "tickfont": {
                        "color": "rgba(0,0,0,0.5)",
                        "size": 9
                    },
                    "zerolinecolor": "rgba(0,0,0,0.1)"
                },
                "yaxis": {
                    "automargin": true,
                    "color": "rgba(0,0,0,0.3)",
                    "gridcolor": "rgba(0,0,0,0.1)",
                    "tickfont": {
                        "color": "rgba(0,0,0,0.5)",
                        "size": 9
                    },
                    "zerolinecolor": "rgba(0,0,0,0.1)"
                },
                "violingap": 0,
                "grid": {
                    "columns": 1,
                    "roworder": "top to bottom",
                    "ygap": 0.4
                }
            },
            "datasets": [
                {
                    "plot_id": "samtools-stats-dp",
                    "label": "1",
                    "uid": "samtools-stats-dp",
                    "dconfig": {
                        "ylab": null
                    },
                    "layout": {
                        "title": {
                            "text": "Samtools: stats: Alignment Stats"
                        },
                        "xaxis": {
                            "hoverformat": null,
                            "ticksuffix": "",
                            "title": {
                                "text": null
                            },
                            "rangemode": "normal",
                            "autorangeoptions": {
                                "clipmin": null,
                                "clipmax": null,
                                "minallowed": null,
                                "maxallowed": null
                            }
                        },
                        "yaxis": {
                            "hoverformat": null,
                            "ticksuffix": "",
                            "title": {
                                "text": null
                            },
                            "rangemode": "normal",
                            "autorangeoptions": {
                                "clipmin": null,
                                "clipmax": null,
                                "minallowed": null,
                                "maxallowed": null
                            }
                        }
                    },
                    "trace_params": {
                        "hovertemplate": "<b>%{text}</b>: %{x}<extra></extra>",
                        "orientation": "h",
                        "box": {
                            "visible": true
                        },
                        "meanline": {
                            "visible": true
                        },
                        "fillcolor": "#b5b5b5",
                        "line": {
                            "width": 2,
                            "color": "#b5b5b5"
                        },
                        "opacity": 0.5,
                        "points": false,
                        "hoveron": "points"
                    },
                    "pct_range": {
                        "xaxis": {
                            "min": 0,
                            "max": 100
                        },
                        "yaxis": {
                            "min": 0,
                            "max": 100
                        }
                    },
                    "metrics": [
                        "raw_total_sequences",
                        "reads_mapped_and_paired",
                        "reads_properly_paired",
                        "reads_duplicated",
                        "reads_QC_failed",
                        "reads_MQ0",
                        "bases_mapped__cigar",
                        "bases_trimmed",
                        "bases_duplicated",
                        "pairs_on_different_chromosomes",
                        "pairs_with_other_orientation",
                        "inward_oriented_pairs",
                        "outward_oriented_pairs"
                    ],
                    "header_by_metric": {
                        "raw_total_sequences": {
                            "title": "Total sequences",
                            "description": "Total sequences",
                            "suffix": "M",
                            "dmin": 0.0,
                            "dmax": 52.486878,
                            "hidden": false,
                            "xaxis": {
                                "ticksuffix": "M",
                                "tickvals": null,
                                "range": [
                                    -0.26243439,
                                    52.75062456195
                                ]
                            },
                            "show_only_outliers": false,
                            "show_points": true,
                            "namespace": "",
                            "color": null,
                            "hoverformat": ".2f"
                        },
                        "reads_mapped_and_paired": {
                            "title": "Mapped &amp; paired",
                            "description": "Paired-end technology bit set + both mates mapped",
                            "suffix": "M",
                            "dmin": 0.0,
                            "dmax": 52.486878,
                            "hidden": false,
                            "xaxis": {
                                "ticksuffix": "M",
                                "tickvals": null,
                                "range": [
                                    -0.26243439,
                                    52.75062456195
                                ]
                            },
                            "show_only_outliers": false,
                            "show_points": true,
                            "namespace": "",
                            "color": null,
                            "hoverformat": ".2f"
                        },
                        "reads_properly_paired": {
                            "title": "Properly paired",
                            "description": "Proper-pair bit set",
                            "suffix": "M",
                            "dmin": 0.0,
                            "dmax": 52.486878,
                            "hidden": false,
                            "xaxis": {
                                "ticksuffix": "M",
                                "tickvals": null,
                                "range": [
                                    -0.26243439,
                                    52.75062456195
                                ]
                            },
                            "show_only_outliers": false,
                            "show_points": true,
                            "namespace": "",
                            "color": null,
                            "hoverformat": ".2f"
                        },
                        "reads_duplicated": {
                            "title": "Duplicated",
                            "description": "PCR or optical duplicate bit set",
                            "suffix": "M",
                            "dmin": 0.0,
                            "dmax": 52.486878,
                            "hidden": false,
                            "xaxis": {
                                "ticksuffix": "M",
                                "tickvals": null,
                                "range": [
                                    -0.26243439,
                                    52.75062456195
                                ]
                            },
                            "show_only_outliers": false,
                            "show_points": true,
                            "namespace": "",
                            "color": null,
                            "hoverformat": ".2f"
                        },
                        "reads_QC_failed": {
                            "title": "QC Failed",
                            "description": "QC Failed",
                            "suffix": "M",
                            "dmin": 0.0,
                            "dmax": 52.486878,
                            "hidden": false,
                            "xaxis": {
                                "ticksuffix": "M",
                                "tickvals": null,
                                "range": [
                                    -0.26243439,
                                    52.75062456195
                                ]
                            },
                            "show_only_outliers": false,
                            "show_points": true,
                            "namespace": "",
                            "color": null,
                            "hoverformat": ".2f"
                        },
                        "reads_MQ0": {
                            "title": "Reads MQ0",
                            "description": "Reads mapped and MQ=0",
                            "suffix": "M",
                            "dmin": 0.0,
                            "dmax": 52.486878,
                            "hidden": false,
                            "xaxis": {
                                "ticksuffix": "M",
                                "tickvals": null,
                                "range": [
                                    -0.26243439,
                                    52.75062456195
                                ]
                            },
                            "show_only_outliers": false,
                            "show_points": true,
                            "namespace": "",
                            "color": null,
                            "hoverformat": ".2f"
                        },
                        "bases_mapped__cigar": {
                            "title": "Mapped bases (CIGAR)",
                            "description": "Mapped bases (CIGAR)",
                            "suffix": "Mb",
                            "dmin": 0.0,
                            "dmax": 2634.379263,
                            "hidden": false,
                            "xaxis": {
                                "ticksuffix": "Mb",
                                "tickvals": null,
                                "range": [
                                    -13.171896315,
                                    2647.617018796575
                                ]
                            },
                            "show_only_outliers": false,
                            "show_points": true,
                            "namespace": "",
                            "color": null,
                            "hoverformat": ".2f"
                        },
                        "bases_trimmed": {
                            "title": "Bases Trimmed",
                            "description": "Bases Trimmed",
                            "suffix": "Mb",
                            "dmin": 0.0,
                            "dmax": 2634.379263,
                            "hidden": false,
                            "xaxis": {
                                "ticksuffix": "Mb",
                                "tickvals": null,
                                "range": [
                                    -13.171896315,
                                    2647.617018796575
                                ]
                            },
                            "show_only_outliers": false,
                            "show_points": true,
                            "namespace": "",
                            "color": null,
                            "hoverformat": ".2f"
                        },
                        "bases_duplicated": {
                            "title": "Duplicated bases",
                            "description": "Duplicated bases",
                            "suffix": "Mb",
                            "dmin": 0.0,
                            "dmax": 2634.379263,
                            "hidden": false,
                            "xaxis": {
                                "ticksuffix": "Mb",
                                "tickvals": null,
                                "range": [
                                    -13.171896315,
                                    2647.617018796575
                                ]
                            },
                            "show_only_outliers": false,
                            "show_points": true,
                            "namespace": "",
                            "color": null,
                            "hoverformat": ".2f"
                        },
                        "pairs_on_different_chromosomes": {
                            "title": "Diff chromosomes",
                            "description": "Pairs on different chromosomes",
                            "suffix": "M",
                            "dmin": 0.0,
                            "dmax": 52.486878,
                            "hidden": false,
                            "xaxis": {
                                "ticksuffix": "M",
                                "tickvals": null,
                                "range": [
                                    -0.26243439,
                                    52.75062456195
                                ]
                            },
                            "show_only_outliers": false,
                            "show_points": true,
                            "namespace": "",
                            "color": null,
                            "hoverformat": ".2f"
                        },
                        "pairs_with_other_orientation": {
                            "title": "Other orientation",
                            "description": "Pairs with other orientation",
                            "suffix": "M",
                            "dmin": 0.0,
                            "dmax": 52.486878,
                            "hidden": false,
                            "xaxis": {
                                "ticksuffix": "M",
                                "tickvals": null,
                                "range": [
                                    -0.26243439,
                                    52.75062456195
                                ]
                            },
                            "show_only_outliers": false,
                            "show_points": true,
                            "namespace": "",
                            "color": null,
                            "hoverformat": ".2f"
                        },
                        "inward_oriented_pairs": {
                            "title": "Inward pairs",
                            "description": "Inward oriented pairs",
                            "suffix": "M",
                            "dmin": 0.0,
                            "dmax": 52.486878,
                            "hidden": false,
                            "xaxis": {
                                "ticksuffix": "M",
                                "tickvals": null,
                                "range": [
                                    -0.26243439,
                                    52.75062456195
                                ]
                            },
                            "show_only_outliers": false,
                            "show_points": true,
                            "namespace": "",
                            "color": null,
                            "hoverformat": ".2f"
                        },
                        "outward_oriented_pairs": {
                            "title": "Outward pairs",
                            "description": "Outward oriented pairs",
                            "suffix": "M",
                            "dmin": 0.0,
                            "dmax": 52.486878,
                            "hidden": false,
                            "xaxis": {
                                "ticksuffix": "M",
                                "tickvals": null,
                                "range": [
                                    -0.26243439,
                                    52.75062456195
                                ]
                            },
                            "show_only_outliers": false,
                            "show_points": true,
                            "namespace": "",
                            "color": null,
                            "hoverformat": ".2f"
                        }
                    },
                    "violin_value_by_sample_by_metric": {
                        "raw_total_sequences": {
                            "glp1_PAMctl1": 29.727759,
                            "glp1_PAMctl2": 38.906866,
                            "glp1_PAMctl3": 20.691458,
                            "glp1_GBM1": 19.647835,
                            "glp1_GBM2": 52.486878,
                            "glp1_GBM3": 33.78178,
                            "glp1_PREs1": 39.533666,
                            "glp1_PREs2": 33.216597,
                            "glp1_PREs3": 34.541537,
                            "glp1_delUTR1": 29.454596,
                            "glp1_delUTR2": 25.988207,
                            "glp1_ctl1": 32.476133,
                            "glp1_ctl2": 28.3642
                        },
                        "reads_mapped_and_paired": {
                            "glp1_PAMctl1": 29.727728,
                            "glp1_PAMctl2": 38.90683,
                            "glp1_PAMctl3": 20.691442,
                            "glp1_GBM1": 19.647816,
                            "glp1_GBM2": 52.48681,
                            "glp1_GBM3": 33.781729999999996,
                            "glp1_PREs1": 39.533615999999995,
                            "glp1_PREs2": 33.216561999999996,
                            "glp1_PREs3": 34.541498,
                            "glp1_delUTR1": 29.453319999999998,
                            "glp1_delUTR2": 25.987112,
                            "glp1_ctl1": 32.475733999999996,
                            "glp1_ctl2": 28.363263999999997
                        },
                        "reads_properly_paired": {
                            "glp1_PAMctl1": 29.727728,
                            "glp1_PAMctl2": 38.90683,
                            "glp1_PAMctl3": 20.691442,
                            "glp1_GBM1": 19.647816,
                            "glp1_GBM2": 52.48681,
                            "glp1_GBM3": 33.781729999999996,
                            "glp1_PREs1": 39.533615999999995,
                            "glp1_PREs2": 33.216561999999996,
                            "glp1_PREs3": 34.541498,
                            "glp1_delUTR1": 29.453319999999998,
                            "glp1_delUTR2": 25.987112,
                            "glp1_ctl1": 32.475733999999996,
                            "glp1_ctl2": 28.363263999999997
                        },
                        "reads_duplicated": {
                            "glp1_PAMctl1": 0.0,
                            "glp1_PAMctl2": 0.0,
                            "glp1_PAMctl3": 0.0,
                            "glp1_GBM1": 0.0,
                            "glp1_GBM2": 0.0,
                            "glp1_GBM3": 0.0,
                            "glp1_PREs1": 0.0,
                            "glp1_PREs2": 0.0,
                            "glp1_PREs3": 0.0,
                            "glp1_delUTR1": 0.0,
                            "glp1_delUTR2": 0.0,
                            "glp1_ctl1": 0.0,
                            "glp1_ctl2": 0.0
                        },
                        "reads_QC_failed": {
                            "glp1_PAMctl1": 0.0,
                            "glp1_PAMctl2": 0.0,
                            "glp1_PAMctl3": 0.0,
                            "glp1_GBM1": 0.0,
                            "glp1_GBM2": 0.0,
                            "glp1_GBM3": 0.0,
                            "glp1_PREs1": 0.0,
                            "glp1_PREs2": 0.0,
                            "glp1_PREs3": 0.0,
                            "glp1_delUTR1": 0.0,
                            "glp1_delUTR2": 0.0,
                            "glp1_ctl1": 0.0,
                            "glp1_ctl2": 0.0
                        },
                        "reads_MQ0": {
                            "glp1_PAMctl1": 0.163721,
                            "glp1_PAMctl2": 0.217393,
                            "glp1_PAMctl3": 0.109167,
                            "glp1_GBM1": 0.101548,
                            "glp1_GBM2": 0.282589,
                            "glp1_GBM3": 0.189632,
                            "glp1_PREs1": 0.221379,
                            "glp1_PREs2": 0.178946,
                            "glp1_PREs3": 0.192964,
                            "glp1_delUTR1": 0.211473,
                            "glp1_delUTR2": 0.114462,
                            "glp1_ctl1": 0.153774,
                            "glp1_ctl2": 0.163147
                        },
                        "bases_mapped__cigar": {
                            "glp1_PAMctl1": 1493.239278,
                            "glp1_PAMctl2": 1954.276118,
                            "glp1_PAMctl3": 1039.434726,
                            "glp1_GBM1": 987.046174,
                            "glp1_GBM2": 2634.379263,
                            "glp1_GBM3": 1696.837313,
                            "glp1_PREs1": 1985.408342,
                            "glp1_PREs2": 1668.641455,
                            "glp1_PREs3": 1734.831445,
                            "glp1_delUTR1": 1081.905115,
                            "glp1_delUTR2": 955.0476299999999,
                            "glp1_ctl1": 1193.9058049999999,
                            "glp1_ctl2": 1041.881388
                        },
                        "bases_trimmed": {
                            "glp1_PAMctl1": 0.0,
                            "glp1_PAMctl2": 0.0,
                            "glp1_PAMctl3": 0.0,
                            "glp1_GBM1": 0.0,
                            "glp1_GBM2": 0.0,
                            "glp1_GBM3": 0.0,
                            "glp1_PREs1": 0.0,
                            "glp1_PREs2": 0.0,
                            "glp1_PREs3": 0.0,
                            "glp1_delUTR1": 0.0,
                            "glp1_delUTR2": 0.0,
                            "glp1_ctl1": 0.0,
                            "glp1_ctl2": 0.0
                        },
                        "bases_duplicated": {
                            "glp1_PAMctl1": 0.0,
                            "glp1_PAMctl2": 0.0,
                            "glp1_PAMctl3": 0.0,
                            "glp1_GBM1": 0.0,
                            "glp1_GBM2": 0.0,
                            "glp1_GBM3": 0.0,
                            "glp1_PREs1": 0.0,
                            "glp1_PREs2": 0.0,
                            "glp1_PREs3": 0.0,
                            "glp1_delUTR1": 0.0,
                            "glp1_delUTR2": 0.0,
                            "glp1_ctl1": 0.0,
                            "glp1_ctl2": 0.0
                        },
                        "pairs_on_different_chromosomes": {
                            "glp1_PAMctl1": 0.0,
                            "glp1_PAMctl2": 0.0,
                            "glp1_PAMctl3": 0.0,
                            "glp1_GBM1": 0.0,
                            "glp1_GBM2": 0.0,
                            "glp1_GBM3": 0.0,
                            "glp1_PREs1": 0.0,
                            "glp1_PREs2": 0.0,
                            "glp1_PREs3": 0.0,
                            "glp1_delUTR1": 0.0,
                            "glp1_delUTR2": 0.0,
                            "glp1_ctl1": 0.0,
                            "glp1_ctl2": 0.0
                        },
                        "pairs_with_other_orientation": {
                            "glp1_PAMctl1": 0.0,
                            "glp1_PAMctl2": 0.0,
                            "glp1_PAMctl3": 0.0,
                            "glp1_GBM1": 0.0,
                            "glp1_GBM2": 0.0,
                            "glp1_GBM3": 0.0,
                            "glp1_PREs1": 0.0,
                            "glp1_PREs2": 0.0,
                            "glp1_PREs3": 0.0,
                            "glp1_delUTR1": 0.0,
                            "glp1_delUTR2": 0.0,
                            "glp1_ctl1": 0.0,
                            "glp1_ctl2": 0.0
                        },
                        "inward_oriented_pairs": {
                            "glp1_PAMctl1": 14.854293,
                            "glp1_PAMctl2": 19.439877,
                            "glp1_PAMctl3": 10.339062,
                            "glp1_GBM1": 9.817302999999999,
                            "glp1_GBM2": 26.221203,
                            "glp1_GBM3": 16.877488,
                            "glp1_PREs1": 19.753192,
                            "glp1_PREs2": 16.597768,
                            "glp1_PREs3": 17.25876,
                            "glp1_delUTR1": 14.721769,
                            "glp1_delUTR2": 12.990452,
                            "glp1_ctl1": 16.235664,
                            "glp1_ctl2": 14.176924999999999
                        },
                        "outward_oriented_pairs": {
                            "glp1_PAMctl1": 0.009571,
                            "glp1_PAMctl2": 0.013538,
                            "glp1_PAMctl3": 0.006659,
                            "glp1_GBM1": 0.006605,
                            "glp1_GBM2": 0.022202,
                            "glp1_GBM3": 0.013377,
                            "glp1_PREs1": 0.013616,
                            "glp1_PREs2": 0.010513,
                            "glp1_PREs3": 0.011989,
                            "glp1_delUTR1": 0.0048909999999999995,
                            "glp1_delUTR2": 0.003104,
                            "glp1_ctl1": 0.002203,
                            "glp1_ctl2": 0.004706999999999999
                        }
                    },
                    "scatter_value_by_sample_by_metric": {
                        "raw_total_sequences": {},
                        "reads_mapped_and_paired": {},
                        "reads_properly_paired": {},
                        "reads_duplicated": {},
                        "reads_QC_failed": {},
                        "reads_MQ0": {},
                        "bases_mapped__cigar": {},
                        "bases_trimmed": {},
                        "bases_duplicated": {},
                        "pairs_on_different_chromosomes": {},
                        "pairs_with_other_orientation": {},
                        "inward_oriented_pairs": {},
                        "outward_oriented_pairs": {}
                    },
                    "all_samples": [
                        "glp1_GBM1",
                        "glp1_GBM2",
                        "glp1_GBM3",
                        "glp1_PAMctl1",
                        "glp1_PAMctl2",
                        "glp1_PAMctl3",
                        "glp1_PREs1",
                        "glp1_PREs2",
                        "glp1_PREs3",
                        "glp1_ctl1",
                        "glp1_ctl2",
                        "glp1_delUTR1",
                        "glp1_delUTR2"
                    ],
                    "scatter_trace_params": {
                        "mode": "markers",
                        "marker": {
                            "size": 4,
                            "color": "#0b79e6"
                        },
                        "showlegend": false,
                        "hovertemplate": "<b>%{text}</b>: %{x}<extra></extra>",
                        "hoverlabel": {
                            "bgcolor": "white"
                        }
                    }
                }
            ],
            "pconfig": {
                "id": "samtools-stats-dp",
                "table_title": null,
                "title": "Samtools: stats: Alignment Stats",
                "height": null,
                "width": null,
                "square": false,
                "logswitch": false,
                "logswitch_active": false,
                "logswitch_label": "Log10",
                "cpswitch": true,
                "cpswitch_c_active": true,
                "cpswitch_counts_label": "Counts",
                "cpswitch_percent_label": "Percentages",
                "xLog": null,
                "yLog": null,
                "xlog": false,
                "ylog": false,
                "data_labels": [],
                "xTitle": null,
                "yTitle": null,
                "xlab": null,
                "ylab": null,
                "xsuffix": null,
                "ysuffix": null,
                "tt_suffix": null,
                "xLabFormat": null,
                "yLabFormat": null,
                "yLabelFormat": null,
                "xlab_format": null,
                "ylab_format": null,
                "tt_label": null,
                "xDecimals": null,
                "yDecimals": null,
                "decimalPlaces": null,
                "x_decimals": null,
                "y_decimals": null,
                "tt_decimals": null,
                "xmin": null,
                "xmax": null,
                "ymin": null,
                "ymax": null,
                "xFloor": null,
                "xCeiling": null,
                "yFloor": null,
                "yCeiling": null,
                "x_clipmin": null,
                "x_clipmax": null,
                "y_clipmin": null,
                "y_clipmax": null,
                "save_data_file": true
            },
            "add_log_tab": false,
            "add_pct_tab": false,
            "l_active": false,
            "p_active": false,
            "pct_axis_update": {
                "ticksuffix": "%",
                "hoverformat": ".1f"
            },
            "axis_controlled_by_switches": [],
            "square": false,
            "flat": false,
            "violin_height": 70,
            "extra_height": 63,
            "no_violin": false,
            "show_table": true,
            "show_table_by_default": false,
            "n_samples": 13,
            "main_table_dt": {
                "id": "table-samtools-stats-dp",
                "raw_data": [
                    {
                        "glp1_PAMctl1": {
                            "raw_total_sequences": 29.727759,
                            "reads_mapped_and_paired": 29.727728,
                            "reads_properly_paired": 29.727728,
                            "reads_duplicated": 0.0,
                            "reads_QC_failed": 0.0,
                            "reads_MQ0": 0.163721,
                            "bases_mapped_(cigar)": 1493.239278,
                            "bases_trimmed": 0.0,
                            "bases_duplicated": 0.0,
                            "pairs_on_different_chromosomes": 0.0,
                            "pairs_with_other_orientation": 0.0,
                            "inward_oriented_pairs": 14.854293,
                            "outward_oriented_pairs": 0.009571
                        },
                        "glp1_PAMctl2": {
                            "raw_total_sequences": 38.906866,
                            "reads_mapped_and_paired": 38.90683,
                            "reads_properly_paired": 38.90683,
                            "reads_duplicated": 0.0,
                            "reads_QC_failed": 0.0,
                            "reads_MQ0": 0.217393,
                            "bases_mapped_(cigar)": 1954.276118,
                            "bases_trimmed": 0.0,
                            "bases_duplicated": 0.0,
                            "pairs_on_different_chromosomes": 0.0,
                            "pairs_with_other_orientation": 0.0,
                            "inward_oriented_pairs": 19.439877,
                            "outward_oriented_pairs": 0.013538
                        },
                        "glp1_PAMctl3": {
                            "raw_total_sequences": 20.691458,
                            "reads_mapped_and_paired": 20.691442,
                            "reads_properly_paired": 20.691442,
                            "reads_duplicated": 0.0,
                            "reads_QC_failed": 0.0,
                            "reads_MQ0": 0.109167,
                            "bases_mapped_(cigar)": 1039.434726,
                            "bases_trimmed": 0.0,
                            "bases_duplicated": 0.0,
                            "pairs_on_different_chromosomes": 0.0,
                            "pairs_with_other_orientation": 0.0,
                            "inward_oriented_pairs": 10.339062,
                            "outward_oriented_pairs": 0.006659
                        },
                        "glp1_GBM1": {
                            "raw_total_sequences": 19.647835,
                            "reads_mapped_and_paired": 19.647816,
                            "reads_properly_paired": 19.647816,
                            "reads_duplicated": 0.0,
                            "reads_QC_failed": 0.0,
                            "reads_MQ0": 0.101548,
                            "bases_mapped_(cigar)": 987.046174,
                            "bases_trimmed": 0.0,
                            "bases_duplicated": 0.0,
                            "pairs_on_different_chromosomes": 0.0,
                            "pairs_with_other_orientation": 0.0,
                            "inward_oriented_pairs": 9.817302999999999,
                            "outward_oriented_pairs": 0.006605
                        },
                        "glp1_GBM2": {
                            "raw_total_sequences": 52.486878,
                            "reads_mapped_and_paired": 52.48681,
                            "reads_properly_paired": 52.48681,
                            "reads_duplicated": 0.0,
                            "reads_QC_failed": 0.0,
                            "reads_MQ0": 0.282589,
                            "bases_mapped_(cigar)": 2634.379263,
                            "bases_trimmed": 0.0,
                            "bases_duplicated": 0.0,
                            "pairs_on_different_chromosomes": 0.0,
                            "pairs_with_other_orientation": 0.0,
                            "inward_oriented_pairs": 26.221203,
                            "outward_oriented_pairs": 0.022202
                        },
                        "glp1_GBM3": {
                            "raw_total_sequences": 33.78178,
                            "reads_mapped_and_paired": 33.781729999999996,
                            "reads_properly_paired": 33.781729999999996,
                            "reads_duplicated": 0.0,
                            "reads_QC_failed": 0.0,
                            "reads_MQ0": 0.189632,
                            "bases_mapped_(cigar)": 1696.837313,
                            "bases_trimmed": 0.0,
                            "bases_duplicated": 0.0,
                            "pairs_on_different_chromosomes": 0.0,
                            "pairs_with_other_orientation": 0.0,
                            "inward_oriented_pairs": 16.877488,
                            "outward_oriented_pairs": 0.013377
                        },
                        "glp1_PREs1": {
                            "raw_total_sequences": 39.533666,
                            "reads_mapped_and_paired": 39.533615999999995,
                            "reads_properly_paired": 39.533615999999995,
                            "reads_duplicated": 0.0,
                            "reads_QC_failed": 0.0,
                            "reads_MQ0": 0.221379,
                            "bases_mapped_(cigar)": 1985.408342,
                            "bases_trimmed": 0.0,
                            "bases_duplicated": 0.0,
                            "pairs_on_different_chromosomes": 0.0,
                            "pairs_with_other_orientation": 0.0,
                            "inward_oriented_pairs": 19.753192,
                            "outward_oriented_pairs": 0.013616
                        },
                        "glp1_PREs2": {
                            "raw_total_sequences": 33.216597,
                            "reads_mapped_and_paired": 33.216561999999996,
                            "reads_properly_paired": 33.216561999999996,
                            "reads_duplicated": 0.0,
                            "reads_QC_failed": 0.0,
                            "reads_MQ0": 0.178946,
                            "bases_mapped_(cigar)": 1668.641455,
                            "bases_trimmed": 0.0,
                            "bases_duplicated": 0.0,
                            "pairs_on_different_chromosomes": 0.0,
                            "pairs_with_other_orientation": 0.0,
                            "inward_oriented_pairs": 16.597768,
                            "outward_oriented_pairs": 0.010513
                        },
                        "glp1_PREs3": {
                            "raw_total_sequences": 34.541537,
                            "reads_mapped_and_paired": 34.541498,
                            "reads_properly_paired": 34.541498,
                            "reads_duplicated": 0.0,
                            "reads_QC_failed": 0.0,
                            "reads_MQ0": 0.192964,
                            "bases_mapped_(cigar)": 1734.831445,
                            "bases_trimmed": 0.0,
                            "bases_duplicated": 0.0,
                            "pairs_on_different_chromosomes": 0.0,
                            "pairs_with_other_orientation": 0.0,
                            "inward_oriented_pairs": 17.25876,
                            "outward_oriented_pairs": 0.011989
                        },
                        "glp1_delUTR1": {
                            "raw_total_sequences": 29.454596,
                            "reads_mapped_and_paired": 29.453319999999998,
                            "reads_properly_paired": 29.453319999999998,
                            "reads_duplicated": 0.0,
                            "reads_QC_failed": 0.0,
                            "reads_MQ0": 0.211473,
                            "bases_mapped_(cigar)": 1081.905115,
                            "bases_trimmed": 0.0,
                            "bases_duplicated": 0.0,
                            "pairs_on_different_chromosomes": 0.0,
                            "pairs_with_other_orientation": 0.0,
                            "inward_oriented_pairs": 14.721769,
                            "outward_oriented_pairs": 0.0048909999999999995
                        },
                        "glp1_delUTR2": {
                            "raw_total_sequences": 25.988207,
                            "reads_mapped_and_paired": 25.987112,
                            "reads_properly_paired": 25.987112,
                            "reads_duplicated": 0.0,
                            "reads_QC_failed": 0.0,
                            "reads_MQ0": 0.114462,
                            "bases_mapped_(cigar)": 955.0476299999999,
                            "bases_trimmed": 0.0,
                            "bases_duplicated": 0.0,
                            "pairs_on_different_chromosomes": 0.0,
                            "pairs_with_other_orientation": 0.0,
                            "inward_oriented_pairs": 12.990452,
                            "outward_oriented_pairs": 0.003104
                        },
                        "glp1_ctl1": {
                            "raw_total_sequences": 32.476133,
                            "reads_mapped_and_paired": 32.475733999999996,
                            "reads_properly_paired": 32.475733999999996,
                            "reads_duplicated": 0.0,
                            "reads_QC_failed": 0.0,
                            "reads_MQ0": 0.153774,
                            "bases_mapped_(cigar)": 1193.9058049999999,
                            "bases_trimmed": 0.0,
                            "bases_duplicated": 0.0,
                            "pairs_on_different_chromosomes": 0.0,
                            "pairs_with_other_orientation": 0.0,
                            "inward_oriented_pairs": 16.235664,
                            "outward_oriented_pairs": 0.002203
                        },
                        "glp1_ctl2": {
                            "raw_total_sequences": 28.3642,
                            "reads_mapped_and_paired": 28.363263999999997,
                            "reads_properly_paired": 28.363263999999997,
                            "reads_duplicated": 0.0,
                            "reads_QC_failed": 0.0,
                            "reads_MQ0": 0.163147,
                            "bases_mapped_(cigar)": 1041.881388,
                            "bases_trimmed": 0.0,
                            "bases_duplicated": 0.0,
                            "pairs_on_different_chromosomes": 0.0,
                            "pairs_with_other_orientation": 0.0,
                            "inward_oriented_pairs": 14.176924999999999,
                            "outward_oriented_pairs": 0.004706999999999999
                        }
                    }
                ],
                "formatted_data": [
                    {
                        "glp1_PAMctl1": {
                            "raw_total_sequences": "29.7",
                            "reads_mapped_and_paired": "29.7",
                            "reads_properly_paired": "29.7",
                            "reads_duplicated": "0.0",
                            "reads_QC_failed": "0.0",
                            "reads_MQ0": "0.2",
                            "bases_mapped_(cigar)": "1,493.2",
                            "bases_trimmed": "0.0",
                            "bases_duplicated": "0.0",
                            "pairs_on_different_chromosomes": "0.0",
                            "pairs_with_other_orientation": "0.0",
                            "inward_oriented_pairs": "14.9",
                            "outward_oriented_pairs": "0.0"
                        },
                        "glp1_PAMctl2": {
                            "raw_total_sequences": "38.9",
                            "reads_mapped_and_paired": "38.9",
                            "reads_properly_paired": "38.9",
                            "reads_duplicated": "0.0",
                            "reads_QC_failed": "0.0",
                            "reads_MQ0": "0.2",
                            "bases_mapped_(cigar)": "1,954.3",
                            "bases_trimmed": "0.0",
                            "bases_duplicated": "0.0",
                            "pairs_on_different_chromosomes": "0.0",
                            "pairs_with_other_orientation": "0.0",
                            "inward_oriented_pairs": "19.4",
                            "outward_oriented_pairs": "0.0"
                        },
                        "glp1_PAMctl3": {
                            "raw_total_sequences": "20.7",
                            "reads_mapped_and_paired": "20.7",
                            "reads_properly_paired": "20.7",
                            "reads_duplicated": "0.0",
                            "reads_QC_failed": "0.0",
                            "reads_MQ0": "0.1",
                            "bases_mapped_(cigar)": "1,039.4",
                            "bases_trimmed": "0.0",
                            "bases_duplicated": "0.0",
                            "pairs_on_different_chromosomes": "0.0",
                            "pairs_with_other_orientation": "0.0",
                            "inward_oriented_pairs": "10.3",
                            "outward_oriented_pairs": "0.0"
                        },
                        "glp1_GBM1": {
                            "raw_total_sequences": "19.6",
                            "reads_mapped_and_paired": "19.6",
                            "reads_properly_paired": "19.6",
                            "reads_duplicated": "0.0",
                            "reads_QC_failed": "0.0",
                            "reads_MQ0": "0.1",
                            "bases_mapped_(cigar)": "987.0",
                            "bases_trimmed": "0.0",
                            "bases_duplicated": "0.0",
                            "pairs_on_different_chromosomes": "0.0",
                            "pairs_with_other_orientation": "0.0",
                            "inward_oriented_pairs": "9.8",
                            "outward_oriented_pairs": "0.0"
                        },
                        "glp1_GBM2": {
                            "raw_total_sequences": "52.5",
                            "reads_mapped_and_paired": "52.5",
                            "reads_properly_paired": "52.5",
                            "reads_duplicated": "0.0",
                            "reads_QC_failed": "0.0",
                            "reads_MQ0": "0.3",
                            "bases_mapped_(cigar)": "2,634.4",
                            "bases_trimmed": "0.0",
                            "bases_duplicated": "0.0",
                            "pairs_on_different_chromosomes": "0.0",
                            "pairs_with_other_orientation": "0.0",
                            "inward_oriented_pairs": "26.2",
                            "outward_oriented_pairs": "0.0"
                        },
                        "glp1_GBM3": {
                            "raw_total_sequences": "33.8",
                            "reads_mapped_and_paired": "33.8",
                            "reads_properly_paired": "33.8",
                            "reads_duplicated": "0.0",
                            "reads_QC_failed": "0.0",
                            "reads_MQ0": "0.2",
                            "bases_mapped_(cigar)": "1,696.8",
                            "bases_trimmed": "0.0",
                            "bases_duplicated": "0.0",
                            "pairs_on_different_chromosomes": "0.0",
                            "pairs_with_other_orientation": "0.0",
                            "inward_oriented_pairs": "16.9",
                            "outward_oriented_pairs": "0.0"
                        },
                        "glp1_PREs1": {
                            "raw_total_sequences": "39.5",
                            "reads_mapped_and_paired": "39.5",
                            "reads_properly_paired": "39.5",
                            "reads_duplicated": "0.0",
                            "reads_QC_failed": "0.0",
                            "reads_MQ0": "0.2",
                            "bases_mapped_(cigar)": "1,985.4",
                            "bases_trimmed": "0.0",
                            "bases_duplicated": "0.0",
                            "pairs_on_different_chromosomes": "0.0",
                            "pairs_with_other_orientation": "0.0",
                            "inward_oriented_pairs": "19.8",
                            "outward_oriented_pairs": "0.0"
                        },
                        "glp1_PREs2": {
                            "raw_total_sequences": "33.2",
                            "reads_mapped_and_paired": "33.2",
                            "reads_properly_paired": "33.2",
                            "reads_duplicated": "0.0",
                            "reads_QC_failed": "0.0",
                            "reads_MQ0": "0.2",
                            "bases_mapped_(cigar)": "1,668.6",
                            "bases_trimmed": "0.0",
                            "bases_duplicated": "0.0",
                            "pairs_on_different_chromosomes": "0.0",
                            "pairs_with_other_orientation": "0.0",
                            "inward_oriented_pairs": "16.6",
                            "outward_oriented_pairs": "0.0"
                        },
                        "glp1_PREs3": {
                            "raw_total_sequences": "34.5",
                            "reads_mapped_and_paired": "34.5",
                            "reads_properly_paired": "34.5",
                            "reads_duplicated": "0.0",
                            "reads_QC_failed": "0.0",
                            "reads_MQ0": "0.2",
                            "bases_mapped_(cigar)": "1,734.8",
                            "bases_trimmed": "0.0",
                            "bases_duplicated": "0.0",
                            "pairs_on_different_chromosomes": "0.0",
                            "pairs_with_other_orientation": "0.0",
                            "inward_oriented_pairs": "17.3",
                            "outward_oriented_pairs": "0.0"
                        },
                        "glp1_delUTR1": {
                            "raw_total_sequences": "29.5",
                            "reads_mapped_and_paired": "29.5",
                            "reads_properly_paired": "29.5",
                            "reads_duplicated": "0.0",
                            "reads_QC_failed": "0.0",
                            "reads_MQ0": "0.2",
                            "bases_mapped_(cigar)": "1,081.9",
                            "bases_trimmed": "0.0",
                            "bases_duplicated": "0.0",
                            "pairs_on_different_chromosomes": "0.0",
                            "pairs_with_other_orientation": "0.0",
                            "inward_oriented_pairs": "14.7",
                            "outward_oriented_pairs": "0.0"
                        },
                        "glp1_delUTR2": {
                            "raw_total_sequences": "26.0",
                            "reads_mapped_and_paired": "26.0",
                            "reads_properly_paired": "26.0",
                            "reads_duplicated": "0.0",
                            "reads_QC_failed": "0.0",
                            "reads_MQ0": "0.1",
                            "bases_mapped_(cigar)": "955.0",
                            "bases_trimmed": "0.0",
                            "bases_duplicated": "0.0",
                            "pairs_on_different_chromosomes": "0.0",
                            "pairs_with_other_orientation": "0.0",
                            "inward_oriented_pairs": "13.0",
                            "outward_oriented_pairs": "0.0"
                        },
                        "glp1_ctl1": {
                            "raw_total_sequences": "32.5",
                            "reads_mapped_and_paired": "32.5",
                            "reads_properly_paired": "32.5",
                            "reads_duplicated": "0.0",
                            "reads_QC_failed": "0.0",
                            "reads_MQ0": "0.2",
                            "bases_mapped_(cigar)": "1,193.9",
                            "bases_trimmed": "0.0",
                            "bases_duplicated": "0.0",
                            "pairs_on_different_chromosomes": "0.0",
                            "pairs_with_other_orientation": "0.0",
                            "inward_oriented_pairs": "16.2",
                            "outward_oriented_pairs": "0.0"
                        },
                        "glp1_ctl2": {
                            "raw_total_sequences": "28.4",
                            "reads_mapped_and_paired": "28.4",
                            "reads_properly_paired": "28.4",
                            "reads_duplicated": "0.0",
                            "reads_QC_failed": "0.0",
                            "reads_MQ0": "0.2",
                            "bases_mapped_(cigar)": "1,041.9",
                            "bases_trimmed": "0.0",
                            "bases_duplicated": "0.0",
                            "pairs_on_different_chromosomes": "0.0",
                            "pairs_with_other_orientation": "0.0",
                            "inward_oriented_pairs": "14.2",
                            "outward_oriented_pairs": "0.0"
                        }
                    }
                ],
                "headers_in_order": {
                    "1000": [
                        [
                            0,
                            "raw_total_sequences"
                        ],
                        [
                            0,
                            "reads_mapped_and_paired"
                        ],
                        [
                            0,
                            "reads_properly_paired"
                        ],
                        [
                            0,
                            "reads_duplicated"
                        ],
                        [
                            0,
                            "reads_QC_failed"
                        ],
                        [
                            0,
                            "reads_MQ0"
                        ],
                        [
                            0,
                            "bases_mapped_(cigar)"
                        ],
                        [
                            0,
                            "bases_trimmed"
                        ],
                        [
                            0,
                            "bases_duplicated"
                        ],
                        [
                            0,
                            "pairs_on_different_chromosomes"
                        ],
                        [
                            0,
                            "pairs_with_other_orientation"
                        ],
                        [
                            0,
                            "inward_oriented_pairs"
                        ],
                        [
                            0,
                            "outward_oriented_pairs"
                        ]
                    ]
                },
                "headers": [
                    {
                        "raw_total_sequences": {
                            "rid": "raw_total_sequences",
                            "title": "Total sequences",
                            "description": "Total sequences",
                            "namespace": "",
                            "scale": "GnBu",
                            "hidden": false,
                            "color": null,
                            "placement": 1000.0,
                            "max": null,
                            "dmax": 52.486878,
                            "min": 0.0,
                            "dmin": 0.0,
                            "ceiling": null,
                            "floor": null,
                            "minrange": null,
                            "shared_key": "read_count",
                            "tt_decimals": 2,
                            "suffix": "M",
                            "cond_formatting_colours": [
                                {
                                    "blue": "#337ab7"
                                },
                                {
                                    "lbue": "#5bc0de"
                                },
                                {
                                    "pass": "#5cb85c"
                                },
                                {
                                    "warn": "#f0ad4e"
                                },
                                {
                                    "fail": "#d9534f"
                                }
                            ],
                            "cond_formatting_rules": {},
                            "bgcols": {},
                            "bars_zero_centrepoint": false
                        },
                        "reads_mapped_and_paired": {
                            "rid": "reads_mapped_and_paired",
                            "title": "Mapped &amp; paired",
                            "description": "Paired-end technology bit set + both mates mapped",
                            "namespace": "",
                            "scale": "GnBu",
                            "hidden": false,
                            "color": null,
                            "placement": 1000.0,
                            "max": null,
                            "dmax": 52.486878,
                            "min": 0.0,
                            "dmin": 0.0,
                            "ceiling": null,
                            "floor": null,
                            "minrange": null,
                            "shared_key": "read_count",
                            "tt_decimals": 2,
                            "suffix": "M",
                            "cond_formatting_colours": [
                                {
                                    "blue": "#337ab7"
                                },
                                {
                                    "lbue": "#5bc0de"
                                },
                                {
                                    "pass": "#5cb85c"
                                },
                                {
                                    "warn": "#f0ad4e"
                                },
                                {
                                    "fail": "#d9534f"
                                }
                            ],
                            "cond_formatting_rules": {},
                            "bgcols": {},
                            "bars_zero_centrepoint": false
                        },
                        "reads_properly_paired": {
                            "rid": "reads_properly_paired",
                            "title": "Properly paired",
                            "description": "Proper-pair bit set",
                            "namespace": "",
                            "scale": "GnBu",
                            "hidden": false,
                            "color": null,
                            "placement": 1000.0,
                            "max": null,
                            "dmax": 52.486878,
                            "min": 0.0,
                            "dmin": 0.0,
                            "ceiling": null,
                            "floor": null,
                            "minrange": null,
                            "shared_key": "read_count",
                            "tt_decimals": 2,
                            "suffix": "M",
                            "cond_formatting_colours": [
                                {
                                    "blue": "#337ab7"
                                },
                                {
                                    "lbue": "#5bc0de"
                                },
                                {
                                    "pass": "#5cb85c"
                                },
                                {
                                    "warn": "#f0ad4e"
                                },
                                {
                                    "fail": "#d9534f"
                                }
                            ],
                            "cond_formatting_rules": {},
                            "bgcols": {},
                            "bars_zero_centrepoint": false
                        },
                        "reads_duplicated": {
                            "rid": "reads_duplicated",
                            "title": "Duplicated",
                            "description": "PCR or optical duplicate bit set",
                            "namespace": "",
                            "scale": "GnBu",
                            "hidden": false,
                            "color": null,
                            "placement": 1000.0,
                            "max": null,
                            "dmax": 52.486878,
                            "min": 0.0,
                            "dmin": 0.0,
                            "ceiling": null,
                            "floor": null,
                            "minrange": null,
                            "shared_key": "read_count",
                            "tt_decimals": 2,
                            "suffix": "M",
                            "cond_formatting_colours": [
                                {
                                    "blue": "#337ab7"
                                },
                                {
                                    "lbue": "#5bc0de"
                                },
                                {
                                    "pass": "#5cb85c"
                                },
                                {
                                    "warn": "#f0ad4e"
                                },
                                {
                                    "fail": "#d9534f"
                                }
                            ],
                            "cond_formatting_rules": {},
                            "bgcols": {},
                            "bars_zero_centrepoint": false
                        },
                        "reads_QC_failed": {
                            "rid": "reads_QC_failed",
                            "title": "QC Failed",
                            "description": "QC Failed",
                            "namespace": "",
                            "scale": "GnBu",
                            "hidden": false,
                            "color": null,
                            "placement": 1000.0,
                            "max": null,
                            "dmax": 52.486878,
                            "min": 0.0,
                            "dmin": 0.0,
                            "ceiling": null,
                            "floor": null,
                            "minrange": null,
                            "shared_key": "read_count",
                            "tt_decimals": 2,
                            "suffix": "M",
                            "cond_formatting_colours": [
                                {
                                    "blue": "#337ab7"
                                },
                                {
                                    "lbue": "#5bc0de"
                                },
                                {
                                    "pass": "#5cb85c"
                                },
                                {
                                    "warn": "#f0ad4e"
                                },
                                {
                                    "fail": "#d9534f"
                                }
                            ],
                            "cond_formatting_rules": {},
                            "bgcols": {},
                            "bars_zero_centrepoint": false
                        },
                        "reads_MQ0": {
                            "rid": "reads_MQ0",
                            "title": "Reads MQ0",
                            "description": "Reads mapped and MQ=0",
                            "namespace": "",
                            "scale": "GnBu",
                            "hidden": false,
                            "color": null,
                            "placement": 1000.0,
                            "max": null,
                            "dmax": 52.486878,
                            "min": 0.0,
                            "dmin": 0.0,
                            "ceiling": null,
                            "floor": null,
                            "minrange": null,
                            "shared_key": "read_count",
                            "tt_decimals": 2,
                            "suffix": "M",
                            "cond_formatting_colours": [
                                {
                                    "blue": "#337ab7"
                                },
                                {
                                    "lbue": "#5bc0de"
                                },
                                {
                                    "pass": "#5cb85c"
                                },
                                {
                                    "warn": "#f0ad4e"
                                },
                                {
                                    "fail": "#d9534f"
                                }
                            ],
                            "cond_formatting_rules": {},
                            "bgcols": {},
                            "bars_zero_centrepoint": false
                        },
                        "bases_mapped_(cigar)": {
                            "rid": "bases_mapped__cigar",
                            "title": "Mapped bases (CIGAR)",
                            "description": "Mapped bases (CIGAR)",
                            "namespace": "",
                            "scale": "GnBu",
                            "hidden": false,
                            "color": null,
                            "placement": 1000.0,
                            "max": null,
                            "dmax": 2634.379263,
                            "min": 0.0,
                            "dmin": 0.0,
                            "ceiling": null,
                            "floor": null,
                            "minrange": null,
                            "shared_key": "base_count",
                            "tt_decimals": 2,
                            "suffix": "Mb",
                            "cond_formatting_colours": [
                                {
                                    "blue": "#337ab7"
                                },
                                {
                                    "lbue": "#5bc0de"
                                },
                                {
                                    "pass": "#5cb85c"
                                },
                                {
                                    "warn": "#f0ad4e"
                                },
                                {
                                    "fail": "#d9534f"
                                }
                            ],
                            "cond_formatting_rules": {},
                            "bgcols": {},
                            "bars_zero_centrepoint": false
                        },
                        "bases_trimmed": {
                            "rid": "bases_trimmed",
                            "title": "Bases Trimmed",
                            "description": "Bases Trimmed",
                            "namespace": "",
                            "scale": "GnBu",
                            "hidden": false,
                            "color": null,
                            "placement": 1000.0,
                            "max": null,
                            "dmax": 2634.379263,
                            "min": 0.0,
                            "dmin": 0.0,
                            "ceiling": null,
                            "floor": null,
                            "minrange": null,
                            "shared_key": "base_count",
                            "tt_decimals": 2,
                            "suffix": "Mb",
                            "cond_formatting_colours": [
                                {
                                    "blue": "#337ab7"
                                },
                                {
                                    "lbue": "#5bc0de"
                                },
                                {
                                    "pass": "#5cb85c"
                                },
                                {
                                    "warn": "#f0ad4e"
                                },
                                {
                                    "fail": "#d9534f"
                                }
                            ],
                            "cond_formatting_rules": {},
                            "bgcols": {},
                            "bars_zero_centrepoint": false
                        },
                        "bases_duplicated": {
                            "rid": "bases_duplicated",
                            "title": "Duplicated bases",
                            "description": "Duplicated bases",
                            "namespace": "",
                            "scale": "GnBu",
                            "hidden": false,
                            "color": null,
                            "placement": 1000.0,
                            "max": null,
                            "dmax": 2634.379263,
                            "min": 0.0,
                            "dmin": 0.0,
                            "ceiling": null,
                            "floor": null,
                            "minrange": null,
                            "shared_key": "base_count",
                            "tt_decimals": 2,
                            "suffix": "Mb",
                            "cond_formatting_colours": [
                                {
                                    "blue": "#337ab7"
                                },
                                {
                                    "lbue": "#5bc0de"
                                },
                                {
                                    "pass": "#5cb85c"
                                },
                                {
                                    "warn": "#f0ad4e"
                                },
                                {
                                    "fail": "#d9534f"
                                }
                            ],
                            "cond_formatting_rules": {},
                            "bgcols": {},
                            "bars_zero_centrepoint": false
                        },
                        "pairs_on_different_chromosomes": {
                            "rid": "pairs_on_different_chromosomes",
                            "title": "Diff chromosomes",
                            "description": "Pairs on different chromosomes",
                            "namespace": "",
                            "scale": "GnBu",
                            "hidden": false,
                            "color": null,
                            "placement": 1000.0,
                            "max": null,
                            "dmax": 52.486878,
                            "min": 0.0,
                            "dmin": 0.0,
                            "ceiling": null,
                            "floor": null,
                            "minrange": null,
                            "shared_key": "read_count",
                            "tt_decimals": 2,
                            "suffix": "M",
                            "cond_formatting_colours": [
                                {
                                    "blue": "#337ab7"
                                },
                                {
                                    "lbue": "#5bc0de"
                                },
                                {
                                    "pass": "#5cb85c"
                                },
                                {
                                    "warn": "#f0ad4e"
                                },
                                {
                                    "fail": "#d9534f"
                                }
                            ],
                            "cond_formatting_rules": {},
                            "bgcols": {},
                            "bars_zero_centrepoint": false
                        },
                        "pairs_with_other_orientation": {
                            "rid": "pairs_with_other_orientation",
                            "title": "Other orientation",
                            "description": "Pairs with other orientation",
                            "namespace": "",
                            "scale": "GnBu",
                            "hidden": false,
                            "color": null,
                            "placement": 1000.0,
                            "max": null,
                            "dmax": 52.486878,
                            "min": 0.0,
                            "dmin": 0.0,
                            "ceiling": null,
                            "floor": null,
                            "minrange": null,
                            "shared_key": "read_count",
                            "tt_decimals": 2,
                            "suffix": "M",
                            "cond_formatting_colours": [
                                {
                                    "blue": "#337ab7"
                                },
                                {
                                    "lbue": "#5bc0de"
                                },
                                {
                                    "pass": "#5cb85c"
                                },
                                {
                                    "warn": "#f0ad4e"
                                },
                                {
                                    "fail": "#d9534f"
                                }
                            ],
                            "cond_formatting_rules": {},
                            "bgcols": {},
                            "bars_zero_centrepoint": false
                        },
                        "inward_oriented_pairs": {
                            "rid": "inward_oriented_pairs",
                            "title": "Inward pairs",
                            "description": "Inward oriented pairs",
                            "namespace": "",
                            "scale": "GnBu",
                            "hidden": false,
                            "color": null,
                            "placement": 1000.0,
                            "max": null,
                            "dmax": 52.486878,
                            "min": 0.0,
                            "dmin": 0.0,
                            "ceiling": null,
                            "floor": null,
                            "minrange": null,
                            "shared_key": "read_count",
                            "tt_decimals": 2,
                            "suffix": "M",
                            "cond_formatting_colours": [
                                {
                                    "blue": "#337ab7"
                                },
                                {
                                    "lbue": "#5bc0de"
                                },
                                {
                                    "pass": "#5cb85c"
                                },
                                {
                                    "warn": "#f0ad4e"
                                },
                                {
                                    "fail": "#d9534f"
                                }
                            ],
                            "cond_formatting_rules": {},
                            "bgcols": {},
                            "bars_zero_centrepoint": false
                        },
                        "outward_oriented_pairs": {
                            "rid": "outward_oriented_pairs",
                            "title": "Outward pairs",
                            "description": "Outward oriented pairs",
                            "namespace": "",
                            "scale": "GnBu",
                            "hidden": false,
                            "color": null,
                            "placement": 1000.0,
                            "max": null,
                            "dmax": 52.486878,
                            "min": 0.0,
                            "dmin": 0.0,
                            "ceiling": null,
                            "floor": null,
                            "minrange": null,
                            "shared_key": "read_count",
                            "tt_decimals": 2,
                            "suffix": "M",
                            "cond_formatting_colours": [
                                {
                                    "blue": "#337ab7"
                                },
                                {
                                    "lbue": "#5bc0de"
                                },
                                {
                                    "pass": "#5cb85c"
                                },
                                {
                                    "warn": "#f0ad4e"
                                },
                                {
                                    "fail": "#d9534f"
                                }
                            ],
                            "cond_formatting_rules": {},
                            "bgcols": {},
                            "bars_zero_centrepoint": false
                        }
                    }
                ],
                "pconfig": {
                    "id": "samtools-stats-dp",
                    "table_title": null,
                    "title": "Samtools: stats: Alignment Stats",
                    "height": null,
                    "width": null,
                    "square": false,
                    "logswitch": false,
                    "logswitch_active": false,
                    "logswitch_label": "Log10",
                    "cpswitch": true,
                    "cpswitch_c_active": true,
                    "cpswitch_counts_label": "Counts",
                    "cpswitch_percent_label": "Percentages",
                    "xLog": null,
                    "yLog": null,
                    "xlog": false,
                    "ylog": false,
                    "data_labels": [],
                    "xTitle": null,
                    "yTitle": null,
                    "xlab": null,
                    "ylab": null,
                    "xsuffix": null,
                    "ysuffix": null,
                    "tt_suffix": null,
                    "xLabFormat": null,
                    "yLabFormat": null,
                    "yLabelFormat": null,
                    "xlab_format": null,
                    "ylab_format": null,
                    "tt_label": null,
                    "xDecimals": null,
                    "yDecimals": null,
                    "decimalPlaces": null,
                    "x_decimals": null,
                    "y_decimals": null,
                    "tt_decimals": null,
                    "xmin": null,
                    "xmax": null,
                    "ymin": null,
                    "ymax": null,
                    "xFloor": null,
                    "xCeiling": null,
                    "yFloor": null,
                    "yCeiling": null,
                    "x_clipmin": null,
                    "x_clipmax": null,
                    "y_clipmin": null,
                    "y_clipmax": null,
                    "save_data_file": true,
                    "namespace": "",
                    "save_file": false,
                    "raw_data_fn": null,
                    "defaultsort": null,
                    "sort_rows": true,
                    "only_defined_headers": true,
                    "col1_header": "Sample Name",
                    "no_violin": false,
                    "scale": "GnBu",
                    "min": null
                }
            }
        },
        "general_stats_table": {
            "id": "general_stats_table",
            "plot_type": "violin",
            "layout": {
                "autosize": true,
                "colorway": [
                    "#7cb5ec",
                    "#434348",
                    "#90ed7d",
                    "#f7a35c",
                    "#8085e9",
                    "#f15c80",
                    "#e4d354",
                    "#2b908f",
                    "#f45b5b",
                    "#91e8e1"
                ],
                "font": {
                    "family": "'Lucida Grande', 'Open Sans', verdana, arial, sans-serif"
                },
                "height": 500,
                "hoverlabel": {
                    "namelength": -1
                },
                "margin": {
                    "b": 40,
                    "l": 60,
                    "pad": 0,
                    "r": 15,
                    "t": 50
                },
                "modebar": {
                    "activecolor": "rgba(0, 0, 0, 1)",
                    "bgcolor": "rgba(0, 0, 0, 0)",
                    "color": "rgba(0, 0, 0, 0.5)"
                },
                "paper_bgcolor": "white",
                "plot_bgcolor": "white",
                "showlegend": false,
                "title": {
                    "font": {
                        "size": 20
                    },
                    "text": "General Statistics",
                    "x": 0.5,
                    "xanchor": "center"
                },
                "xaxis": {
                    "automargin": false,
                    "color": "rgba(0,0,0,0.3)",
                    "gridcolor": "rgba(0,0,0,0.1)",
                    "tickfont": {
                        "color": "rgba(0,0,0,0.5)",
                        "size": 9
                    },
                    "zerolinecolor": "rgba(0,0,0,0.1)"
                },
                "yaxis": {
                    "automargin": true,
                    "color": "rgba(0,0,0,0.3)",
                    "gridcolor": "rgba(0,0,0,0.1)",
                    "tickfont": {
                        "color": "rgba(0,0,0,0.5)",
                        "size": 9
                    },
                    "zerolinecolor": "rgba(0,0,0,0.1)"
                },
                "violingap": 0,
                "grid": {
                    "columns": 1,
                    "roworder": "top to bottom",
                    "ygap": 0.4
                }
            },
            "datasets": [
                {
                    "plot_id": "general_stats_table",
                    "label": "1",
                    "uid": "general_stats_table",
                    "dconfig": {
                        "ylab": null
                    },
                    "layout": {
                        "title": {
                            "text": "General Statistics"
                        },
                        "xaxis": {
                            "hoverformat": null,
                            "ticksuffix": "",
                            "title": {
                                "text": null
                            },
                            "rangemode": "normal",
                            "autorangeoptions": {
                                "clipmin": null,
                                "clipmax": null,
                                "minallowed": null,
                                "maxallowed": null
                            }
                        },
                        "yaxis": {
                            "hoverformat": null,
                            "ticksuffix": "",
                            "title": {
                                "text": null
                            },
                            "rangemode": "normal",
                            "autorangeoptions": {
                                "clipmin": null,
                                "clipmax": null,
                                "minallowed": null,
                                "maxallowed": null
                            }
                        }
                    },
                    "trace_params": {
                        "hovertemplate": "<b>%{text}</b>: %{x}<extra></extra>",
                        "orientation": "h",
                        "box": {
                            "visible": true
                        },
                        "meanline": {
                            "visible": true
                        },
                        "fillcolor": "#b5b5b5",
                        "line": {
                            "width": 2,
                            "color": "#b5b5b5"
                        },
                        "opacity": 0.5,
                        "points": false,
                        "hoveron": "points"
                    },
                    "pct_range": {
                        "xaxis": {
                            "min": 0,
                            "max": 100
                        },
                        "yaxis": {
                            "min": 0,
                            "max": 100
                        }
                    },
                    "metrics": [
                        "mqc-generalstats-samtools_stats-error_rate",
                        "mqc-generalstats-samtools_stats-non_primary_alignments",
                        "mqc-generalstats-samtools_stats-reads_mapped",
                        "mqc-generalstats-samtools_stats-reads_mapped_percent",
                        "mqc-generalstats-samtools_stats-reads_properly_paired_percent",
                        "mqc-generalstats-samtools_stats-reads_MQ0_percent",
                        "mqc-generalstats-samtools_stats-raw_total_sequences"
                    ],
                    "header_by_metric": {
                        "mqc-generalstats-samtools_stats-error_rate": {
                            "title": "Error rate",
                            "description": "Error rate: mismatches (NM) / bases mapped (CIGAR)",
                            "suffix": "%",
                            "dmin": 0.0,
                            "dmax": 100.0,
                            "hidden": false,
                            "xaxis": {
                                "ticksuffix": "%",
                                "tickvals": null,
                                "range": [
                                    -0.5,
                                    100.5025
                                ]
                            },
                            "show_only_outliers": false,
                            "show_points": true,
                            "namespace": "Samtools: stats",
                            "color": null,
                            "hoverformat": ".2f"
                        },
                        "mqc-generalstats-samtools_stats-non_primary_alignments": {
                            "title": "Non-primary",
                            "description": "Non-primary alignments (millions)",
                            "suffix": " M",
                            "dmin": 0.0,
                            "dmax": 52.486878,
                            "hidden": false,
                            "xaxis": {
                                "ticksuffix": " M",
                                "tickvals": null,
                                "range": [
                                    -0.26243439,
                                    52.75062456195
                                ]
                            },
                            "show_only_outliers": false,
                            "show_points": true,
                            "namespace": "Samtools: stats",
                            "color": null,
                            "hoverformat": ".2f"
                        },
                        "mqc-generalstats-samtools_stats-reads_mapped": {
                            "title": "Reads mapped",
                            "description": "Reads mapped in the bam file (millions)",
                            "suffix": " M",
                            "dmin": 0.0,
                            "dmax": 52.486878,
                            "hidden": false,
                            "xaxis": {
                                "ticksuffix": " M",
                                "tickvals": null,
                                "range": [
                                    -0.26243439,
                                    52.75062456195
                                ]
                            },
                            "show_only_outliers": false,
                            "show_points": true,
                            "namespace": "Samtools: stats",
                            "color": null,
                            "hoverformat": ".2f"
                        },
                        "mqc-generalstats-samtools_stats-reads_mapped_percent": {
                            "title": "% Mapped",
                            "description": "% Mapped reads",
                            "suffix": "%",
                            "dmin": 0.0,
                            "dmax": 100.0,
                            "hidden": false,
                            "xaxis": {
                                "ticksuffix": "%",
                                "tickvals": null,
                                "range": [
                                    -0.5,
                                    100.5025
                                ]
                            },
                            "show_only_outliers": false,
                            "show_points": true,
                            "namespace": "Samtools: stats",
                            "color": null,
                            "hoverformat": ".2f"
                        },
                        "mqc-generalstats-samtools_stats-reads_properly_paired_percent": {
                            "title": "% Proper pairs",
                            "description": "% Properly paired reads",
                            "suffix": "%",
                            "dmin": 0.0,
                            "dmax": 100.0,
                            "hidden": false,
                            "xaxis": {
                                "ticksuffix": "%",
                                "tickvals": null,
                                "range": [
                                    -0.5,
                                    100.5025
                                ]
                            },
                            "show_only_outliers": false,
                            "show_points": true,
                            "namespace": "Samtools: stats",
                            "color": null,
                            "hoverformat": ".2f"
                        },
                        "mqc-generalstats-samtools_stats-reads_MQ0_percent": {
                            "title": "% MapQ 0 reads",
                            "description": "% of reads that are ambiguously placed (MapQ=0)",
                            "suffix": "%",
                            "dmin": 0.0,
                            "dmax": 100.0,
                            "hidden": true,
                            "xaxis": {
                                "ticksuffix": "%",
                                "tickvals": null,
                                "range": [
                                    -0.5,
                                    100.5025
                                ]
                            },
                            "show_only_outliers": false,
                            "show_points": true,
                            "namespace": "Samtools: stats",
                            "color": null,
                            "hoverformat": ".2f"
                        },
                        "mqc-generalstats-samtools_stats-raw_total_sequences": {
                            "title": "Total seqs",
                            "description": "Total sequences in the bam file (millions)",
                            "suffix": " M",
                            "dmin": 0.0,
                            "dmax": 52.486878,
                            "hidden": false,
                            "xaxis": {
                                "ticksuffix": " M",
                                "tickvals": null,
                                "range": [
                                    -0.26243439,
                                    52.75062456195
                                ]
                            },
                            "show_only_outliers": false,
                            "show_points": true,
                            "namespace": "Samtools: stats",
                            "color": null,
                            "hoverformat": ".2f"
                        }
                    },
                    "violin_value_by_sample_by_metric": {
                        "mqc-generalstats-samtools_stats-error_rate": {
                            "glp1_PAMctl1": 0.0,
                            "glp1_PAMctl2": 0.0,
                            "glp1_PAMctl3": 0.0,
                            "glp1_GBM1": 0.0,
                            "glp1_GBM2": 0.0,
                            "glp1_GBM3": 0.0,
                            "glp1_PREs1": 0.0,
                            "glp1_PREs2": 0.0,
                            "glp1_PREs3": 0.0,
                            "glp1_delUTR1": 0.0,
                            "glp1_delUTR2": 0.0,
                            "glp1_ctl1": 0.0,
                            "glp1_ctl2": 0.0
                        },
                        "mqc-generalstats-samtools_stats-non_primary_alignments": {
                            "glp1_PAMctl1": 6.2551049999999995,
                            "glp1_PAMctl2": 7.6741399999999995,
                            "glp1_PAMctl3": 4.6856089999999995,
                            "glp1_GBM1": 3.838103,
                            "glp1_GBM2": 10.304419,
                            "glp1_GBM3": 8.67887,
                            "glp1_PREs1": 9.683269,
                            "glp1_PREs2": 10.49601,
                            "glp1_PREs3": 9.568631,
                            "glp1_delUTR1": 9.467374999999999,
                            "glp1_delUTR2": 5.962251999999999,
                            "glp1_ctl1": 8.236188,
                            "glp1_ctl2": 8.257921
                        },
                        "mqc-generalstats-samtools_stats-reads_mapped": {
                            "glp1_PAMctl1": 29.727759,
                            "glp1_PAMctl2": 38.906866,
                            "glp1_PAMctl3": 20.691458,
                            "glp1_GBM1": 19.647835,
                            "glp1_GBM2": 52.486878,
                            "glp1_GBM3": 33.78178,
                            "glp1_PREs1": 39.533666,
                            "glp1_PREs2": 33.216597,
                            "glp1_PREs3": 34.541537,
                            "glp1_delUTR1": 29.454596,
                            "glp1_delUTR2": 25.988207,
                            "glp1_ctl1": 32.476133,
                            "glp1_ctl2": 28.3642
                        },
                        "mqc-generalstats-samtools_stats-reads_mapped_percent": {
                            "glp1_PAMctl1": 100.0,
                            "glp1_PAMctl2": 100.0,
                            "glp1_PAMctl3": 100.0,
                            "glp1_GBM1": 100.0,
                            "glp1_GBM2": 100.0,
                            "glp1_GBM3": 100.0,
                            "glp1_PREs1": 100.0,
                            "glp1_PREs2": 100.0,
                            "glp1_PREs3": 100.0,
                            "glp1_delUTR1": 100.0,
                            "glp1_delUTR2": 100.0,
                            "glp1_ctl1": 100.0,
                            "glp1_ctl2": 100.0
                        },
                        "mqc-generalstats-samtools_stats-reads_properly_paired_percent": {
                            "glp1_PAMctl1": 99.99989572036021,
                            "glp1_PAMctl2": 99.99990747134451,
                            "glp1_PAMctl3": 99.99992267340465,
                            "glp1_GBM1": 99.99990329723352,
                            "glp1_GBM2": 99.99987044380883,
                            "glp1_GBM3": 99.9998519912213,
                            "glp1_PREs1": 99.99987352551621,
                            "glp1_PREs2": 99.99989463098824,
                            "glp1_PREs3": 99.99988709245915,
                            "glp1_delUTR1": 99.99566790866865,
                            "glp1_delUTR2": 99.99578655041496,
                            "glp1_ctl1": 99.99877140545027,
                            "glp1_ctl2": 99.99670006557562
                        },
                        "mqc-generalstats-samtools_stats-reads_MQ0_percent": {
                            "glp1_PAMctl1": 0.5507344162740285,
                            "glp1_PAMctl2": 0.5587522778113251,
                            "glp1_PAMctl3": 0.5275945271715506,
                            "glp1_GBM1": 0.5168406595434052,
                            "glp1_GBM2": 0.5383993309718288,
                            "glp1_GBM3": 0.5613440144361843,
                            "glp1_PREs1": 0.559975894975184,
                            "glp1_PREs2": 0.5387246622524277,
                            "glp1_PREs3": 0.5586433516261885,
                            "glp1_delUTR1": 0.7179626568295149,
                            "glp1_delUTR2": 0.44043823415751615,
                            "glp1_ctl1": 0.47349849195407595,
                            "glp1_ctl2": 0.5751863264255647
                        },
                        "mqc-generalstats-samtools_stats-raw_total_sequences": {
                            "glp1_PAMctl1": 29.727759,
                            "glp1_PAMctl2": 38.906866,
                            "glp1_PAMctl3": 20.691458,
                            "glp1_GBM1": 19.647835,
                            "glp1_GBM2": 52.486878,
                            "glp1_GBM3": 33.78178,
                            "glp1_PREs1": 39.533666,
                            "glp1_PREs2": 33.216597,
                            "glp1_PREs3": 34.541537,
                            "glp1_delUTR1": 29.454596,
                            "glp1_delUTR2": 25.988207,
                            "glp1_ctl1": 32.476133,
                            "glp1_ctl2": 28.3642
                        }
                    },
                    "scatter_value_by_sample_by_metric": {
                        "mqc-generalstats-samtools_stats-error_rate": {},
                        "mqc-generalstats-samtools_stats-non_primary_alignments": {},
                        "mqc-generalstats-samtools_stats-reads_mapped": {},
                        "mqc-generalstats-samtools_stats-reads_mapped_percent": {},
                        "mqc-generalstats-samtools_stats-reads_properly_paired_percent": {},
                        "mqc-generalstats-samtools_stats-reads_MQ0_percent": {},
                        "mqc-generalstats-samtools_stats-raw_total_sequences": {}
                    },
                    "all_samples": [
                        "glp1_GBM1",
                        "glp1_GBM2",
                        "glp1_GBM3",
                        "glp1_PAMctl1",
                        "glp1_PAMctl2",
                        "glp1_PAMctl3",
                        "glp1_PREs1",
                        "glp1_PREs2",
                        "glp1_PREs3",
                        "glp1_ctl1",
                        "glp1_ctl2",
                        "glp1_delUTR1",
                        "glp1_delUTR2"
                    ],
                    "scatter_trace_params": {
                        "mode": "markers",
                        "marker": {
                            "size": 4,
                            "color": "#0b79e6"
                        },
                        "showlegend": false,
                        "hovertemplate": "<b>%{text}</b>: %{x}<extra></extra>",
                        "hoverlabel": {
                            "bgcolor": "white"
                        }
                    }
                }
            ],
            "pconfig": {
                "id": "general_stats_table",
                "table_title": null,
                "title": "General Statistics",
                "height": null,
                "width": null,
                "square": false,
                "logswitch": false,
                "logswitch_active": false,
                "logswitch_label": "Log10",
                "cpswitch": true,
                "cpswitch_c_active": true,
                "cpswitch_counts_label": "Counts",
                "cpswitch_percent_label": "Percentages",
                "xLog": null,
                "yLog": null,
                "xlog": false,
                "ylog": false,
                "data_labels": [],
                "xTitle": null,
                "yTitle": null,
                "xlab": null,
                "ylab": null,
                "xsuffix": null,
                "ysuffix": null,
                "tt_suffix": null,
                "xLabFormat": null,
                "yLabFormat": null,
                "yLabelFormat": null,
                "xlab_format": null,
                "ylab_format": null,
                "tt_label": null,
                "xDecimals": null,
                "yDecimals": null,
                "decimalPlaces": null,
                "x_decimals": null,
                "y_decimals": null,
                "tt_decimals": null,
                "xmin": null,
                "xmax": null,
                "ymin": null,
                "ymax": null,
                "xFloor": null,
                "xCeiling": null,
                "yFloor": null,
                "yCeiling": null,
                "x_clipmin": null,
                "x_clipmax": null,
                "y_clipmin": null,
                "y_clipmax": null,
                "save_data_file": true
            },
            "add_log_tab": false,
            "add_pct_tab": false,
            "l_active": false,
            "p_active": false,
            "pct_axis_update": {
                "ticksuffix": "%",
                "hoverformat": ".1f"
            },
            "axis_controlled_by_switches": [],
            "square": false,
            "flat": false,
            "violin_height": 70,
            "extra_height": 63,
            "no_violin": false,
            "show_table": true,
            "show_table_by_default": true,
            "n_samples": 13,
            "main_table_dt": {
                "id": "table-general_stats_table",
                "raw_data": [
                    {
                        "glp1_PAMctl1": {
                            "error_rate": 0.0,
                            "non-primary_alignments": 6.2551049999999995,
                            "reads_mapped": 29.727759,
                            "reads_mapped_percent": 100.0,
                            "reads_properly_paired_percent": 99.99989572036021,
                            "reads_MQ0_percent": 0.5507344162740285,
                            "raw_total_sequences": 29.727759
                        },
                        "glp1_PAMctl2": {
                            "error_rate": 0.0,
                            "non-primary_alignments": 7.6741399999999995,
                            "reads_mapped": 38.906866,
                            "reads_mapped_percent": 100.0,
                            "reads_properly_paired_percent": 99.99990747134451,
                            "reads_MQ0_percent": 0.5587522778113251,
                            "raw_total_sequences": 38.906866
                        },
                        "glp1_PAMctl3": {
                            "error_rate": 0.0,
                            "non-primary_alignments": 4.6856089999999995,
                            "reads_mapped": 20.691458,
                            "reads_mapped_percent": 100.0,
                            "reads_properly_paired_percent": 99.99992267340465,
                            "reads_MQ0_percent": 0.5275945271715506,
                            "raw_total_sequences": 20.691458
                        },
                        "glp1_GBM1": {
                            "error_rate": 0.0,
                            "non-primary_alignments": 3.838103,
                            "reads_mapped": 19.647835,
                            "reads_mapped_percent": 100.0,
                            "reads_properly_paired_percent": 99.99990329723352,
                            "reads_MQ0_percent": 0.5168406595434052,
                            "raw_total_sequences": 19.647835
                        },
                        "glp1_GBM2": {
                            "error_rate": 0.0,
                            "non-primary_alignments": 10.304419,
                            "reads_mapped": 52.486878,
                            "reads_mapped_percent": 100.0,
                            "reads_properly_paired_percent": 99.99987044380883,
                            "reads_MQ0_percent": 0.5383993309718288,
                            "raw_total_sequences": 52.486878
                        },
                        "glp1_GBM3": {
                            "error_rate": 0.0,
                            "non-primary_alignments": 8.67887,
                            "reads_mapped": 33.78178,
                            "reads_mapped_percent": 100.0,
                            "reads_properly_paired_percent": 99.9998519912213,
                            "reads_MQ0_percent": 0.5613440144361843,
                            "raw_total_sequences": 33.78178
                        },
                        "glp1_PREs1": {
                            "error_rate": 0.0,
                            "non-primary_alignments": 9.683269,
                            "reads_mapped": 39.533666,
                            "reads_mapped_percent": 100.0,
                            "reads_properly_paired_percent": 99.99987352551621,
                            "reads_MQ0_percent": 0.559975894975184,
                            "raw_total_sequences": 39.533666
                        },
                        "glp1_PREs2": {
                            "error_rate": 0.0,
                            "non-primary_alignments": 10.49601,
                            "reads_mapped": 33.216597,
                            "reads_mapped_percent": 100.0,
                            "reads_properly_paired_percent": 99.99989463098824,
                            "reads_MQ0_percent": 0.5387246622524277,
                            "raw_total_sequences": 33.216597
                        },
                        "glp1_PREs3": {
                            "error_rate": 0.0,
                            "non-primary_alignments": 9.568631,
                            "reads_mapped": 34.541537,
                            "reads_mapped_percent": 100.0,
                            "reads_properly_paired_percent": 99.99988709245915,
                            "reads_MQ0_percent": 0.5586433516261885,
                            "raw_total_sequences": 34.541537
                        },
                        "glp1_delUTR1": {
                            "error_rate": 0.0,
                            "non-primary_alignments": 9.467374999999999,
                            "reads_mapped": 29.454596,
                            "reads_mapped_percent": 100.0,
                            "reads_properly_paired_percent": 99.99566790866865,
                            "reads_MQ0_percent": 0.7179626568295149,
                            "raw_total_sequences": 29.454596
                        },
                        "glp1_delUTR2": {
                            "error_rate": 0.0,
                            "non-primary_alignments": 5.962251999999999,
                            "reads_mapped": 25.988207,
                            "reads_mapped_percent": 100.0,
                            "reads_properly_paired_percent": 99.99578655041496,
                            "reads_MQ0_percent": 0.44043823415751615,
                            "raw_total_sequences": 25.988207
                        },
                        "glp1_ctl1": {
                            "error_rate": 0.0,
                            "non-primary_alignments": 8.236188,
                            "reads_mapped": 32.476133,
                            "reads_mapped_percent": 100.0,
                            "reads_properly_paired_percent": 99.99877140545027,
                            "reads_MQ0_percent": 0.47349849195407595,
                            "raw_total_sequences": 32.476133
                        },
                        "glp1_ctl2": {
                            "error_rate": 0.0,
                            "non-primary_alignments": 8.257921,
                            "reads_mapped": 28.3642,
                            "reads_mapped_percent": 100.0,
                            "reads_properly_paired_percent": 99.99670006557562,
                            "reads_MQ0_percent": 0.5751863264255647,
                            "raw_total_sequences": 28.3642
                        }
                    }
                ],
                "formatted_data": [
                    {
                        "glp1_PAMctl1": {
                            "error_rate": "0.00",
                            "non-primary_alignments": "6.3",
                            "reads_mapped": "29.7",
                            "reads_mapped_percent": "100.0",
                            "reads_properly_paired_percent": "100.0",
                            "reads_MQ0_percent": "0.6",
                            "raw_total_sequences": "29.7"
                        },
                        "glp1_PAMctl2": {
                            "error_rate": "0.00",
                            "non-primary_alignments": "7.7",
                            "reads_mapped": "38.9",
                            "reads_mapped_percent": "100.0",
                            "reads_properly_paired_percent": "100.0",
                            "reads_MQ0_percent": "0.6",
                            "raw_total_sequences": "38.9"
                        },
                        "glp1_PAMctl3": {
                            "error_rate": "0.00",
                            "non-primary_alignments": "4.7",
                            "reads_mapped": "20.7",
                            "reads_mapped_percent": "100.0",
                            "reads_properly_paired_percent": "100.0",
                            "reads_MQ0_percent": "0.5",
                            "raw_total_sequences": "20.7"
                        },
                        "glp1_GBM1": {
                            "error_rate": "0.00",
                            "non-primary_alignments": "3.8",
                            "reads_mapped": "19.6",
                            "reads_mapped_percent": "100.0",
                            "reads_properly_paired_percent": "100.0",
                            "reads_MQ0_percent": "0.5",
                            "raw_total_sequences": "19.6"
                        },
                        "glp1_GBM2": {
                            "error_rate": "0.00",
                            "non-primary_alignments": "10.3",
                            "reads_mapped": "52.5",
                            "reads_mapped_percent": "100.0",
                            "reads_properly_paired_percent": "100.0",
                            "reads_MQ0_percent": "0.5",
                            "raw_total_sequences": "52.5"
                        },
                        "glp1_GBM3": {
                            "error_rate": "0.00",
                            "non-primary_alignments": "8.7",
                            "reads_mapped": "33.8",
                            "reads_mapped_percent": "100.0",
                            "reads_properly_paired_percent": "100.0",
                            "reads_MQ0_percent": "0.6",
                            "raw_total_sequences": "33.8"
                        },
                        "glp1_PREs1": {
                            "error_rate": "0.00",
                            "non-primary_alignments": "9.7",
                            "reads_mapped": "39.5",
                            "reads_mapped_percent": "100.0",
                            "reads_properly_paired_percent": "100.0",
                            "reads_MQ0_percent": "0.6",
                            "raw_total_sequences": "39.5"
                        },
                        "glp1_PREs2": {
                            "error_rate": "0.00",
                            "non-primary_alignments": "10.5",
                            "reads_mapped": "33.2",
                            "reads_mapped_percent": "100.0",
                            "reads_properly_paired_percent": "100.0",
                            "reads_MQ0_percent": "0.5",
                            "raw_total_sequences": "33.2"
                        },
                        "glp1_PREs3": {
                            "error_rate": "0.00",
                            "non-primary_alignments": "9.6",
                            "reads_mapped": "34.5",
                            "reads_mapped_percent": "100.0",
                            "reads_properly_paired_percent": "100.0",
                            "reads_MQ0_percent": "0.6",
                            "raw_total_sequences": "34.5"
                        },
                        "glp1_delUTR1": {
                            "error_rate": "0.00",
                            "non-primary_alignments": "9.5",
                            "reads_mapped": "29.5",
                            "reads_mapped_percent": "100.0",
                            "reads_properly_paired_percent": "100.0",
                            "reads_MQ0_percent": "0.7",
                            "raw_total_sequences": "29.5"
                        },
                        "glp1_delUTR2": {
                            "error_rate": "0.00",
                            "non-primary_alignments": "6.0",
                            "reads_mapped": "26.0",
                            "reads_mapped_percent": "100.0",
                            "reads_properly_paired_percent": "100.0",
                            "reads_MQ0_percent": "0.4",
                            "raw_total_sequences": "26.0"
                        },
                        "glp1_ctl1": {
                            "error_rate": "0.00",
                            "non-primary_alignments": "8.2",
                            "reads_mapped": "32.5",
                            "reads_mapped_percent": "100.0",
                            "reads_properly_paired_percent": "100.0",
                            "reads_MQ0_percent": "0.5",
                            "raw_total_sequences": "32.5"
                        },
                        "glp1_ctl2": {
                            "error_rate": "0.00",
                            "non-primary_alignments": "8.3",
                            "reads_mapped": "28.4",
                            "reads_mapped_percent": "100.0",
                            "reads_properly_paired_percent": "100.0",
                            "reads_MQ0_percent": "0.6",
                            "raw_total_sequences": "28.4"
                        }
                    }
                ],
                "headers_in_order": {
                    "1000": [
                        [
                            0,
                            "error_rate"
                        ],
                        [
                            0,
                            "non-primary_alignments"
                        ],
                        [
                            0,
                            "reads_mapped"
                        ],
                        [
                            0,
                            "reads_mapped_percent"
                        ],
                        [
                            0,
                            "reads_properly_paired_percent"
                        ],
                        [
                            0,
                            "reads_MQ0_percent"
                        ],
                        [
                            0,
                            "raw_total_sequences"
                        ]
                    ]
                },
                "headers": [
                    {
                        "error_rate": {
                            "rid": "mqc-generalstats-samtools_stats-error_rate",
                            "title": "Error rate",
                            "description": "Error rate: mismatches (NM) / bases mapped (CIGAR)",
                            "namespace": "Samtools: stats",
                            "scale": "OrRd",
                            "hidden": false,
                            "color": null,
                            "placement": 1000.0,
                            "max": 100.0,
                            "dmax": 100.0,
                            "min": 0.0,
                            "dmin": 0.0,
                            "ceiling": null,
                            "floor": null,
                            "minrange": null,
                            "shared_key": null,
                            "tt_decimals": null,
                            "suffix": "%",
                            "cond_formatting_colours": [
                                {
                                    "blue": "#337ab7"
                                },
                                {
                                    "lbue": "#5bc0de"
                                },
                                {
                                    "pass": "#5cb85c"
                                },
                                {
                                    "warn": "#f0ad4e"
                                },
                                {
                                    "fail": "#d9534f"
                                }
                            ],
                            "cond_formatting_rules": {},
                            "bgcols": {},
                            "bars_zero_centrepoint": false
                        },
                        "non-primary_alignments": {
                            "rid": "mqc-generalstats-samtools_stats-non_primary_alignments",
                            "title": "Non-primary",
                            "description": "Non-primary alignments (millions)",
                            "namespace": "Samtools: stats",
                            "scale": "PuBu",
                            "hidden": false,
                            "color": null,
                            "placement": 1000.0,
                            "max": null,
                            "dmax": 52.486878,
                            "min": null,
                            "dmin": 0.0,
                            "ceiling": null,
                            "floor": null,
                            "minrange": null,
                            "shared_key": "read_count",
                            "tt_decimals": null,
                            "suffix": " M",
                            "cond_formatting_colours": [
                                {
                                    "blue": "#337ab7"
                                },
                                {
                                    "lbue": "#5bc0de"
                                },
                                {
                                    "pass": "#5cb85c"
                                },
                                {
                                    "warn": "#f0ad4e"
                                },
                                {
                                    "fail": "#d9534f"
                                }
                            ],
                            "cond_formatting_rules": {},
                            "bgcols": {},
                            "bars_zero_centrepoint": false
                        },
                        "reads_mapped": {
                            "rid": "mqc-generalstats-samtools_stats-reads_mapped",
                            "title": "Reads mapped",
                            "description": "Reads mapped in the bam file (millions)",
                            "namespace": "Samtools: stats",
                            "scale": "GnBu",
                            "hidden": false,
                            "color": null,
                            "placement": 1000.0,
                            "max": null,
                            "dmax": 52.486878,
                            "min": null,
                            "dmin": 0.0,
                            "ceiling": null,
                            "floor": null,
                            "minrange": null,
                            "shared_key": "read_count",
                            "tt_decimals": null,
                            "suffix": " M",
                            "cond_formatting_colours": [
                                {
                                    "blue": "#337ab7"
                                },
                                {
                                    "lbue": "#5bc0de"
                                },
                                {
                                    "pass": "#5cb85c"
                                },
                                {
                                    "warn": "#f0ad4e"
                                },
                                {
                                    "fail": "#d9534f"
                                }
                            ],
                            "cond_formatting_rules": {},
                            "bgcols": {},
                            "bars_zero_centrepoint": false
                        },
                        "reads_mapped_percent": {
                            "rid": "mqc-generalstats-samtools_stats-reads_mapped_percent",
                            "title": "% Mapped",
                            "description": "% Mapped reads",
                            "namespace": "Samtools: stats",
                            "scale": "RdYlGn",
                            "hidden": false,
                            "color": null,
                            "placement": 1000.0,
                            "max": 100.0,
                            "dmax": 100.0,
                            "min": 0.0,
                            "dmin": 0.0,
                            "ceiling": null,
                            "floor": null,
                            "minrange": null,
                            "shared_key": null,
                            "tt_decimals": null,
                            "suffix": "%",
                            "cond_formatting_colours": [
                                {
                                    "blue": "#337ab7"
                                },
                                {
                                    "lbue": "#5bc0de"
                                },
                                {
                                    "pass": "#5cb85c"
                                },
                                {
                                    "warn": "#f0ad4e"
                                },
                                {
                                    "fail": "#d9534f"
                                }
                            ],
                            "cond_formatting_rules": {},
                            "bgcols": {},
                            "bars_zero_centrepoint": false
                        },
                        "reads_properly_paired_percent": {
                            "rid": "mqc-generalstats-samtools_stats-reads_properly_paired_percent",
                            "title": "% Proper pairs",
                            "description": "% Properly paired reads",
                            "namespace": "Samtools: stats",
                            "scale": "RdYlGn",
                            "hidden": false,
                            "color": null,
                            "placement": 1000.0,
                            "max": 100.0,
                            "dmax": 100.0,
                            "min": 0.0,
                            "dmin": 0.0,
                            "ceiling": null,
                            "floor": null,
                            "minrange": null,
                            "shared_key": null,
                            "tt_decimals": null,
                            "suffix": "%",
                            "cond_formatting_colours": [
                                {
                                    "blue": "#337ab7"
                                },
                                {
                                    "lbue": "#5bc0de"
                                },
                                {
                                    "pass": "#5cb85c"
                                },
                                {
                                    "warn": "#f0ad4e"
                                },
                                {
                                    "fail": "#d9534f"
                                }
                            ],
                            "cond_formatting_rules": {},
                            "bgcols": {},
                            "bars_zero_centrepoint": false
                        },
                        "reads_MQ0_percent": {
                            "rid": "mqc-generalstats-samtools_stats-reads_MQ0_percent",
                            "title": "% MapQ 0 reads",
                            "description": "% of reads that are ambiguously placed (MapQ=0)",
                            "namespace": "Samtools: stats",
                            "scale": "OrRd",
                            "hidden": true,
                            "color": null,
                            "placement": 1000.0,
                            "max": 100.0,
                            "dmax": 100.0,
                            "min": 0.0,
                            "dmin": 0.0,
                            "ceiling": null,
                            "floor": null,
                            "minrange": null,
                            "shared_key": null,
                            "tt_decimals": null,
                            "suffix": "%",
                            "cond_formatting_colours": [
                                {
                                    "blue": "#337ab7"
                                },
                                {
                                    "lbue": "#5bc0de"
                                },
                                {
                                    "pass": "#5cb85c"
                                },
                                {
                                    "warn": "#f0ad4e"
                                },
                                {
                                    "fail": "#d9534f"
                                }
                            ],
                            "cond_formatting_rules": {},
                            "bgcols": {},
                            "bars_zero_centrepoint": false
                        },
                        "raw_total_sequences": {
                            "rid": "mqc-generalstats-samtools_stats-raw_total_sequences",
                            "title": "Total seqs",
                            "description": "Total sequences in the bam file (millions)",
                            "namespace": "Samtools: stats",
                            "scale": "GnBu",
                            "hidden": false,
                            "color": null,
                            "placement": 1000.0,
                            "max": null,
                            "dmax": 52.486878,
                            "min": null,
                            "dmin": 0.0,
                            "ceiling": null,
                            "floor": null,
                            "minrange": null,
                            "shared_key": "read_count",
                            "tt_decimals": null,
                            "suffix": " M",
                            "cond_formatting_colours": [
                                {
                                    "blue": "#337ab7"
                                },
                                {
                                    "lbue": "#5bc0de"
                                },
                                {
                                    "pass": "#5cb85c"
                                },
                                {
                                    "warn": "#f0ad4e"
                                },
                                {
                                    "fail": "#d9534f"
                                }
                            ],
                            "cond_formatting_rules": {},
                            "bgcols": {},
                            "bars_zero_centrepoint": false
                        }
                    }
                ],
                "pconfig": {
                    "id": "general_stats_table",
                    "table_title": null,
                    "title": "General Statistics",
                    "height": null,
                    "width": null,
                    "square": false,
                    "logswitch": false,
                    "logswitch_active": false,
                    "logswitch_label": "Log10",
                    "cpswitch": true,
                    "cpswitch_c_active": true,
                    "cpswitch_counts_label": "Counts",
                    "cpswitch_percent_label": "Percentages",
                    "xLog": null,
                    "yLog": null,
                    "xlog": false,
                    "ylog": false,
                    "data_labels": [],
                    "xTitle": null,
                    "yTitle": null,
                    "xlab": null,
                    "ylab": null,
                    "xsuffix": null,
                    "ysuffix": null,
                    "tt_suffix": null,
                    "xLabFormat": null,
                    "yLabFormat": null,
                    "yLabelFormat": null,
                    "xlab_format": null,
                    "ylab_format": null,
                    "tt_label": null,
                    "xDecimals": null,
                    "yDecimals": null,
                    "decimalPlaces": null,
                    "x_decimals": null,
                    "y_decimals": null,
                    "tt_decimals": null,
                    "xmin": null,
                    "xmax": null,
                    "ymin": null,
                    "ymax": null,
                    "xFloor": null,
                    "xCeiling": null,
                    "yFloor": null,
                    "yCeiling": null,
                    "x_clipmin": null,
                    "x_clipmax": null,
                    "y_clipmin": null,
                    "y_clipmax": null,
                    "save_data_file": true,
                    "namespace": "",
                    "save_file": true,
                    "raw_data_fn": "multiqc_general_stats",
                    "defaultsort": null,
                    "sort_rows": true,
                    "only_defined_headers": true,
                    "col1_header": "Sample Name",
                    "no_violin": false,
                    "scale": "GnBu",
                    "min": null
                }
            }
        }
    },
    "report_saved_raw_data": {
        "multiqc_samtools_stats": {
            "glp1_PAMctl1": {
                "raw_total_sequences": 29727759.0,
                "filtered_sequences": 0.0,
                "sequences": 29727759.0,
                "is_sorted": 1.0,
                "1st_fragments": 14863885.0,
                "last_fragments": 14863874.0,
                "reads_mapped": 29727759.0,
                "reads_mapped_and_paired": 29727728.0,
                "reads_unmapped": 0.0,
                "reads_properly_paired": 29727728.0,
                "reads_paired": 29727759.0,
                "reads_duplicated": 0.0,
                "reads_MQ0": 163721.0,
                "reads_QC_failed": 0.0,
                "non-primary_alignments": 6255105.0,
                "total_length": 1498845650.0,
                "total_first_fragment_length": 749419742.0,
                "total_last_fragment_length": 749425908.0,
                "bases_mapped": 1498845650.0,
                "bases_mapped_(cigar)": 1493239278.0,
                "bases_trimmed": 0.0,
                "bases_duplicated": 0.0,
                "mismatches": 0.0,
                "error_rate": 0.0,
                "average_length": 50.0,
                "average_first_fragment_length": 50.0,
                "average_last_fragment_length": 50.0,
                "maximum_length": 51.0,
                "maximum_first_fragment_length": 51.0,
                "maximum_last_fragment_length": 51.0,
                "average_quality": 39.3,
                "insert_size_average": 275.5,
                "insert_size_standard_deviation": 257.2,
                "inward_oriented_pairs": 14854293.0,
                "outward_oriented_pairs": 9571.0,
                "pairs_with_other_orientation": 0.0,
                "pairs_on_different_chromosomes": 0.0,
                "percentage_of_properly_paired_reads_(%)": 100.0,
                "reads_mapped_percent": 100.0,
                "reads_mapped_and_paired_percent": 99.99989572036021,
                "reads_unmapped_percent": 0.0,
                "reads_properly_paired_percent": 99.99989572036021,
                "reads_paired_percent": 100.0,
                "reads_duplicated_percent": 0.0,
                "reads_MQ0_percent": 0.5507344162740285,
                "reads_QC_failed_percent": 0.0,
                "reads_mapped_MQ1": 29564038.0
            },
            "glp1_PAMctl2": {
                "raw_total_sequences": 38906866.0,
                "filtered_sequences": 0.0,
                "sequences": 38906866.0,
                "is_sorted": 1.0,
                "1st_fragments": 19453437.0,
                "last_fragments": 19453429.0,
                "reads_mapped": 38906866.0,
                "reads_mapped_and_paired": 38906830.0,
                "reads_unmapped": 0.0,
                "reads_properly_paired": 38906830.0,
                "reads_paired": 38906866.0,
                "reads_duplicated": 0.0,
                "reads_MQ0": 217393.0,
                "reads_QC_failed": 0.0,
                "non-primary_alignments": 7674140.0,
                "total_length": 1961827296.0,
                "total_first_fragment_length": 980901472.0,
                "total_last_fragment_length": 980925824.0,
                "bases_mapped": 1961827296.0,
                "bases_mapped_(cigar)": 1954276118.0,
                "bases_trimmed": 0.0,
                "bases_duplicated": 0.0,
                "mismatches": 0.0,
                "error_rate": 0.0,
                "average_length": 50.0,
                "average_first_fragment_length": 50.0,
                "average_last_fragment_length": 50.0,
                "maximum_length": 51.0,
                "maximum_first_fragment_length": 51.0,
                "maximum_last_fragment_length": 51.0,
                "average_quality": 39.3,
                "insert_size_average": 260.6,
                "insert_size_standard_deviation": 250.9,
                "inward_oriented_pairs": 19439877.0,
                "outward_oriented_pairs": 13538.0,
                "pairs_with_other_orientation": 0.0,
                "pairs_on_different_chromosomes": 0.0,
                "percentage_of_properly_paired_reads_(%)": 100.0,
                "reads_mapped_percent": 100.0,
                "reads_mapped_and_paired_percent": 99.99990747134451,
                "reads_unmapped_percent": 0.0,
                "reads_properly_paired_percent": 99.99990747134451,
                "reads_paired_percent": 100.0,
                "reads_duplicated_percent": 0.0,
                "reads_MQ0_percent": 0.5587522778113251,
                "reads_QC_failed_percent": 0.0,
                "reads_mapped_MQ1": 38689473.0
            },
            "glp1_PAMctl3": {
                "raw_total_sequences": 20691458.0,
                "filtered_sequences": 0.0,
                "sequences": 20691458.0,
                "is_sorted": 1.0,
                "1st_fragments": 10345731.0,
                "last_fragments": 10345727.0,
                "reads_mapped": 20691458.0,
                "reads_mapped_and_paired": 20691442.0,
                "reads_unmapped": 0.0,
                "reads_properly_paired": 20691442.0,
                "reads_paired": 20691458.0,
                "reads_duplicated": 0.0,
                "reads_MQ0": 109167.0,
                "reads_QC_failed": 0.0,
                "non-primary_alignments": 4685609.0,
                "total_length": 1043311076.0,
                "total_first_fragment_length": 521650011.0,
                "total_last_fragment_length": 521661065.0,
                "bases_mapped": 1043311076.0,
                "bases_mapped_(cigar)": 1039434726.0,
                "bases_trimmed": 0.0,
                "bases_duplicated": 0.0,
                "mismatches": 0.0,
                "error_rate": 0.0,
                "average_length": 50.0,
                "average_first_fragment_length": 50.0,
                "average_last_fragment_length": 50.0,
                "maximum_length": 51.0,
                "maximum_first_fragment_length": 51.0,
                "maximum_last_fragment_length": 51.0,
                "average_quality": 39.3,
                "insert_size_average": 265.3,
                "insert_size_standard_deviation": 249.3,
                "inward_oriented_pairs": 10339062.0,
                "outward_oriented_pairs": 6659.0,
                "pairs_with_other_orientation": 0.0,
                "pairs_on_different_chromosomes": 0.0,
                "percentage_of_properly_paired_reads_(%)": 100.0,
                "reads_mapped_percent": 100.0,
                "reads_mapped_and_paired_percent": 99.99992267340465,
                "reads_unmapped_percent": 0.0,
                "reads_properly_paired_percent": 99.99992267340465,
                "reads_paired_percent": 100.0,
                "reads_duplicated_percent": 0.0,
                "reads_MQ0_percent": 0.5275945271715506,
                "reads_QC_failed_percent": 0.0,
                "reads_mapped_MQ1": 20582291.0
            },
            "glp1_GBM1": {
                "raw_total_sequences": 19647835.0,
                "filtered_sequences": 0.0,
                "sequences": 19647835.0,
                "is_sorted": 1.0,
                "1st_fragments": 9823923.0,
                "last_fragments": 9823912.0,
                "reads_mapped": 19647835.0,
                "reads_mapped_and_paired": 19647816.0,
                "reads_unmapped": 0.0,
                "reads_properly_paired": 19647816.0,
                "reads_paired": 19647835.0,
                "reads_duplicated": 0.0,
                "reads_MQ0": 101548.0,
                "reads_QC_failed": 0.0,
                "non-primary_alignments": 3838103.0,
                "total_length": 990629365.0,
                "total_first_fragment_length": 495306830.0,
                "total_last_fragment_length": 495322535.0,
                "bases_mapped": 990629365.0,
                "bases_mapped_(cigar)": 987046174.0,
                "bases_trimmed": 0.0,
                "bases_duplicated": 0.0,
                "mismatches": 0.0,
                "error_rate": 0.0,
                "average_length": 50.0,
                "average_first_fragment_length": 50.0,
                "average_last_fragment_length": 50.0,
                "maximum_length": 51.0,
                "maximum_first_fragment_length": 51.0,
                "maximum_last_fragment_length": 51.0,
                "average_quality": 39.3,
                "insert_size_average": 276.0,
                "insert_size_standard_deviation": 260.7,
                "inward_oriented_pairs": 9817303.0,
                "outward_oriented_pairs": 6605.0,
                "pairs_with_other_orientation": 0.0,
                "pairs_on_different_chromosomes": 0.0,
                "percentage_of_properly_paired_reads_(%)": 100.0,
                "reads_mapped_percent": 100.0,
                "reads_mapped_and_paired_percent": 99.99990329723352,
                "reads_unmapped_percent": 0.0,
                "reads_properly_paired_percent": 99.99990329723352,
                "reads_paired_percent": 100.0,
                "reads_duplicated_percent": 0.0,
                "reads_MQ0_percent": 0.5168406595434052,
                "reads_QC_failed_percent": 0.0,
                "reads_mapped_MQ1": 19546287.0
            },
            "glp1_GBM2": {
                "raw_total_sequences": 52486878.0,
                "filtered_sequences": 0.0,
                "sequences": 52486878.0,
                "is_sorted": 1.0,
                "1st_fragments": 26243446.0,
                "last_fragments": 26243432.0,
                "reads_mapped": 52486878.0,
                "reads_mapped_and_paired": 52486810.0,
                "reads_unmapped": 0.0,
                "reads_properly_paired": 52486810.0,
                "reads_paired": 52486878.0,
                "reads_duplicated": 0.0,
                "reads_MQ0": 282589.0,
                "reads_QC_failed": 0.0,
                "non-primary_alignments": 10304419.0,
                "total_length": 2646059498.0,
                "total_first_fragment_length": 1323018085.0,
                "total_last_fragment_length": 1323041413.0,
                "bases_mapped": 2646059498.0,
                "bases_mapped_(cigar)": 2634379263.0,
                "bases_trimmed": 0.0,
                "bases_duplicated": 0.0,
                "mismatches": 0.0,
                "error_rate": 0.0,
                "average_length": 50.0,
                "average_first_fragment_length": 50.0,
                "average_last_fragment_length": 50.0,
                "maximum_length": 51.0,
                "maximum_first_fragment_length": 51.0,
                "maximum_last_fragment_length": 51.0,
                "average_quality": 39.3,
                "insert_size_average": 275.7,
                "insert_size_standard_deviation": 261.2,
                "inward_oriented_pairs": 26221203.0,
                "outward_oriented_pairs": 22202.0,
                "pairs_with_other_orientation": 0.0,
                "pairs_on_different_chromosomes": 0.0,
                "percentage_of_properly_paired_reads_(%)": 100.0,
                "reads_mapped_percent": 100.0,
                "reads_mapped_and_paired_percent": 99.99987044380883,
                "reads_unmapped_percent": 0.0,
                "reads_properly_paired_percent": 99.99987044380883,
                "reads_paired_percent": 100.0,
                "reads_duplicated_percent": 0.0,
                "reads_MQ0_percent": 0.5383993309718288,
                "reads_QC_failed_percent": 0.0,
                "reads_mapped_MQ1": 52204289.0
            },
            "glp1_GBM3": {
                "raw_total_sequences": 33781780.0,
                "filtered_sequences": 0.0,
                "sequences": 33781780.0,
                "is_sorted": 1.0,
                "1st_fragments": 16890906.0,
                "last_fragments": 16890874.0,
                "reads_mapped": 33781780.0,
                "reads_mapped_and_paired": 33781730.0,
                "reads_unmapped": 0.0,
                "reads_properly_paired": 33781730.0,
                "reads_paired": 33781780.0,
                "reads_duplicated": 0.0,
                "reads_MQ0": 189632.0,
                "reads_QC_failed": 0.0,
                "non-primary_alignments": 8678870.0,
                "total_length": 1703484496.0,
                "total_first_fragment_length": 851739072.0,
                "total_last_fragment_length": 851745424.0,
                "bases_mapped": 1703484496.0,
                "bases_mapped_(cigar)": 1696837313.0,
                "bases_trimmed": 0.0,
                "bases_duplicated": 0.0,
                "mismatches": 0.0,
                "error_rate": 0.0,
                "average_length": 50.0,
                "average_first_fragment_length": 50.0,
                "average_last_fragment_length": 50.0,
                "maximum_length": 51.0,
                "maximum_first_fragment_length": 51.0,
                "maximum_last_fragment_length": 51.0,
                "average_quality": 39.3,
                "insert_size_average": 241.7,
                "insert_size_standard_deviation": 230.7,
                "inward_oriented_pairs": 16877488.0,
                "outward_oriented_pairs": 13377.0,
                "pairs_with_other_orientation": 0.0,
                "pairs_on_different_chromosomes": 0.0,
                "percentage_of_properly_paired_reads_(%)": 100.0,
                "reads_mapped_percent": 100.0,
                "reads_mapped_and_paired_percent": 99.9998519912213,
                "reads_unmapped_percent": 0.0,
                "reads_properly_paired_percent": 99.9998519912213,
                "reads_paired_percent": 100.0,
                "reads_duplicated_percent": 0.0,
                "reads_MQ0_percent": 0.5613440144361843,
                "reads_QC_failed_percent": 0.0,
                "reads_mapped_MQ1": 33592148.0
            },
            "glp1_PREs1": {
                "raw_total_sequences": 39533666.0,
                "filtered_sequences": 0.0,
                "sequences": 39533666.0,
                "is_sorted": 1.0,
                "1st_fragments": 19766840.0,
                "last_fragments": 19766826.0,
                "reads_mapped": 39533666.0,
                "reads_mapped_and_paired": 39533616.0,
                "reads_unmapped": 0.0,
                "reads_properly_paired": 39533616.0,
                "reads_paired": 39533666.0,
                "reads_duplicated": 0.0,
                "reads_MQ0": 221379.0,
                "reads_QC_failed": 0.0,
                "non-primary_alignments": 9683269.0,
                "total_length": 1993286240.0,
                "total_first_fragment_length": 996640715.0,
                "total_last_fragment_length": 996645525.0,
                "bases_mapped": 1993286240.0,
                "bases_mapped_(cigar)": 1985408342.0,
                "bases_trimmed": 0.0,
                "bases_duplicated": 0.0,
                "mismatches": 0.0,
                "error_rate": 0.0,
                "average_length": 50.0,
                "average_first_fragment_length": 50.0,
                "average_last_fragment_length": 50.0,
                "maximum_length": 51.0,
                "maximum_first_fragment_length": 51.0,
                "maximum_last_fragment_length": 51.0,
                "average_quality": 39.3,
                "insert_size_average": 275.1,
                "insert_size_standard_deviation": 253.8,
                "inward_oriented_pairs": 19753192.0,
                "outward_oriented_pairs": 13616.0,
                "pairs_with_other_orientation": 0.0,
                "pairs_on_different_chromosomes": 0.0,
                "percentage_of_properly_paired_reads_(%)": 100.0,
                "reads_mapped_percent": 100.0,
                "reads_mapped_and_paired_percent": 99.99987352551621,
                "reads_unmapped_percent": 0.0,
                "reads_properly_paired_percent": 99.99987352551621,
                "reads_paired_percent": 100.0,
                "reads_duplicated_percent": 0.0,
                "reads_MQ0_percent": 0.559975894975184,
                "reads_QC_failed_percent": 0.0,
                "reads_mapped_MQ1": 39312287.0
            },
            "glp1_PREs2": {
                "raw_total_sequences": 33216597.0,
                "filtered_sequences": 0.0,
                "sequences": 33216597.0,
                "is_sorted": 1.0,
                "1st_fragments": 16608306.0,
                "last_fragments": 16608291.0,
                "reads_mapped": 33216597.0,
                "reads_mapped_and_paired": 33216562.0,
                "reads_unmapped": 0.0,
                "reads_properly_paired": 33216562.0,
                "reads_paired": 33216597.0,
                "reads_duplicated": 0.0,
                "reads_MQ0": 178946.0,
                "reads_QC_failed": 0.0,
                "non-primary_alignments": 10496010.0,
                "total_length": 1675079607.0,
                "total_first_fragment_length": 837524554.0,
                "total_last_fragment_length": 837555053.0,
                "bases_mapped": 1675079607.0,
                "bases_mapped_(cigar)": 1668641455.0,
                "bases_trimmed": 0.0,
                "bases_duplicated": 0.0,
                "mismatches": 0.0,
                "error_rate": 0.0,
                "average_length": 50.0,
                "average_first_fragment_length": 50.0,
                "average_last_fragment_length": 50.0,
                "maximum_length": 51.0,
                "maximum_first_fragment_length": 51.0,
                "maximum_last_fragment_length": 51.0,
                "average_quality": 39.3,
                "insert_size_average": 255.1,
                "insert_size_standard_deviation": 233.5,
                "inward_oriented_pairs": 16597768.0,
                "outward_oriented_pairs": 10513.0,
                "pairs_with_other_orientation": 0.0,
                "pairs_on_different_chromosomes": 0.0,
                "percentage_of_properly_paired_reads_(%)": 100.0,
                "reads_mapped_percent": 100.0,
                "reads_mapped_and_paired_percent": 99.99989463098824,
                "reads_unmapped_percent": 0.0,
                "reads_properly_paired_percent": 99.99989463098824,
                "reads_paired_percent": 100.0,
                "reads_duplicated_percent": 0.0,
                "reads_MQ0_percent": 0.5387246622524277,
                "reads_QC_failed_percent": 0.0,
                "reads_mapped_MQ1": 33037651.0
            },
            "glp1_PREs3": {
                "raw_total_sequences": 34541537.0,
                "filtered_sequences": 0.0,
                "sequences": 34541537.0,
                "is_sorted": 1.0,
                "1st_fragments": 17270768.0,
                "last_fragments": 17270769.0,
                "reads_mapped": 34541537.0,
                "reads_mapped_and_paired": 34541498.0,
                "reads_unmapped": 0.0,
                "reads_properly_paired": 34541498.0,
                "reads_paired": 34541537.0,
                "reads_duplicated": 0.0,
                "reads_MQ0": 192964.0,
                "reads_QC_failed": 0.0,
                "non-primary_alignments": 9568631.0,
                "total_length": 1741698495.0,
                "total_first_fragment_length": 870834649.0,
                "total_last_fragment_length": 870863846.0,
                "bases_mapped": 1741698495.0,
                "bases_mapped_(cigar)": 1734831445.0,
                "bases_trimmed": 0.0,
                "bases_duplicated": 0.0,
                "mismatches": 0.0,
                "error_rate": 0.0,
                "average_length": 50.0,
                "average_first_fragment_length": 50.0,
                "average_last_fragment_length": 50.0,
                "maximum_length": 51.0,
                "maximum_first_fragment_length": 51.0,
                "maximum_last_fragment_length": 51.0,
                "average_quality": 39.3,
                "insert_size_average": 273.0,
                "insert_size_standard_deviation": 252.4,
                "inward_oriented_pairs": 17258760.0,
                "outward_oriented_pairs": 11989.0,
                "pairs_with_other_orientation": 0.0,
                "pairs_on_different_chromosomes": 0.0,
                "percentage_of_properly_paired_reads_(%)": 100.0,
                "reads_mapped_percent": 100.0,
                "reads_mapped_and_paired_percent": 99.99988709245915,
                "reads_unmapped_percent": 0.0,
                "reads_properly_paired_percent": 99.99988709245915,
                "reads_paired_percent": 100.0,
                "reads_duplicated_percent": 0.0,
                "reads_MQ0_percent": 0.5586433516261885,
                "reads_QC_failed_percent": 0.0,
                "reads_mapped_MQ1": 34348573.0
            },
            "glp1_delUTR1": {
                "raw_total_sequences": 29454596.0,
                "filtered_sequences": 0.0,
                "sequences": 29454596.0,
                "is_sorted": 1.0,
                "1st_fragments": 14727540.0,
                "last_fragments": 14727056.0,
                "reads_mapped": 29454596.0,
                "reads_mapped_and_paired": 29453320.0,
                "reads_unmapped": 0.0,
                "reads_properly_paired": 29453320.0,
                "reads_paired": 29454596.0,
                "reads_duplicated": 0.0,
                "reads_MQ0": 211473.0,
                "reads_QC_failed": 0.0,
                "non-primary_alignments": 9467375.0,
                "total_length": 1094983257.0,
                "total_first_fragment_length": 580454034.0,
                "total_last_fragment_length": 514529223.0,
                "bases_mapped": 1094983257.0,
                "bases_mapped_(cigar)": 1081905115.0,
                "bases_trimmed": 0.0,
                "bases_duplicated": 0.0,
                "mismatches": 0.0,
                "error_rate": 0.0,
                "average_length": 37.0,
                "average_first_fragment_length": 39.0,
                "average_last_fragment_length": 35.0,
                "maximum_length": 40.0,
                "maximum_first_fragment_length": 40.0,
                "maximum_last_fragment_length": 35.0,
                "average_quality": 34.0,
                "insert_size_average": 286.2,
                "insert_size_standard_deviation": 277.7,
                "inward_oriented_pairs": 14721769.0,
                "outward_oriented_pairs": 4891.0,
                "pairs_with_other_orientation": 0.0,
                "pairs_on_different_chromosomes": 0.0,
                "percentage_of_properly_paired_reads_(%)": 100.0,
                "reads_mapped_percent": 100.0,
                "reads_mapped_and_paired_percent": 99.99566790866865,
                "reads_unmapped_percent": 0.0,
                "reads_properly_paired_percent": 99.99566790866865,
                "reads_paired_percent": 100.0,
                "reads_duplicated_percent": 0.0,
                "reads_MQ0_percent": 0.7179626568295149,
                "reads_QC_failed_percent": 0.0,
                "reads_mapped_MQ1": 29243123.0
            },
            "glp1_delUTR2": {
                "raw_total_sequences": 25988207.0,
                "filtered_sequences": 0.0,
                "sequences": 25988207.0,
                "is_sorted": 1.0,
                "1st_fragments": 12994247.0,
                "last_fragments": 12993960.0,
                "reads_mapped": 25988207.0,
                "reads_mapped_and_paired": 25987112.0,
                "reads_unmapped": 0.0,
                "reads_properly_paired": 25987112.0,
                "reads_paired": 25988207.0,
                "reads_duplicated": 0.0,
                "reads_MQ0": 114462.0,
                "reads_QC_failed": 0.0,
                "non-primary_alignments": 5962252.0,
                "total_length": 966204870.0,
                "total_first_fragment_length": 512204963.0,
                "total_last_fragment_length": 453999907.0,
                "bases_mapped": 966204870.0,
                "bases_mapped_(cigar)": 955047630.0,
                "bases_trimmed": 0.0,
                "bases_duplicated": 0.0,
                "mismatches": 0.0,
                "error_rate": 0.0,
                "average_length": 37.0,
                "average_first_fragment_length": 39.0,
                "average_last_fragment_length": 35.0,
                "maximum_length": 40.0,
                "maximum_first_fragment_length": 40.0,
                "maximum_last_fragment_length": 35.0,
                "average_quality": 34.0,
                "insert_size_average": 299.7,
                "insert_size_standard_deviation": 281.7,
                "inward_oriented_pairs": 12990452.0,
                "outward_oriented_pairs": 3104.0,
                "pairs_with_other_orientation": 0.0,
                "pairs_on_different_chromosomes": 0.0,
                "percentage_of_properly_paired_reads_(%)": 100.0,
                "reads_mapped_percent": 100.0,
                "reads_mapped_and_paired_percent": 99.99578655041496,
                "reads_unmapped_percent": 0.0,
                "reads_properly_paired_percent": 99.99578655041496,
                "reads_paired_percent": 100.0,
                "reads_duplicated_percent": 0.0,
                "reads_MQ0_percent": 0.44043823415751615,
                "reads_QC_failed_percent": 0.0,
                "reads_mapped_MQ1": 25873745.0
            },
            "glp1_ctl1": {
                "raw_total_sequences": 32476133.0,
                "filtered_sequences": 0.0,
                "sequences": 32476133.0,
                "is_sorted": 1.0,
                "1st_fragments": 16238162.0,
                "last_fragments": 16237971.0,
                "reads_mapped": 32476133.0,
                "reads_mapped_and_paired": 32475734.0,
                "reads_unmapped": 0.0,
                "reads_properly_paired": 32475734.0,
                "reads_paired": 32476133.0,
                "reads_duplicated": 0.0,
                "reads_MQ0": 153774.0,
                "reads_QC_failed": 0.0,
                "non-primary_alignments": 8236188.0,
                "total_length": 1207638448.0,
                "total_first_fragment_length": 640237064.0,
                "total_last_fragment_length": 567401384.0,
                "bases_mapped": 1207638448.0,
                "bases_mapped_(cigar)": 1193905805.0,
                "bases_trimmed": 0.0,
                "bases_duplicated": 0.0,
                "mismatches": 0.0,
                "error_rate": 0.0,
                "average_length": 37.0,
                "average_first_fragment_length": 39.0,
                "average_last_fragment_length": 35.0,
                "maximum_length": 40.0,
                "maximum_first_fragment_length": 40.0,
                "maximum_last_fragment_length": 35.0,
                "average_quality": 34.1,
                "insert_size_average": 284.9,
                "insert_size_standard_deviation": 255.7,
                "inward_oriented_pairs": 16235664.0,
                "outward_oriented_pairs": 2203.0,
                "pairs_with_other_orientation": 0.0,
                "pairs_on_different_chromosomes": 0.0,
                "percentage_of_properly_paired_reads_(%)": 100.0,
                "reads_mapped_percent": 100.0,
                "reads_mapped_and_paired_percent": 99.99877140545027,
                "reads_unmapped_percent": 0.0,
                "reads_properly_paired_percent": 99.99877140545027,
                "reads_paired_percent": 100.0,
                "reads_duplicated_percent": 0.0,
                "reads_MQ0_percent": 0.47349849195407595,
                "reads_QC_failed_percent": 0.0,
                "reads_mapped_MQ1": 32322359.0
            },
            "glp1_ctl2": {
                "raw_total_sequences": 28364200.0,
                "filtered_sequences": 0.0,
                "sequences": 28364200.0,
                "is_sorted": 1.0,
                "1st_fragments": 14182187.0,
                "last_fragments": 14182013.0,
                "reads_mapped": 28364200.0,
                "reads_mapped_and_paired": 28363264.0,
                "reads_unmapped": 0.0,
                "reads_properly_paired": 28363264.0,
                "reads_paired": 28364200.0,
                "reads_duplicated": 0.0,
                "reads_MQ0": 163147.0,
                "reads_QC_failed": 0.0,
                "non-primary_alignments": 8257921.0,
                "total_length": 1054486374.0,
                "total_first_fragment_length": 558985010.0,
                "total_last_fragment_length": 495501364.0,
                "bases_mapped": 1054486374.0,
                "bases_mapped_(cigar)": 1041881388.0,
                "bases_trimmed": 0.0,
                "bases_duplicated": 0.0,
                "mismatches": 0.0,
                "error_rate": 0.0,
                "average_length": 37.0,
                "average_first_fragment_length": 39.0,
                "average_last_fragment_length": 35.0,
                "maximum_length": 40.0,
                "maximum_first_fragment_length": 40.0,
                "maximum_last_fragment_length": 35.0,
                "average_quality": 34.1,
                "insert_size_average": 271.9,
                "insert_size_standard_deviation": 259.9,
                "inward_oriented_pairs": 14176925.0,
                "outward_oriented_pairs": 4707.0,
                "pairs_with_other_orientation": 0.0,
                "pairs_on_different_chromosomes": 0.0,
                "percentage_of_properly_paired_reads_(%)": 100.0,
                "reads_mapped_percent": 100.0,
                "reads_mapped_and_paired_percent": 99.99670006557562,
                "reads_unmapped_percent": 0.0,
                "reads_properly_paired_percent": 99.99670006557562,
                "reads_paired_percent": 100.0,
                "reads_duplicated_percent": 0.0,
                "reads_MQ0_percent": 0.5751863264255647,
                "reads_QC_failed_percent": 0.0,
                "reads_mapped_MQ1": 28201053.0
            }
        },
        "multiqc_general_stats": {
            "glp1_PAMctl1": {
                "Samtools: stats_mqc-generalstats-samtools_stats-error_rate": 0.0,
                "Samtools: stats_mqc-generalstats-samtools_stats-non_primary_alignments": 6.2551049999999995,
                "Samtools: stats_mqc-generalstats-samtools_stats-reads_mapped": 29.727759,
                "Samtools: stats_mqc-generalstats-samtools_stats-reads_mapped_percent": 100.0,
                "Samtools: stats_mqc-generalstats-samtools_stats-reads_properly_paired_percent": 99.99989572036021,
                "Samtools: stats_mqc-generalstats-samtools_stats-reads_MQ0_percent": 0.5507344162740285,
                "Samtools: stats_mqc-generalstats-samtools_stats-raw_total_sequences": 29.727759
            },
            "glp1_PAMctl2": {
                "Samtools: stats_mqc-generalstats-samtools_stats-error_rate": 0.0,
                "Samtools: stats_mqc-generalstats-samtools_stats-non_primary_alignments": 7.6741399999999995,
                "Samtools: stats_mqc-generalstats-samtools_stats-reads_mapped": 38.906866,
                "Samtools: stats_mqc-generalstats-samtools_stats-reads_mapped_percent": 100.0,
                "Samtools: stats_mqc-generalstats-samtools_stats-reads_properly_paired_percent": 99.99990747134451,
                "Samtools: stats_mqc-generalstats-samtools_stats-reads_MQ0_percent": 0.5587522778113251,
                "Samtools: stats_mqc-generalstats-samtools_stats-raw_total_sequences": 38.906866
            },
            "glp1_PAMctl3": {
                "Samtools: stats_mqc-generalstats-samtools_stats-error_rate": 0.0,
                "Samtools: stats_mqc-generalstats-samtools_stats-non_primary_alignments": 4.6856089999999995,
                "Samtools: stats_mqc-generalstats-samtools_stats-reads_mapped": 20.691458,
                "Samtools: stats_mqc-generalstats-samtools_stats-reads_mapped_percent": 100.0,
                "Samtools: stats_mqc-generalstats-samtools_stats-reads_properly_paired_percent": 99.99992267340465,
                "Samtools: stats_mqc-generalstats-samtools_stats-reads_MQ0_percent": 0.5275945271715506,
                "Samtools: stats_mqc-generalstats-samtools_stats-raw_total_sequences": 20.691458
            },
            "glp1_GBM1": {
                "Samtools: stats_mqc-generalstats-samtools_stats-error_rate": 0.0,
                "Samtools: stats_mqc-generalstats-samtools_stats-non_primary_alignments": 3.838103,
                "Samtools: stats_mqc-generalstats-samtools_stats-reads_mapped": 19.647835,
                "Samtools: stats_mqc-generalstats-samtools_stats-reads_mapped_percent": 100.0,
                "Samtools: stats_mqc-generalstats-samtools_stats-reads_properly_paired_percent": 99.99990329723352,
                "Samtools: stats_mqc-generalstats-samtools_stats-reads_MQ0_percent": 0.5168406595434052,
                "Samtools: stats_mqc-generalstats-samtools_stats-raw_total_sequences": 19.647835
            },
            "glp1_GBM2": {
                "Samtools: stats_mqc-generalstats-samtools_stats-error_rate": 0.0,
                "Samtools: stats_mqc-generalstats-samtools_stats-non_primary_alignments": 10.304419,
                "Samtools: stats_mqc-generalstats-samtools_stats-reads_mapped": 52.486878,
                "Samtools: stats_mqc-generalstats-samtools_stats-reads_mapped_percent": 100.0,
                "Samtools: stats_mqc-generalstats-samtools_stats-reads_properly_paired_percent": 99.99987044380883,
                "Samtools: stats_mqc-generalstats-samtools_stats-reads_MQ0_percent": 0.5383993309718288,
                "Samtools: stats_mqc-generalstats-samtools_stats-raw_total_sequences": 52.486878
            },
            "glp1_GBM3": {
                "Samtools: stats_mqc-generalstats-samtools_stats-error_rate": 0.0,
                "Samtools: stats_mqc-generalstats-samtools_stats-non_primary_alignments": 8.67887,
                "Samtools: stats_mqc-generalstats-samtools_stats-reads_mapped": 33.78178,
                "Samtools: stats_mqc-generalstats-samtools_stats-reads_mapped_percent": 100.0,
                "Samtools: stats_mqc-generalstats-samtools_stats-reads_properly_paired_percent": 99.9998519912213,
                "Samtools: stats_mqc-generalstats-samtools_stats-reads_MQ0_percent": 0.5613440144361843,
                "Samtools: stats_mqc-generalstats-samtools_stats-raw_total_sequences": 33.78178
            },
            "glp1_PREs1": {
                "Samtools: stats_mqc-generalstats-samtools_stats-error_rate": 0.0,
                "Samtools: stats_mqc-generalstats-samtools_stats-non_primary_alignments": 9.683269,
                "Samtools: stats_mqc-generalstats-samtools_stats-reads_mapped": 39.533666,
                "Samtools: stats_mqc-generalstats-samtools_stats-reads_mapped_percent": 100.0,
                "Samtools: stats_mqc-generalstats-samtools_stats-reads_properly_paired_percent": 99.99987352551621,
                "Samtools: stats_mqc-generalstats-samtools_stats-reads_MQ0_percent": 0.559975894975184,
                "Samtools: stats_mqc-generalstats-samtools_stats-raw_total_sequences": 39.533666
            },
            "glp1_PREs2": {
                "Samtools: stats_mqc-generalstats-samtools_stats-error_rate": 0.0,
                "Samtools: stats_mqc-generalstats-samtools_stats-non_primary_alignments": 10.49601,
                "Samtools: stats_mqc-generalstats-samtools_stats-reads_mapped": 33.216597,
                "Samtools: stats_mqc-generalstats-samtools_stats-reads_mapped_percent": 100.0,
                "Samtools: stats_mqc-generalstats-samtools_stats-reads_properly_paired_percent": 99.99989463098824,
                "Samtools: stats_mqc-generalstats-samtools_stats-reads_MQ0_percent": 0.5387246622524277,
                "Samtools: stats_mqc-generalstats-samtools_stats-raw_total_sequences": 33.216597
            },
            "glp1_PREs3": {
                "Samtools: stats_mqc-generalstats-samtools_stats-error_rate": 0.0,
                "Samtools: stats_mqc-generalstats-samtools_stats-non_primary_alignments": 9.568631,
                "Samtools: stats_mqc-generalstats-samtools_stats-reads_mapped": 34.541537,
                "Samtools: stats_mqc-generalstats-samtools_stats-reads_mapped_percent": 100.0,
                "Samtools: stats_mqc-generalstats-samtools_stats-reads_properly_paired_percent": 99.99988709245915,
                "Samtools: stats_mqc-generalstats-samtools_stats-reads_MQ0_percent": 0.5586433516261885,
                "Samtools: stats_mqc-generalstats-samtools_stats-raw_total_sequences": 34.541537
            },
            "glp1_delUTR1": {
                "Samtools: stats_mqc-generalstats-samtools_stats-error_rate": 0.0,
                "Samtools: stats_mqc-generalstats-samtools_stats-non_primary_alignments": 9.467374999999999,
                "Samtools: stats_mqc-generalstats-samtools_stats-reads_mapped": 29.454596,
                "Samtools: stats_mqc-generalstats-samtools_stats-reads_mapped_percent": 100.0,
                "Samtools: stats_mqc-generalstats-samtools_stats-reads_properly_paired_percent": 99.99566790866865,
                "Samtools: stats_mqc-generalstats-samtools_stats-reads_MQ0_percent": 0.7179626568295149,
                "Samtools: stats_mqc-generalstats-samtools_stats-raw_total_sequences": 29.454596
            },
            "glp1_delUTR2": {
                "Samtools: stats_mqc-generalstats-samtools_stats-error_rate": 0.0,
                "Samtools: stats_mqc-generalstats-samtools_stats-non_primary_alignments": 5.962251999999999,
                "Samtools: stats_mqc-generalstats-samtools_stats-reads_mapped": 25.988207,
                "Samtools: stats_mqc-generalstats-samtools_stats-reads_mapped_percent": 100.0,
                "Samtools: stats_mqc-generalstats-samtools_stats-reads_properly_paired_percent": 99.99578655041496,
                "Samtools: stats_mqc-generalstats-samtools_stats-reads_MQ0_percent": 0.44043823415751615,
                "Samtools: stats_mqc-generalstats-samtools_stats-raw_total_sequences": 25.988207
            },
            "glp1_ctl1": {
                "Samtools: stats_mqc-generalstats-samtools_stats-error_rate": 0.0,
                "Samtools: stats_mqc-generalstats-samtools_stats-non_primary_alignments": 8.236188,
                "Samtools: stats_mqc-generalstats-samtools_stats-reads_mapped": 32.476133,
                "Samtools: stats_mqc-generalstats-samtools_stats-reads_mapped_percent": 100.0,
                "Samtools: stats_mqc-generalstats-samtools_stats-reads_properly_paired_percent": 99.99877140545027,
                "Samtools: stats_mqc-generalstats-samtools_stats-reads_MQ0_percent": 0.47349849195407595,
                "Samtools: stats_mqc-generalstats-samtools_stats-raw_total_sequences": 32.476133
            },
            "glp1_ctl2": {
                "Samtools: stats_mqc-generalstats-samtools_stats-error_rate": 0.0,
                "Samtools: stats_mqc-generalstats-samtools_stats-non_primary_alignments": 8.257921,
                "Samtools: stats_mqc-generalstats-samtools_stats-reads_mapped": 28.3642,
                "Samtools: stats_mqc-generalstats-samtools_stats-reads_mapped_percent": 100.0,
                "Samtools: stats_mqc-generalstats-samtools_stats-reads_properly_paired_percent": 99.99670006557562,
                "Samtools: stats_mqc-generalstats-samtools_stats-reads_MQ0_percent": 0.5751863264255647,
                "Samtools: stats_mqc-generalstats-samtools_stats-raw_total_sequences": 28.3642
            }
        }
    },
    "config_analysis_dir_abs": [
        "/pi/hira.goel-umw/Kai/OneStopRNAseq/users/639/Peren_Alldata_041425_03.33.45-04.14.2025/analysis_1/bam_qc/stats/glp1_PAMctl1.stats.txt",
        "/pi/hira.goel-umw/Kai/OneStopRNAseq/users/639/Peren_Alldata_041425_03.33.45-04.14.2025/analysis_1/bam_qc/stats/glp1_PAMctl2.stats.txt",
        "/pi/hira.goel-umw/Kai/OneStopRNAseq/users/639/Peren_Alldata_041425_03.33.45-04.14.2025/analysis_1/bam_qc/stats/glp1_PAMctl3.stats.txt",
        "/pi/hira.goel-umw/Kai/OneStopRNAseq/users/639/Peren_Alldata_041425_03.33.45-04.14.2025/analysis_1/bam_qc/stats/glp1_GBM1.stats.txt",
        "/pi/hira.goel-umw/Kai/OneStopRNAseq/users/639/Peren_Alldata_041425_03.33.45-04.14.2025/analysis_1/bam_qc/stats/glp1_GBM2.stats.txt",
        "/pi/hira.goel-umw/Kai/OneStopRNAseq/users/639/Peren_Alldata_041425_03.33.45-04.14.2025/analysis_1/bam_qc/stats/glp1_GBM3.stats.txt",
        "/pi/hira.goel-umw/Kai/OneStopRNAseq/users/639/Peren_Alldata_041425_03.33.45-04.14.2025/analysis_1/bam_qc/stats/glp1_PREs1.stats.txt",
        "/pi/hira.goel-umw/Kai/OneStopRNAseq/users/639/Peren_Alldata_041425_03.33.45-04.14.2025/analysis_1/bam_qc/stats/glp1_PREs2.stats.txt",
        "/pi/hira.goel-umw/Kai/OneStopRNAseq/users/639/Peren_Alldata_041425_03.33.45-04.14.2025/analysis_1/bam_qc/stats/glp1_PREs3.stats.txt",
        "/pi/hira.goel-umw/Kai/OneStopRNAseq/users/639/Peren_Alldata_041425_03.33.45-04.14.2025/analysis_1/bam_qc/stats/glp1_delUTR1.stats.txt",
        "/pi/hira.goel-umw/Kai/OneStopRNAseq/users/639/Peren_Alldata_041425_03.33.45-04.14.2025/analysis_1/bam_qc/stats/glp1_delUTR2.stats.txt",
        "/pi/hira.goel-umw/Kai/OneStopRNAseq/users/639/Peren_Alldata_041425_03.33.45-04.14.2025/analysis_1/bam_qc/stats/glp1_ctl1.stats.txt",
        "/pi/hira.goel-umw/Kai/OneStopRNAseq/users/639/Peren_Alldata_041425_03.33.45-04.14.2025/analysis_1/bam_qc/stats/glp1_ctl2.stats.txt"
    ],
    "config_analysis_dir": [
        "bam_qc/stats/glp1_PAMctl1.stats.txt",
        "bam_qc/stats/glp1_PAMctl2.stats.txt",
        "bam_qc/stats/glp1_PAMctl3.stats.txt",
        "bam_qc/stats/glp1_GBM1.stats.txt",
        "bam_qc/stats/glp1_GBM2.stats.txt",
        "bam_qc/stats/glp1_GBM3.stats.txt",
        "bam_qc/stats/glp1_PREs1.stats.txt",
        "bam_qc/stats/glp1_PREs2.stats.txt",
        "bam_qc/stats/glp1_PREs3.stats.txt",
        "bam_qc/stats/glp1_delUTR1.stats.txt",
        "bam_qc/stats/glp1_delUTR2.stats.txt",
        "bam_qc/stats/glp1_ctl1.stats.txt",
        "bam_qc/stats/glp1_ctl2.stats.txt"
    ],
    "config_creation_date": "2025-04-14, 12:21 EDT",
    "config_git_hash": null,
    "config_intro_text": null,
    "config_report_comment": null,
    "config_report_header_info": null,
    "config_script_path": "/pi/mccb-umw/shared/OneStopRNAseq/conda/osr_envs/2c8bba48e4e4db46b71ae60648221723_/lib/python3.12/site-packages/multiqc",
    "config_short_version": "1.22.2",
    "config_subtitle": null,
    "config_title": null,
    "config_version": "1.22.2",
    "config_output_dir": "/pi/hira.goel-umw/Kai/OneStopRNAseq/users/639/Peren_Alldata_041425_03.33.45-04.14.2025/analysis_1"
}
```
