## Supplemental Data Set 2 for "The *glp-1* 3ʹ untranslated region regulates germline proliferation and promotes reproductive fecundity through multiple mechanisms": glp1_ctl1.Log.final.out

```
                                 Started job on |	Apr 14 11:53:16
                             Started mapping on |	Apr 14 11:53:30
                                    Finished on |	Apr 14 11:55:11
       Mapping speed, Million of reads per hour |	592.40

                          Number of input reads |	16620117
                      Average input read length |	74
                                    UNIQUE READS:
                   Uniquely mapped reads number |	14823846
                        Uniquely mapped reads % |	89.19%
                          Average mapped length |	73.53
                       Number of splices: Total |	2449494
            Number of splices: Annotated (sjdb) |	2441066
                       Number of splices: GT/AG |	2438174
                       Number of splices: GC/AG |	10069
                       Number of splices: AT/AC |	366
               Number of splices: Non-canonical |	885
                      Mismatch rate per base, % |	0.22%
                         Deletion rate per base |	0.00%
                        Deletion average length |	1.36
                        Insertion rate per base |	0.00%
                       Insertion average length |	1.04
                             MULTI-MAPPING READS:
        Number of reads mapped to multiple loci |	1414420
             % of reads mapped to multiple loci |	8.51%
        Number of reads mapped to too many loci |	3
             % of reads mapped to too many loci |	0.00%
                                  UNMAPPED READS:
  Number of reads unmapped: too many mismatches |	0
       % of reads unmapped: too many mismatches |	0.00%
            Number of reads unmapped: too short |	379183
                 % of reads unmapped: too short |	2.28%
                Number of reads unmapped: other |	2665
                     % of reads unmapped: other |	0.02%
                                  CHIMERIC READS:
                       Number of chimeric reads |	0
                            % of chimeric reads |	0.00%
```
