## Supplemental Data Set 2 for "The *glp-1* 3ʹ untranslated region regulates germline proliferation and promotes reproductive fecundity through multiple mechanisms": glp1_ctl2.Log.final.out

```
                                 Started job on |	Apr 14 11:52:53
                             Started mapping on |	Apr 14 11:53:08
                                    Finished on |	Apr 14 11:54:38
       Mapping speed, Million of reads per hour |	581.68

                          Number of input reads |	14541934
                      Average input read length |	74
                                    UNIQUE READS:
                   Uniquely mapped reads number |	13144404
                        Uniquely mapped reads % |	90.39%
                          Average mapped length |	73.47
                       Number of splices: Total |	2089609
            Number of splices: Annotated (sjdb) |	2081927
                       Number of splices: GT/AG |	2080207
                       Number of splices: GC/AG |	8273
                       Number of splices: AT/AC |	308
               Number of splices: Non-canonical |	821
                      Mismatch rate per base, % |	0.21%
                         Deletion rate per base |	0.00%
                        Deletion average length |	1.31
                        Insertion rate per base |	0.00%
                       Insertion average length |	1.04
                             MULTI-MAPPING READS:
        Number of reads mapped to multiple loci |	1038164
             % of reads mapped to multiple loci |	7.14%
        Number of reads mapped to too many loci |	4
             % of reads mapped to too many loci |	0.00%
                                  UNMAPPED READS:
  Number of reads unmapped: too many mismatches |	0
       % of reads unmapped: too many mismatches |	0.00%
            Number of reads unmapped: too short |	356056
                 % of reads unmapped: too short |	2.45%
                Number of reads unmapped: other |	3306
                     % of reads unmapped: other |	0.02%
                                  CHIMERIC READS:
                       Number of chimeric reads |	0
                            % of chimeric reads |	0.00%
```
