## Supplemental Data Set 2 for "The *glp-1* 3ʹ untranslated region regulates germline proliferation and promotes reproductive fecundity through multiple mechanisms": glp1_delUTR1.Log.final.out

```
                                 Started job on |	Apr 14 11:53:14
                             Started mapping on |	Apr 14 11:53:28
                                    Finished on |	Apr 14 11:55:04
       Mapping speed, Million of reads per hour |	571.28

                          Number of input reads |	15234126
                      Average input read length |	74
                                    UNIQUE READS:
                   Uniquely mapped reads number |	13733740
                        Uniquely mapped reads % |	90.15%
                          Average mapped length |	73.47
                       Number of splices: Total |	2216632
            Number of splices: Annotated (sjdb) |	2208054
                       Number of splices: GT/AG |	2206361
                       Number of splices: GC/AG |	9067
                       Number of splices: AT/AC |	347
               Number of splices: Non-canonical |	857
                      Mismatch rate per base, % |	0.22%
                         Deletion rate per base |	0.00%
                        Deletion average length |	1.31
                        Insertion rate per base |	0.00%
                       Insertion average length |	1.04
                             MULTI-MAPPING READS:
        Number of reads mapped to multiple loci |	994196
             % of reads mapped to multiple loci |	6.53%
        Number of reads mapped to too many loci |	5
             % of reads mapped to too many loci |	0.00%
                                  UNMAPPED READS:
  Number of reads unmapped: too many mismatches |	0
       % of reads unmapped: too many mismatches |	0.00%
            Number of reads unmapped: too short |	501637
                 % of reads unmapped: too short |	3.29%
                Number of reads unmapped: other |	4548
                     % of reads unmapped: other |	0.03%
                                  CHIMERIC READS:
                       Number of chimeric reads |	0
                            % of chimeric reads |	0.00%
```
