## Supplemental Data Set 2 for "The *glp-1* 3ʹ untranslated region regulates germline proliferation and promotes reproductive fecundity through multiple mechanisms": glp1_delUTR2.Log.final.out

```
                                 Started job on |	Apr 14 11:52:39
                             Started mapping on |	Apr 14 11:52:59
                                    Finished on |	Apr 14 11:54:22
       Mapping speed, Million of reads per hour |	580.77

                          Number of input reads |	13389907
                      Average input read length |	74
                                    UNIQUE READS:
                   Uniquely mapped reads number |	12042877
                        Uniquely mapped reads % |	89.94%
                          Average mapped length |	73.50
                       Number of splices: Total |	1939557
            Number of splices: Annotated (sjdb) |	1932564
                       Number of splices: GT/AG |	1930722
                       Number of splices: GC/AG |	7812
                       Number of splices: AT/AC |	294
               Number of splices: Non-canonical |	729
                      Mismatch rate per base, % |	0.21%
                         Deletion rate per base |	0.00%
                        Deletion average length |	1.31
                        Insertion rate per base |	0.00%
                       Insertion average length |	1.04
                             MULTI-MAPPING READS:
        Number of reads mapped to multiple loci |	951774
             % of reads mapped to multiple loci |	7.11%
        Number of reads mapped to too many loci |	6
             % of reads mapped to too many loci |	0.00%
                                  UNMAPPED READS:
  Number of reads unmapped: too many mismatches |	0
       % of reads unmapped: too many mismatches |	0.00%
            Number of reads unmapped: too short |	393155
                 % of reads unmapped: too short |	2.94%
                Number of reads unmapped: other |	2095
                     % of reads unmapped: other |	0.02%
                                  CHIMERIC READS:
                       Number of chimeric reads |	0
                            % of chimeric reads |	0.00%
```
