## Supplemental Data Set 2 for "The *glp-1* 3ʹ untranslated region regulates germline proliferation and promotes reproductive fecundity through multiple mechanisms": glp1_GBM1.Log.final.out

```
                                 Started job on |	Apr 14 11:56:17
                             Started mapping on |	Apr 14 11:56:33
                                    Finished on |	Apr 14 12:12:41
       Mapping speed, Million of reads per hour |	89.74

                          Number of input reads |	24130574
                      Average input read length |	100
                                    UNIQUE READS:
                   Uniquely mapped reads number |	9205196
                        Uniquely mapped reads % |	38.15%
                          Average mapped length |	100.49
                       Number of splices: Total |	2283053
            Number of splices: Annotated (sjdb) |	2272696
                       Number of splices: GT/AG |	2271431
                       Number of splices: GC/AG |	10458
                       Number of splices: AT/AC |	258
               Number of splices: Non-canonical |	906
                      Mismatch rate per base, % |	0.11%
                         Deletion rate per base |	0.01%
                        Deletion average length |	1.41
                        Insertion rate per base |	0.00%
                       Insertion average length |	1.06
                             MULTI-MAPPING READS:
        Number of reads mapped to multiple loci |	618731
             % of reads mapped to multiple loci |	2.56%
        Number of reads mapped to too many loci |	1
             % of reads mapped to too many loci |	0.00%
                                  UNMAPPED READS:
  Number of reads unmapped: too many mismatches |	0
       % of reads unmapped: too many mismatches |	0.00%
            Number of reads unmapped: too short |	14304456
                 % of reads unmapped: too short |	59.28%
                Number of reads unmapped: other |	2190
                     % of reads unmapped: other |	0.01%
                                  CHIMERIC READS:
                       Number of chimeric reads |	0
                            % of chimeric reads |	0.00%
```
