## Supplemental Data Set 2 for "The *glp-1* 3ʹ untranslated region regulates germline proliferation and promotes reproductive fecundity through multiple mechanisms": glp1_GBM3.Log.final.out

```
                                 Started job on |	Apr 14 11:58:52
                             Started mapping on |	Apr 14 11:59:06
                                    Finished on |	Apr 14 12:13:42
       Mapping speed, Million of reads per hour |	124.18

                          Number of input reads |	30218040
                      Average input read length |	100
                                    UNIQUE READS:
                   Uniquely mapped reads number |	15302092
                        Uniquely mapped reads % |	50.64%
                          Average mapped length |	100.48
                       Number of splices: Total |	3830704
            Number of splices: Annotated (sjdb) |	3812381
                       Number of splices: GT/AG |	3811337
                       Number of splices: GC/AG |	17241
                       Number of splices: AT/AC |	564
               Number of splices: Non-canonical |	1562
                      Mismatch rate per base, % |	0.11%
                         Deletion rate per base |	0.00%
                        Deletion average length |	1.45
                        Insertion rate per base |	0.00%
                       Insertion average length |	1.06
                             MULTI-MAPPING READS:
        Number of reads mapped to multiple loci |	1588823
             % of reads mapped to multiple loci |	5.26%
        Number of reads mapped to too many loci |	9
             % of reads mapped to too many loci |	0.00%
                                  UNMAPPED READS:
  Number of reads unmapped: too many mismatches |	0
       % of reads unmapped: too many mismatches |	0.00%
            Number of reads unmapped: too short |	13323828
                 % of reads unmapped: too short |	44.09%
                Number of reads unmapped: other |	3288
                     % of reads unmapped: other |	0.01%
                                  CHIMERIC READS:
                       Number of chimeric reads |	0
                            % of chimeric reads |	0.00%
```
