## Supplemental Data Set 2 for "The *glp-1* 3ʹ untranslated region regulates germline proliferation and promotes reproductive fecundity through multiple mechanisms": glp1_PAMctl3.Log.final.out

```
                                 Started job on |	Apr 14 11:56:32
                             Started mapping on |	Apr 14 11:56:46
                                    Finished on |	Apr 14 12:08:15
       Mapping speed, Million of reads per hour |	108.85

                          Number of input reads |	20833489
                      Average input read length |	100
                                    UNIQUE READS:
                   Uniquely mapped reads number |	9503418
                        Uniquely mapped reads % |	45.62%
                          Average mapped length |	100.48
                       Number of splices: Total |	2274836
            Number of splices: Annotated (sjdb) |	2264149
                       Number of splices: GT/AG |	2263410
                       Number of splices: GC/AG |	10215
                       Number of splices: AT/AC |	301
               Number of splices: Non-canonical |	910
                      Mismatch rate per base, % |	0.12%
                         Deletion rate per base |	0.01%
                        Deletion average length |	1.41
                        Insertion rate per base |	0.00%
                       Insertion average length |	1.06
                             MULTI-MAPPING READS:
        Number of reads mapped to multiple loci |	842319
             % of reads mapped to multiple loci |	4.04%
        Number of reads mapped to too many loci |	1
             % of reads mapped to too many loci |	0.00%
                                  UNMAPPED READS:
  Number of reads unmapped: too many mismatches |	0
       % of reads unmapped: too many mismatches |	0.00%
            Number of reads unmapped: too short |	10485897
                 % of reads unmapped: too short |	50.33%
                Number of reads unmapped: other |	1854
                     % of reads unmapped: other |	0.01%
                                  CHIMERIC READS:
                       Number of chimeric reads |	0
                            % of chimeric reads |	0.00%
```
