## Supplemental Data Set 2 for "The *glp-1* 3ʹ untranslated region regulates germline proliferation and promotes reproductive fecundity through multiple mechanisms": glp1_PREs1.Log.final.out

```
                                 Started job on |	Apr 14 11:59:09
                             Started mapping on |	Apr 14 11:59:22
                                    Finished on |	Apr 14 12:14:53
       Mapping speed, Million of reads per hour |	128.99

                          Number of input reads |	33358241
                      Average input read length |	100
                                    UNIQUE READS:
                   Uniquely mapped reads number |	18111329
                        Uniquely mapped reads % |	54.29%
                          Average mapped length |	100.45
                       Number of splices: Total |	4345201
            Number of splices: Annotated (sjdb) |	4325279
                       Number of splices: GT/AG |	4323925
                       Number of splices: GC/AG |	19039
                       Number of splices: AT/AC |	545
               Number of splices: Non-canonical |	1692
                      Mismatch rate per base, % |	0.12%
                         Deletion rate per base |	0.01%
                        Deletion average length |	1.40
                        Insertion rate per base |	0.00%
                       Insertion average length |	1.06
                             MULTI-MAPPING READS:
        Number of reads mapped to multiple loci |	1655529
             % of reads mapped to multiple loci |	4.96%
        Number of reads mapped to too many loci |	4
             % of reads mapped to too many loci |	0.00%
                                  UNMAPPED READS:
  Number of reads unmapped: too many mismatches |	0
       % of reads unmapped: too many mismatches |	0.00%
            Number of reads unmapped: too short |	13586602
                 % of reads unmapped: too short |	40.73%
                Number of reads unmapped: other |	4777
                     % of reads unmapped: other |	0.01%
                                  CHIMERIC READS:
                       Number of chimeric reads |	0
                            % of chimeric reads |	0.00%
```
