## Supplemental Data Set 2 for "The *glp-1* 3ʹ untranslated region regulates germline proliferation and promotes reproductive fecundity through multiple mechanisms": glp1_PREs2.Log.final.out

```
                                 Started job on |	Apr 14 11:57:49
                             Started mapping on |	Apr 14 11:58:03
                                    Finished on |	Apr 14 12:04:03
       Mapping speed, Million of reads per hour |	212.23

                          Number of input reads |	21223039
                      Average input read length |	100
                                    UNIQUE READS:
                   Uniquely mapped reads number |	14543072
                        Uniquely mapped reads % |	68.52%
                          Average mapped length |	100.48
                       Number of splices: Total |	3257446
            Number of splices: Annotated (sjdb) |	3242307
                       Number of splices: GT/AG |	3241467
                       Number of splices: GC/AG |	14322
                       Number of splices: AT/AC |	401
               Number of splices: Non-canonical |	1256
                      Mismatch rate per base, % |	0.12%
                         Deletion rate per base |	0.01%
                        Deletion average length |	1.39
                        Insertion rate per base |	0.00%
                       Insertion average length |	1.06
                             MULTI-MAPPING READS:
        Number of reads mapped to multiple loci |	2065244
             % of reads mapped to multiple loci |	9.73%
        Number of reads mapped to too many loci |	5
             % of reads mapped to too many loci |	0.00%
                                  UNMAPPED READS:
  Number of reads unmapped: too many mismatches |	0
       % of reads unmapped: too many mismatches |	0.00%
            Number of reads unmapped: too short |	4611377
                 % of reads unmapped: too short |	21.73%
                Number of reads unmapped: other |	3341
                     % of reads unmapped: other |	0.02%
                                  CHIMERIC READS:
                       Number of chimeric reads |	0
                            % of chimeric reads |	0.00%
```
