## Supplemental Data Set 2 for "The *glp-1* 3ʹ untranslated region regulates germline proliferation and promotes reproductive fecundity through multiple mechanisms": STAR_Align_summary_multiqc_report.html.log

```
/// MultiQC 🔍 v1.22.2

     version_check | MultiQC Version v1.28 now available!
       file_search | Search path: /pi/hira.goel-umw/Kai/OneStopRNAseq/users/639/Peren_Alldata_041425_03.33.45-04.14.2025/analysis_1/mapped_reads/glp1_PAMctl1.Log.final.out
       file_search | Search path: /pi/hira.goel-umw/Kai/OneStopRNAseq/users/639/Peren_Alldata_041425_03.33.45-04.14.2025/analysis_1/mapped_reads/glp1_PAMctl2.Log.final.out
       file_search | Search path: /pi/hira.goel-umw/Kai/OneStopRNAseq/users/639/Peren_Alldata_041425_03.33.45-04.14.2025/analysis_1/mapped_reads/glp1_PAMctl3.Log.final.out
       file_search | Search path: /pi/hira.goel-umw/Kai/OneStopRNAseq/users/639/Peren_Alldata_041425_03.33.45-04.14.2025/analysis_1/mapped_reads/glp1_GBM1.Log.final.out
       file_search | Search path: /pi/hira.goel-umw/Kai/OneStopRNAseq/users/639/Peren_Alldata_041425_03.33.45-04.14.2025/analysis_1/mapped_reads/glp1_GBM2.Log.final.out
       file_search | Search path: /pi/hira.goel-umw/Kai/OneStopRNAseq/users/639/Peren_Alldata_041425_03.33.45-04.14.2025/analysis_1/mapped_reads/glp1_GBM3.Log.final.out
       file_search | Search path: /pi/hira.goel-umw/Kai/OneStopRNAseq/users/639/Peren_Alldata_041425_03.33.45-04.14.2025/analysis_1/mapped_reads/glp1_PREs1.Log.final.out
       file_search | Search path: /pi/hira.goel-umw/Kai/OneStopRNAseq/users/639/Peren_Alldata_041425_03.33.45-04.14.2025/analysis_1/mapped_reads/glp1_PREs2.Log.final.out
       file_search | Search path: /pi/hira.goel-umw/Kai/OneStopRNAseq/users/639/Peren_Alldata_041425_03.33.45-04.14.2025/analysis_1/mapped_reads/glp1_PREs3.Log.final.out
       file_search | Search path: /pi/hira.goel-umw/Kai/OneStopRNAseq/users/639/Peren_Alldata_041425_03.33.45-04.14.2025/analysis_1/mapped_reads/glp1_delUTR1.Log.final.out
       file_search | Search path: /pi/hira.goel-umw/Kai/OneStopRNAseq/users/639/Peren_Alldata_041425_03.33.45-04.14.2025/analysis_1/mapped_reads/glp1_delUTR2.Log.final.out
       file_search | Search path: /pi/hira.goel-umw/Kai/OneStopRNAseq/users/639/Peren_Alldata_041425_03.33.45-04.14.2025/analysis_1/mapped_reads/glp1_ctl1.Log.final.out
       file_search | Search path: /pi/hira.goel-umw/Kai/OneStopRNAseq/users/639/Peren_Alldata_041425_03.33.45-04.14.2025/analysis_1/mapped_reads/glp1_ctl2.Log.final.out

              star | Found 13 reports
     write_results | Data        : bam_qc/STAR_Align_summary_multiqc_report_data
     write_results | Report      : bam_qc/STAR_Align_summary_multiqc_report.html
           multiqc | MultiQC complete
```
