## Supplemental Data Set 2 for "The *glp-1* 3ʹ untranslated region regulates germline proliferation and promotes reproductive fecundity through multiple mechanisms": multiqc.log

```
[2025-04-14 12:19:30	743] multiqc.core.version_check [WARNING] MultiQC Version v1.28 now available!
[2025-04-14 12:19:30	744] multiqc.core.file_search [INFO ] Search path: /pi/hira.goel-umw/Kai/OneStopRNAseq/users/639/Peren_Alldata_041425_03.33.45-04.14.2025/analysis_1/mapped_reads/glp1_PAMctl1.Log.final.out
[2025-04-14 12:19:30	744] multiqc.core.file_search [INFO ] Search path: /pi/hira.goel-umw/Kai/OneStopRNAseq/users/639/Peren_Alldata_041425_03.33.45-04.14.2025/analysis_1/mapped_reads/glp1_PAMctl2.Log.final.out
[2025-04-14 12:19:30	744] multiqc.core.file_search [INFO ] Search path: /pi/hira.goel-umw/Kai/OneStopRNAseq/users/639/Peren_Alldata_041425_03.33.45-04.14.2025/analysis_1/mapped_reads/glp1_PAMctl3.Log.final.out
[2025-04-14 12:19:30	744] multiqc.core.file_search [INFO ] Search path: /pi/hira.goel-umw/Kai/OneStopRNAseq/users/639/Peren_Alldata_041425_03.33.45-04.14.2025/analysis_1/mapped_reads/glp1_GBM1.Log.final.out
[2025-04-14 12:19:30	744] multiqc.core.file_search [INFO ] Search path: /pi/hira.goel-umw/Kai/OneStopRNAseq/users/639/Peren_Alldata_041425_03.33.45-04.14.2025/analysis_1/mapped_reads/glp1_GBM2.Log.final.out
[2025-04-14 12:19:30	744] multiqc.core.file_search [INFO ] Search path: /pi/hira.goel-umw/Kai/OneStopRNAseq/users/639/Peren_Alldata_041425_03.33.45-04.14.2025/analysis_1/mapped_reads/glp1_GBM3.Log.final.out
[2025-04-14 12:19:30	744] multiqc.core.file_search [INFO ] Search path: /pi/hira.goel-umw/Kai/OneStopRNAseq/users/639/Peren_Alldata_041425_03.33.45-04.14.2025/analysis_1/mapped_reads/glp1_PREs1.Log.final.out
[2025-04-14 12:19:30	744] multiqc.core.file_search [INFO ] Search path: /pi/hira.goel-umw/Kai/OneStopRNAseq/users/639/Peren_Alldata_041425_03.33.45-04.14.2025/analysis_1/mapped_reads/glp1_PREs2.Log.final.out
[2025-04-14 12:19:30	745] multiqc.core.file_search [INFO ] Search path: /pi/hira.goel-umw/Kai/OneStopRNAseq/users/639/Peren_Alldata_041425_03.33.45-04.14.2025/analysis_1/mapped_reads/glp1_PREs3.Log.final.out
[2025-04-14 12:19:30	745] multiqc.core.file_search [INFO ] Search path: /pi/hira.goel-umw/Kai/OneStopRNAseq/users/639/Peren_Alldata_041425_03.33.45-04.14.2025/analysis_1/mapped_reads/glp1_delUTR1.Log.final.out
[2025-04-14 12:19:30	745] multiqc.core.file_search [INFO ] Search path: /pi/hira.goel-umw/Kai/OneStopRNAseq/users/639/Peren_Alldata_041425_03.33.45-04.14.2025/analysis_1/mapped_reads/glp1_delUTR2.Log.final.out
[2025-04-14 12:19:30	745] multiqc.core.file_search [INFO ] Search path: /pi/hira.goel-umw/Kai/OneStopRNAseq/users/639/Peren_Alldata_041425_03.33.45-04.14.2025/analysis_1/mapped_reads/glp1_ctl1.Log.final.out
[2025-04-14 12:19:30	745] multiqc.core.file_search [INFO ] Search path: /pi/hira.goel-umw/Kai/OneStopRNAseq/users/639/Peren_Alldata_041425_03.33.45-04.14.2025/analysis_1/mapped_reads/glp1_ctl2.Log.final.out
[2025-04-14 12:19:30	811] multiqc.modules.star.star [INFO ] Found 13 reports
[2025-04-14 12:19:31	267] multiqc.core.write_results [INFO ] Data : bam_qc/STAR_Align_summary_multiqc_report_data
[2025-04-14 12:19:31	744] multiqc.core.write_results [INFO ] Report : bam_qc/STAR_Align_summary_multiqc_report.html
[2025-04-14 12:19:31	747] multiqc.multiqc [INFO ] MultiQC complete
```
