## Supplemental Data Set 2 for "The *glp-1* 3ʹ untranslated region regulates germline proliferation and promotes reproductive fecundity through multiple mechanisms": multiqc_data.json

```
{
    "report_data_sources": {
        "STAR": {
            "SummaryLog": {
                "glp1_PAMctl1": "/pi/hira.goel-umw/Kai/OneStopRNAseq/users/639/Peren_Alldata_041425_03.33.45-04.14.2025/analysis_1/mapped_reads/glp1_PAMctl1.Log.final.out",
                "glp1_PAMctl2": "/pi/hira.goel-umw/Kai/OneStopRNAseq/users/639/Peren_Alldata_041425_03.33.45-04.14.2025/analysis_1/mapped_reads/glp1_PAMctl2.Log.final.out",
                "glp1_PAMctl3": "/pi/hira.goel-umw/Kai/OneStopRNAseq/users/639/Peren_Alldata_041425_03.33.45-04.14.2025/analysis_1/mapped_reads/glp1_PAMctl3.Log.final.out",
                "glp1_GBM1": "/pi/hira.goel-umw/Kai/OneStopRNAseq/users/639/Peren_Alldata_041425_03.33.45-04.14.2025/analysis_1/mapped_reads/glp1_GBM1.Log.final.out",
                "glp1_GBM2": "/pi/hira.goel-umw/Kai/OneStopRNAseq/users/639/Peren_Alldata_041425_03.33.45-04.14.2025/analysis_1/mapped_reads/glp1_GBM2.Log.final.out",
                "glp1_GBM3": "/pi/hira.goel-umw/Kai/OneStopRNAseq/users/639/Peren_Alldata_041425_03.33.45-04.14.2025/analysis_1/mapped_reads/glp1_GBM3.Log.final.out",
                "glp1_PREs1": "/pi/hira.goel-umw/Kai/OneStopRNAseq/users/639/Peren_Alldata_041425_03.33.45-04.14.2025/analysis_1/mapped_reads/glp1_PREs1.Log.final.out",
                "glp1_PREs2": "/pi/hira.goel-umw/Kai/OneStopRNAseq/users/639/Peren_Alldata_041425_03.33.45-04.14.2025/analysis_1/mapped_reads/glp1_PREs2.Log.final.out",
                "glp1_PREs3": "/pi/hira.goel-umw/Kai/OneStopRNAseq/users/639/Peren_Alldata_041425_03.33.45-04.14.2025/analysis_1/mapped_reads/glp1_PREs3.Log.final.out",
                "glp1_delUTR1": "/pi/hira.goel-umw/Kai/OneStopRNAseq/users/639/Peren_Alldata_041425_03.33.45-04.14.2025/analysis_1/mapped_reads/glp1_delUTR1.Log.final.out",
                "glp1_delUTR2": "/pi/hira.goel-umw/Kai/OneStopRNAseq/users/639/Peren_Alldata_041425_03.33.45-04.14.2025/analysis_1/mapped_reads/glp1_delUTR2.Log.final.out",
                "glp1_ctl1": "/pi/hira.goel-umw/Kai/OneStopRNAseq/users/639/Peren_Alldata_041425_03.33.45-04.14.2025/analysis_1/mapped_reads/glp1_ctl1.Log.final.out",
                "glp1_ctl2": "/pi/hira.goel-umw/Kai/OneStopRNAseq/users/639/Peren_Alldata_041425_03.33.45-04.14.2025/analysis_1/mapped_reads/glp1_ctl2.Log.final.out"
            }
        }
    },
    "report_general_stats_data": [
        {
            "glp1_PAMctl1": {
                "total_reads": 33502284.0,
                "avg_input_read_length": 100.0,
                "uniquely_mapped": 13853540.0,
                "uniquely_mapped_percent": 41.35,
                "avg_mapped_read_length": 100.47,
                "num_splices": 3413303.0,
                "num_annotated_splices": 3396794.0,
                "num_GTAG_splices": 3395599.0,
                "num_GCAG_splices": 15943.0,
                "num_ATAC_splices": 453.0,
                "num_noncanonical_splices": 1308.0,
                "mismatch_rate": 0.11,
                "deletion_rate": 0.01,
                "deletion_length": 1.41,
                "insertion_rate": 0.0,
                "insertion_length": 1.06,
                "multimapped": 1010355.0,
                "multimapped_percent": 3.02,
                "multimapped_toomany": 0.0,
                "multimapped_toomany_percent": 0.0,
                "unmapped_mismatches_percent": 0.0,
                "unmapped_tooshort_percent": 55.62,
                "unmapped_other_percent": 0.01,
                "unmapped_mismatches": 0,
                "unmapped_tooshort": 18635039,
                "unmapped_other": 3350
            },
            "glp1_PAMctl2": {
                "total_reads": 25398337.0,
                "avg_input_read_length": 100.0,
                "uniquely_mapped": 18175423.0,
                "uniquely_mapped_percent": 71.56,
                "avg_mapped_read_length": 100.48,
                "num_splices": 4669674.0,
                "num_annotated_splices": 4646921.0,
                "num_GTAG_splices": 4645713.0,
                "num_GCAG_splices": 21425.0,
                "num_ATAC_splices": 658.0,
                "num_noncanonical_splices": 1878.0,
                "mismatch_rate": 0.11,
                "deletion_rate": 0.0,
                "deletion_length": 1.45,
                "insertion_rate": 0.0,
                "insertion_length": 1.06,
                "multimapped": 1278028.0,
                "multimapped_percent": 5.03,
                "multimapped_toomany": 5.0,
                "multimapped_toomany_percent": 0.0,
                "unmapped_mismatches_percent": 0.0,
                "unmapped_tooshort_percent": 23.39,
                "unmapped_other_percent": 0.01,
                "unmapped_mismatches": 0,
                "unmapped_tooshort": 5942340,
                "unmapped_other": 2541
            },
            "glp1_PAMctl3": {
                "total_reads": 20833489.0,
                "avg_input_read_length": 100.0,
                "uniquely_mapped": 9503418.0,
                "uniquely_mapped_percent": 45.62,
                "avg_mapped_read_length": 100.48,
                "num_splices": 2274836.0,
                "num_annotated_splices": 2264149.0,
                "num_GTAG_splices": 2263410.0,
                "num_GCAG_splices": 10215.0,
                "num_ATAC_splices": 301.0,
                "num_noncanonical_splices": 910.0,
                "mismatch_rate": 0.12,
                "deletion_rate": 0.01,
                "deletion_length": 1.41,
                "insertion_rate": 0.0,
                "insertion_length": 1.06,
                "multimapped": 842319.0,
                "multimapped_percent": 4.04,
                "multimapped_toomany": 1.0,
                "multimapped_toomany_percent": 0.0,
                "unmapped_mismatches_percent": 0.0,
                "unmapped_tooshort_percent": 50.33,
                "unmapped_other_percent": 0.01,
                "unmapped_mismatches": 0,
                "unmapped_tooshort": 10485668,
                "unmapped_other": 2083
            },
            "glp1_GBM1": {
                "total_reads": 24130574.0,
                "avg_input_read_length": 100.0,
                "uniquely_mapped": 9205196.0,
                "uniquely_mapped_percent": 38.15,
                "avg_mapped_read_length": 100.49,
                "num_splices": 2283053.0,
                "num_annotated_splices": 2272696.0,
                "num_GTAG_splices": 2271431.0,
                "num_GCAG_splices": 10458.0,
                "num_ATAC_splices": 258.0,
                "num_noncanonical_splices": 906.0,
                "mismatch_rate": 0.11,
                "deletion_rate": 0.01,
                "deletion_length": 1.41,
                "insertion_rate": 0.0,
                "insertion_length": 1.06,
                "multimapped": 618731.0,
                "multimapped_percent": 2.56,
                "multimapped_toomany": 1.0,
                "multimapped_toomany_percent": 0.0,
                "unmapped_mismatches_percent": 0.0,
                "unmapped_tooshort_percent": 59.28,
                "unmapped_other_percent": 0.01,
                "unmapped_mismatches": 0,
                "unmapped_tooshort": 14304233,
                "unmapped_other": 2413
            },
            "glp1_GBM2": {
                "total_reads": 27621455.0,
                "avg_input_read_length": 100.0,
                "uniquely_mapped": 24524928.0,
                "uniquely_mapped_percent": 88.79,
                "avg_mapped_read_length": 100.4,
                "num_splices": 6062755.0,
                "num_annotated_splices": 6033668.0,
                "num_GTAG_splices": 6032761.0,
                "num_GCAG_splices": 26760.0,
                "num_ATAC_splices": 802.0,
                "num_noncanonical_splices": 2432.0,
                "mismatch_rate": 0.12,
                "deletion_rate": 0.01,
                "deletion_length": 1.39,
                "insertion_rate": 0.0,
                "insertion_length": 1.06,
                "multimapped": 1718545.0,
                "multimapped_percent": 6.22,
                "multimapped_toomany": 5.0,
                "multimapped_toomany_percent": 0.0,
                "unmapped_mismatches_percent": 0.0,
                "unmapped_tooshort_percent": 4.97,
                "unmapped_other_percent": 0.02,
                "unmapped_mismatches": 0,
                "unmapped_tooshort": 1372454,
                "unmapped_other": 5523
            },
            "glp1_GBM3": {
                "total_reads": 30218040.0,
                "avg_input_read_length": 100.0,
                "uniquely_mapped": 15302092.0,
                "uniquely_mapped_percent": 50.64,
                "avg_mapped_read_length": 100.48,
                "num_splices": 3830704.0,
                "num_annotated_splices": 3812381.0,
                "num_GTAG_splices": 3811337.0,
                "num_GCAG_splices": 17241.0,
                "num_ATAC_splices": 564.0,
                "num_noncanonical_splices": 1562.0,
                "mismatch_rate": 0.11,
                "deletion_rate": 0.0,
                "deletion_length": 1.45,
                "insertion_rate": 0.0,
                "insertion_length": 1.06,
                "multimapped": 1588823.0,
                "multimapped_percent": 5.26,
                "multimapped_toomany": 9.0,
                "multimapped_toomany_percent": 0.0,
                "unmapped_mismatches_percent": 0.0,
                "unmapped_tooshort_percent": 44.09,
                "unmapped_other_percent": 0.01,
                "unmapped_mismatches": 0,
                "unmapped_tooshort": 13324094,
                "unmapped_other": 3022
            },
            "glp1_PREs1": {
                "total_reads": 33358241.0,
                "avg_input_read_length": 100.0,
                "uniquely_mapped": 18111329.0,
                "uniquely_mapped_percent": 54.29,
                "avg_mapped_read_length": 100.45,
                "num_splices": 4345201.0,
                "num_annotated_splices": 4325279.0,
                "num_GTAG_splices": 4323925.0,
                "num_GCAG_splices": 19039.0,
                "num_ATAC_splices": 545.0,
                "num_noncanonical_splices": 1692.0,
                "mismatch_rate": 0.12,
                "deletion_rate": 0.01,
                "deletion_length": 1.4,
                "insertion_rate": 0.0,
                "insertion_length": 1.06,
                "multimapped": 1655529.0,
                "multimapped_percent": 4.96,
                "multimapped_toomany": 4.0,
                "multimapped_toomany_percent": 0.0,
                "unmapped_mismatches_percent": 0.0,
                "unmapped_tooshort_percent": 40.73,
                "unmapped_other_percent": 0.01,
                "unmapped_mismatches": 0,
                "unmapped_tooshort": 13588043,
                "unmapped_other": 3336
            },
            "glp1_PREs2": {
                "total_reads": 21223039.0,
                "avg_input_read_length": 100.0,
                "uniquely_mapped": 14543072.0,
                "uniquely_mapped_percent": 68.52,
                "avg_mapped_read_length": 100.48,
                "num_splices": 3257446.0,
                "num_annotated_splices": 3242307.0,
                "num_GTAG_splices": 3241467.0,
                "num_GCAG_splices": 14322.0,
                "num_ATAC_splices": 401.0,
                "num_noncanonical_splices": 1256.0,
                "mismatch_rate": 0.12,
                "deletion_rate": 0.01,
                "deletion_length": 1.39,
                "insertion_rate": 0.0,
                "insertion_length": 1.06,
                "multimapped": 2065244.0,
                "multimapped_percent": 9.73,
                "multimapped_toomany": 5.0,
                "multimapped_toomany_percent": 0.0,
                "unmapped_mismatches_percent": 0.0,
                "unmapped_tooshort_percent": 21.73,
                "unmapped_other_percent": 0.02,
                "unmapped_mismatches": 0,
                "unmapped_tooshort": 4610475,
                "unmapped_other": 4243
            },
            "glp1_PREs3": {
                "total_reads": 22656840.0,
                "avg_input_read_length": 100.0,
                "uniquely_mapped": 15514720.0,
                "uniquely_mapped_percent": 68.48,
                "avg_mapped_read_length": 100.46,
                "num_splices": 3592951.0,
                "num_annotated_splices": 3575621.0,
                "num_GTAG_splices": 3575129.0,
                "num_GCAG_splices": 15901.0,
                "num_ATAC_splices": 500.0,
                "num_noncanonical_splices": 1421.0,
                "mismatch_rate": 0.12,
                "deletion_rate": 0.01,
                "deletion_length": 1.4,
                "insertion_rate": 0.0,
                "insertion_length": 1.06,
                "multimapped": 1756068.0,
                "multimapped_percent": 7.75,
                "multimapped_toomany": 8.0,
                "multimapped_toomany_percent": 0.0,
                "unmapped_mismatches_percent": 0.0,
                "unmapped_tooshort_percent": 23.76,
                "unmapped_other_percent": 0.02,
                "unmapped_mismatches": 0,
                "unmapped_tooshort": 5381514,
                "unmapped_other": 4530
            },
            "glp1_delUTR1": {
                "total_reads": 15234126.0,
                "avg_input_read_length": 74.0,
                "uniquely_mapped": 13733740.0,
                "uniquely_mapped_percent": 90.15,
                "avg_mapped_read_length": 73.47,
                "num_splices": 2216632.0,
                "num_annotated_splices": 2208054.0,
                "num_GTAG_splices": 2206361.0,
                "num_GCAG_splices": 9067.0,
                "num_ATAC_splices": 347.0,
                "num_noncanonical_splices": 857.0,
                "mismatch_rate": 0.22,
                "deletion_rate": 0.0,
                "deletion_length": 1.31,
                "insertion_rate": 0.0,
                "insertion_length": 1.04,
                "multimapped": 994196.0,
                "multimapped_percent": 6.53,
                "multimapped_toomany": 5.0,
                "multimapped_toomany_percent": 0.0,
                "unmapped_mismatches_percent": 0.0,
                "unmapped_tooshort_percent": 3.29,
                "unmapped_other_percent": 0.03,
                "unmapped_mismatches": 0,
                "unmapped_tooshort": 501611,
                "unmapped_other": 4574
            },
            "glp1_delUTR2": {
                "total_reads": 13389907.0,
                "avg_input_read_length": 74.0,
                "uniquely_mapped": 12042877.0,
                "uniquely_mapped_percent": 89.94,
                "avg_mapped_read_length": 73.5,
                "num_splices": 1939557.0,
                "num_annotated_splices": 1932564.0,
                "num_GTAG_splices": 1930722.0,
                "num_GCAG_splices": 7812.0,
                "num_ATAC_splices": 294.0,
                "num_noncanonical_splices": 729.0,
                "mismatch_rate": 0.21,
                "deletion_rate": 0.0,
                "deletion_length": 1.31,
                "insertion_rate": 0.0,
                "insertion_length": 1.04,
                "multimapped": 951774.0,
                "multimapped_percent": 7.11,
                "multimapped_toomany": 6.0,
                "multimapped_toomany_percent": 0.0,
                "unmapped_mismatches_percent": 0.0,
                "unmapped_tooshort_percent": 2.94,
                "unmapped_other_percent": 0.02,
                "unmapped_mismatches": 0,
                "unmapped_tooshort": 392579,
                "unmapped_other": 2671
            },
            "glp1_ctl1": {
                "total_reads": 16620117.0,
                "avg_input_read_length": 74.0,
                "uniquely_mapped": 14823846.0,
                "uniquely_mapped_percent": 89.19,
                "avg_mapped_read_length": 73.53,
                "num_splices": 2449494.0,
                "num_annotated_splices": 2441066.0,
                "num_GTAG_splices": 2438174.0,
                "num_GCAG_splices": 10069.0,
                "num_ATAC_splices": 366.0,
                "num_noncanonical_splices": 885.0,
                "mismatch_rate": 0.22,
                "deletion_rate": 0.0,
                "deletion_length": 1.36,
                "insertion_rate": 0.0,
                "insertion_length": 1.04,
                "multimapped": 1414420.0,
                "multimapped_percent": 8.51,
                "multimapped_toomany": 3.0,
                "multimapped_toomany_percent": 0.0,
                "unmapped_mismatches_percent": 0.0,
                "unmapped_tooshort_percent": 2.28,
                "unmapped_other_percent": 0.02,
                "unmapped_mismatches": 0,
                "unmapped_tooshort": 378528,
                "unmapped_other": 3320
            },
            "glp1_ctl2": {
                "total_reads": 14541934.0,
                "avg_input_read_length": 74.0,
                "uniquely_mapped": 13144404.0,
                "uniquely_mapped_percent": 90.39,
                "avg_mapped_read_length": 73.47,
                "num_splices": 2089609.0,
                "num_annotated_splices": 2081927.0,
                "num_GTAG_splices": 2080207.0,
                "num_GCAG_splices": 8273.0,
                "num_ATAC_splices": 308.0,
                "num_noncanonical_splices": 821.0,
                "mismatch_rate": 0.21,
                "deletion_rate": 0.0,
                "deletion_length": 1.31,
                "insertion_rate": 0.0,
                "insertion_length": 1.04,
                "multimapped": 1038164.0,
                "multimapped_percent": 7.14,
                "multimapped_toomany": 4.0,
                "multimapped_toomany_percent": 0.0,
                "unmapped_mismatches_percent": 0.0,
                "unmapped_tooshort_percent": 2.45,
                "unmapped_other_percent": 0.02,
                "unmapped_mismatches": 0,
                "unmapped_tooshort": 356452,
                "unmapped_other": 2910
            }
        }
    ],
    "report_general_stats_headers": [
        {
            "uniquely_mapped_percent": {
                "title": "% Aligned",
                "description": "% Uniquely mapped reads",
                "max": 100,
                "min": 0,
                "suffix": "%",
                "scale": "YlGn",
                "namespace": "STAR",
                "rid": "mqc-generalstats-star-uniquely_mapped_percent",
                "format": null,
                "colour": "55,126,184",
                "hidden": false,
                "ceiling": null,
                "floor": null,
                "minrange": null,
                "shared_key": null,
                "modify": null,
                "placement": 1000.0,
                "dmax": 100.0,
                "dmin": 0.0
            },
            "uniquely_mapped": {
                "title": "M Aligned",
                "description": "Uniquely mapped reads (millions)",
                "min": 0,
                "scale": "PuRd",
                "modify": null,
                "shared_key": "read_count",
                "namespace": "STAR",
                "rid": "mqc-generalstats-star-uniquely_mapped",
                "suffix": " M",
                "format": null,
                "colour": "55,126,184",
                "hidden": false,
                "max": null,
                "ceiling": null,
                "floor": null,
                "minrange": null,
                "placement": 1000.0,
                "dmax": 24.524928,
                "dmin": 0.0
            }
        }
    ],
    "report_multiqc_command": "/pi/mccb-umw/shared/OneStopRNAseq/conda/osr_envs/2c8bba48e4e4db46b71ae60648221723_/bin/multiqc mapped_reads/glp1_PAMctl1.Log.final.out mapped_reads/glp1_PAMctl2.Log.final.out mapped_reads/glp1_PAMctl3.Log.final.out mapped_reads/glp1_GBM1.Log.final.out mapped_reads/glp1_GBM2.Log.final.out mapped_reads/glp1_GBM3.Log.final.out mapped_reads/glp1_PREs1.Log.final.out mapped_reads/glp1_PREs2.Log.final.out mapped_reads/glp1_PREs3.Log.final.out mapped_reads/glp1_delUTR1.Log.final.out mapped_reads/glp1_delUTR2.Log.final.out mapped_reads/glp1_ctl1.Log.final.out mapped_reads/glp1_ctl2.Log.final.out -f -n bam_qc/STAR_Align_summary_multiqc_report.html",
    "report_plot_data": {
        "star_alignment_plot": {
            "id": "star_alignment_plot",
            "plot_type": "bar_graph",
            "layout": {
                "autosize": true,
                "colorway": [
                    "#7cb5ec",
                    "#434348",
                    "#90ed7d",
                    "#f7a35c",
                    "#8085e9",
                    "#f15c80",
                    "#e4d354",
                    "#2b908f",
                    "#f45b5b",
                    "#91e8e1"
                ],
                "font": {
                    "family": "'Lucida Grande', 'Open Sans', verdana, arial, sans-serif"
                },
                "height": 465,
                "hoverlabel": {
                    "namelength": -1,
                    "bgcolor": "rgba(255, 255, 255, 0.8)",
                    "font": {
                        "color": "black"
                    }
                },
                "margin": {
                    "b": 65,
                    "l": 60,
                    "pad": 5,
                    "r": 15,
                    "t": 50
                },
                "modebar": {
                    "activecolor": "rgba(0, 0, 0, 1)",
                    "bgcolor": "rgba(0, 0, 0, 0)",
                    "color": "rgba(0, 0, 0, 0.5)"
                },
                "paper_bgcolor": "white",
                "plot_bgcolor": "white",
                "showlegend": true,
                "title": {
                    "font": {
                        "size": 20
                    },
                    "text": "STAR: Alignment Scores",
                    "x": 0.5,
                    "xanchor": "center"
                },
                "xaxis": {
                    "automargin": true,
                    "color": "rgba(0,0,0,0.3)",
                    "gridcolor": "rgba(0,0,0,0.05)",
                    "tickfont": {
                        "color": "rgba(0,0,0,1)",
                        "size": 10
                    },
                    "zerolinecolor": "rgba(0,0,0,0.05)"
                },
                "yaxis": {
                    "automargin": true,
                    "color": "rgba(0,0,0,0.3)",
                    "gridcolor": "rgba(0,0,0,0.05)",
                    "tickfont": {
                        "color": "rgba(0,0,0,1)",
                        "size": 10
                    },
                    "zerolinecolor": "rgba(0,0,0,0.05)",
                    "showgrid": false,
                    "categoryorder": "trace",
                    "type": "category"
                },
                "barmode": "relative",
                "bargroupgap": 0,
                "bargap": 0.2,
                "legend": {
                    "tracegroupgap": 0,
                    "traceorder": "normal"
                },
                "hovermode": "y unified"
            },
            "datasets": [
                {
                    "plot_id": "star_alignment_plot",
                    "label": "1",
                    "uid": "star_alignment_plot",
                    "dconfig": {},
                    "layout": {
                        "title": {
                            "text": "STAR: Alignment Scores"
                        },
                        "xaxis": {
                            "title": {
                                "text": "# Reads"
                            },
                            "hoverformat": ",.0f",
                            "ticksuffix": "",
                            "autorangeoptions": {
                                "minallowed": 0,
                                "maxallowed": 33502284
                            }
                        },
                        "yaxis": {
                            "title": null,
                            "hoverformat": null,
                            "ticksuffix": ""
                        },
                        "showlegend": true
                    },
                    "trace_params": {
                        "hovertemplate": "<b></b>%{meta}: <b>%{x}</b><extra></extra>",
                        "orientation": "h",
                        "marker": {
                            "line": {
                                "width": 0
                            }
                        },
                        "textposition": "inside",
                        "insidetextanchor": "start"
                    },
                    "pct_range": {
                        "xaxis": {
                            "min": 0,
                            "max": 100
                        },
                        "yaxis": {
                            "min": 0,
                            "max": 100
                        }
                    },
                    "cats": [
                        {
                            "name": "Uniquely mapped",
                            "data": [
                                12042877,
                                13733740,
                                13144404,
                                14823846,
                                15514720,
                                14543072,
                                18111329,
                                9503418,
                                18175423,
                                13853540,
                                15302092,
                                24524928,
                                9205196
                            ],
                            "color": "67,123,177",
                            "data_pct": [
                                89.93996000121585,
                                90.15115143461463,
                                90.38965518616712,
                                89.19218799723251,
                                68.47698090289731,
                                68.52492708513611,
                                54.29341732976868,
                                45.61606555675816,
                                71.56146876860481,
                                41.35103146997381,
                                50.63892959305104,
                                88.78941388134695,
                                38.14743901243294
                            ]
                        },
                        {
                            "name": "Mapped to multiple loci",
                            "data": [
                                951774,
                                994196,
                                1038164,
                                1414420,
                                1756068,
                                2065244,
                                1655529,
                                842319,
                                1278028,
                                1010355,
                                1588823,
                                1718545,
                                618731
                            ],
                            "color": "124,181,236",
                            "data_pct": [
                                7.108144963217445,
                                6.5261111795977005,
                                7.139105431230812,
                                8.510289067158794,
                                7.750718988173108,
                                9.731141708781669,
                                4.962878588232515,
                                4.043100989949403,
                                5.031935752328981,
                                3.0157794614838798,
                                5.257862521857804,
                                6.221775789870591,
                                2.5640956572355056
                            ]
                        },
                        {
                            "name": "Mapped to too many loci",
                            "data": [
                                6,
                                5,
                                4,
                                3,
                                8,
                                5,
                                4,
                                1,
                                5,
                                0,
                                9,
                                5,
                                1
                            ],
                            "color": "247,163,92",
                            "data_pct": [
                                4.480987059880251e-05,
                                3.2821049267939625e-05,
                                2.7506657642649184e-05,
                                1.80504144465409e-05,
                                3.5309425321448176e-05,
                                2.3559302699297684e-05,
                                1.19910399352292e-05,
                                4.799964134667986e-06,
                                1.968632828204461e-05,
                                0.0,
                                2.9783533280120088e-05,
                                1.8101870448171538e-05,
                                4.1441202351837965e-06
                            ]
                        },
                        {
                            "name": "Unmapped: too short",
                            "data": [
                                392579,
                                501611,
                                356452,
                                378528,
                                5381514,
                                4610475,
                                13588043,
                                10485668,
                                5942340,
                                18635039,
                                13324094,
                                1372454,
                                14304233
                            ],
                            "color": "177,8,76",
                            "data_pct": [
                                2.931902364967882,
                                3.2926798688680927,
                                2.451200782509397,
                                2.2775290932067445,
                                23.75227083741599,
                                21.723915222508897,
                                40.73369156365289,
                                50.330830328035795,
                                23.39657120070499,
                                55.62318975028687,
                                44.09317745293871,
                                4.968796900814965,
                                59.278461424083815
                            ]
                        },
                        {
                            "name": "Unmapped: other",
                            "data": [
                                2671,
                                4574,
                                2910,
                                3320,
                                4530,
                                4243,
                                3336,
                                2083,
                                2541,
                                3350,
                                3022,
                                5523,
                                2413
                            ],
                            "color": "127,0,0",
                            "data_pct": [
                                0.019947860728233586,
                                0.030024695870311167,
                                0.02001109343502728,
                                0.01997579198750526,
                                0.01999396208827003,
                                0.019992424270624014,
                                0.01000052730598115,
                                0.009998325292513415,
                                0.010004592032935071,
                                0.009999318255435957,
                                0.010000648619169212,
                                0.019995326097050282,
                                0.0099997621274985
                            ]
                        }
                    ],
                    "samples": [
                        "glp1_delUTR2",
                        "glp1_delUTR1",
                        "glp1_ctl2",
                        "glp1_ctl1",
                        "glp1_PREs3",
                        "glp1_PREs2",
                        "glp1_PREs1",
                        "glp1_PAMctl3",
                        "glp1_PAMctl2",
                        "glp1_PAMctl1",
                        "glp1_GBM3",
                        "glp1_GBM2",
                        "glp1_GBM1"
                    ]
                }
            ],
            "pconfig": {
                "id": "star_alignment_plot",
                "table_title": null,
                "title": "STAR: Alignment Scores",
                "height": null,
                "width": null,
                "square": false,
                "logswitch": false,
                "logswitch_active": false,
                "logswitch_label": "Log10",
                "cpswitch": true,
                "cpswitch_c_active": true,
                "cpswitch_counts_label": "Number of Reads",
                "cpswitch_percent_label": "Percentages",
                "xLog": null,
                "yLog": null,
                "xlog": false,
                "ylog": false,
                "data_labels": [],
                "xTitle": null,
                "yTitle": null,
                "xlab": null,
                "ylab": "# Reads",
                "xsuffix": null,
                "ysuffix": null,
                "tt_suffix": null,
                "xLabFormat": null,
                "yLabFormat": null,
                "yLabelFormat": null,
                "xlab_format": null,
                "ylab_format": null,
                "tt_label": null,
                "xDecimals": null,
                "yDecimals": null,
                "decimalPlaces": null,
                "x_decimals": null,
                "y_decimals": null,
                "tt_decimals": null,
                "xmin": null,
                "xmax": null,
                "ymin": null,
                "ymax": null,
                "xFloor": null,
                "xCeiling": null,
                "yFloor": null,
                "yCeiling": null,
                "x_clipmin": null,
                "x_clipmax": null,
                "y_clipmin": null,
                "y_clipmax": null,
                "save_data_file": true
            },
            "add_log_tab": false,
            "add_pct_tab": true,
            "l_active": false,
            "p_active": false,
            "pct_axis_update": {
                "ticksuffix": "%",
                "hoverformat": ".1f"
            },
            "axis_controlled_by_switches": [
                "xaxis"
            ],
            "square": false,
            "flat": false
        },
        "general_stats_table": {
            "id": "general_stats_table",
            "plot_type": "violin",
            "layout": {
                "autosize": true,
                "colorway": [
                    "#7cb5ec",
                    "#434348",
                    "#90ed7d",
                    "#f7a35c",
                    "#8085e9",
                    "#f15c80",
                    "#e4d354",
                    "#2b908f",
                    "#f45b5b",
                    "#91e8e1"
                ],
                "font": {
                    "family": "'Lucida Grande', 'Open Sans', verdana, arial, sans-serif"
                },
                "height": 500,
                "hoverlabel": {
                    "namelength": -1
                },
                "margin": {
                    "b": 40,
                    "l": 60,
                    "pad": 0,
                    "r": 15,
                    "t": 50
                },
                "modebar": {
                    "activecolor": "rgba(0, 0, 0, 1)",
                    "bgcolor": "rgba(0, 0, 0, 0)",
                    "color": "rgba(0, 0, 0, 0.5)"
                },
                "paper_bgcolor": "white",
                "plot_bgcolor": "white",
                "showlegend": false,
                "title": {
                    "font": {
                        "size": 20
                    },
                    "text": "General Statistics",
                    "x": 0.5,
                    "xanchor": "center"
                },
                "xaxis": {
                    "automargin": false,
                    "color": "rgba(0,0,0,0.3)",
                    "gridcolor": "rgba(0,0,0,0.1)",
                    "tickfont": {
                        "color": "rgba(0,0,0,0.5)",
                        "size": 9
                    },
                    "zerolinecolor": "rgba(0,0,0,0.1)"
                },
                "yaxis": {
                    "automargin": true,
                    "color": "rgba(0,0,0,0.3)",
                    "gridcolor": "rgba(0,0,0,0.1)",
                    "tickfont": {
                        "color": "rgba(0,0,0,0.5)",
                        "size": 9
                    },
                    "zerolinecolor": "rgba(0,0,0,0.1)"
                },
                "violingap": 0,
                "grid": {
                    "columns": 1,
                    "roworder": "top to bottom",
                    "ygap": 0.4
                }
            },
            "datasets": [
                {
                    "plot_id": "general_stats_table",
                    "label": "1",
                    "uid": "general_stats_table",
                    "dconfig": {
                        "ylab": null
                    },
                    "layout": {
                        "title": {
                            "text": "General Statistics"
                        },
                        "xaxis": {
                            "hoverformat": null,
                            "ticksuffix": "",
                            "title": {
                                "text": null
                            },
                            "rangemode": "normal",
                            "autorangeoptions": {
                                "clipmin": null,
                                "clipmax": null,
                                "minallowed": null,
                                "maxallowed": null
                            }
                        },
                        "yaxis": {
                            "hoverformat": null,
                            "ticksuffix": "",
                            "title": {
                                "text": null
                            },
                            "rangemode": "normal",
                            "autorangeoptions": {
                                "clipmin": null,
                                "clipmax": null,
                                "minallowed": null,
                                "maxallowed": null
                            }
                        }
                    },
                    "trace_params": {
                        "hovertemplate": "<b>%{text}</b>: %{x}<extra></extra>",
                        "orientation": "h",
                        "box": {
                            "visible": true
                        },
                        "meanline": {
                            "visible": true
                        },
                        "fillcolor": "#b5b5b5",
                        "line": {
                            "width": 2,
                            "color": "#b5b5b5"
                        },
                        "opacity": 0.5,
                        "points": false,
                        "hoveron": "points"
                    },
                    "pct_range": {
                        "xaxis": {
                            "min": 0,
                            "max": 100
                        },
                        "yaxis": {
                            "min": 0,
                            "max": 100
                        }
                    },
                    "metrics": [
                        "mqc-generalstats-star-uniquely_mapped_percent",
                        "mqc-generalstats-star-uniquely_mapped"
                    ],
                    "header_by_metric": {
                        "mqc-generalstats-star-uniquely_mapped_percent": {
                            "title": "% Aligned",
                            "description": "% Uniquely mapped reads",
                            "suffix": "%",
                            "dmin": 0.0,
                            "dmax": 100.0,
                            "hidden": false,
                            "xaxis": {
                                "ticksuffix": "%",
                                "tickvals": null,
                                "range": [
                                    -0.5,
                                    100.5025
                                ]
                            },
                            "show_only_outliers": false,
                            "show_points": true,
                            "namespace": "STAR",
                            "color": null,
                            "hoverformat": ".2f"
                        },
                        "mqc-generalstats-star-uniquely_mapped": {
                            "title": "M Aligned",
                            "description": "Uniquely mapped reads (millions)",
                            "suffix": " M",
                            "dmin": 0.0,
                            "dmax": 24.524928,
                            "hidden": false,
                            "xaxis": {
                                "ticksuffix": " M",
                                "tickvals": null,
                                "range": [
                                    -0.12262464,
                                    24.648165763199998
                                ]
                            },
                            "show_only_outliers": false,
                            "show_points": true,
                            "namespace": "STAR",
                            "color": null,
                            "hoverformat": ".2f"
                        }
                    },
                    "violin_value_by_sample_by_metric": {
                        "mqc-generalstats-star-uniquely_mapped_percent": {
                            "glp1_PAMctl1": 41.35,
                            "glp1_PAMctl2": 71.56,
                            "glp1_PAMctl3": 45.62,
                            "glp1_GBM1": 38.15,
                            "glp1_GBM2": 88.79,
                            "glp1_GBM3": 50.64,
                            "glp1_PREs1": 54.29,
                            "glp1_PREs2": 68.52,
                            "glp1_PREs3": 68.48,
                            "glp1_delUTR1": 90.15,
                            "glp1_delUTR2": 89.94,
                            "glp1_ctl1": 89.19,
                            "glp1_ctl2": 90.39
                        },
                        "mqc-generalstats-star-uniquely_mapped": {
                            "glp1_PAMctl1": 13.853539999999999,
                            "glp1_PAMctl2": 18.175423,
                            "glp1_PAMctl3": 9.503418,
                            "glp1_GBM1": 9.205195999999999,
                            "glp1_GBM2": 24.524928,
                            "glp1_GBM3": 15.302092,
                            "glp1_PREs1": 18.111328999999998,
                            "glp1_PREs2": 14.543071999999999,
                            "glp1_PREs3": 15.514719999999999,
                            "glp1_delUTR1": 13.73374,
                            "glp1_delUTR2": 12.042876999999999,
                            "glp1_ctl1": 14.823846,
                            "glp1_ctl2": 13.144404
                        }
                    },
                    "scatter_value_by_sample_by_metric": {
                        "mqc-generalstats-star-uniquely_mapped_percent": {},
                        "mqc-generalstats-star-uniquely_mapped": {}
                    },
                    "all_samples": [
                        "glp1_GBM1",
                        "glp1_GBM2",
                        "glp1_GBM3",
                        "glp1_PAMctl1",
                        "glp1_PAMctl2",
                        "glp1_PAMctl3",
                        "glp1_PREs1",
                        "glp1_PREs2",
                        "glp1_PREs3",
                        "glp1_ctl1",
                        "glp1_ctl2",
                        "glp1_delUTR1",
                        "glp1_delUTR2"
                    ],
                    "scatter_trace_params": {
                        "mode": "markers",
                        "marker": {
                            "size": 4,
                            "color": "#0b79e6"
                        },
                        "showlegend": false,
                        "hovertemplate": "<b>%{text}</b>: %{x}<extra></extra>",
                        "hoverlabel": {
                            "bgcolor": "white"
                        }
                    }
                }
            ],
            "pconfig": {
                "id": "general_stats_table",
                "table_title": null,
                "title": "General Statistics",
                "height": null,
                "width": null,
                "square": false,
                "logswitch": false,
                "logswitch_active": false,
                "logswitch_label": "Log10",
                "cpswitch": true,
                "cpswitch_c_active": true,
                "cpswitch_counts_label": "Counts",
                "cpswitch_percent_label": "Percentages",
                "xLog": null,
                "yLog": null,
                "xlog": false,
                "ylog": false,
                "data_labels": [],
                "xTitle": null,
                "yTitle": null,
                "xlab": null,
                "ylab": null,
                "xsuffix": null,
                "ysuffix": null,
                "tt_suffix": null,
                "xLabFormat": null,
                "yLabFormat": null,
                "yLabelFormat": null,
                "xlab_format": null,
                "ylab_format": null,
                "tt_label": null,
                "xDecimals": null,
                "yDecimals": null,
                "decimalPlaces": null,
                "x_decimals": null,
                "y_decimals": null,
                "tt_decimals": null,
                "xmin": null,
                "xmax": null,
                "ymin": null,
                "ymax": null,
                "xFloor": null,
                "xCeiling": null,
                "yFloor": null,
                "yCeiling": null,
                "x_clipmin": null,
                "x_clipmax": null,
                "y_clipmin": null,
                "y_clipmax": null,
                "save_data_file": true
            },
            "add_log_tab": false,
            "add_pct_tab": false,
            "l_active": false,
            "p_active": false,
            "pct_axis_update": {
                "ticksuffix": "%",
                "hoverformat": ".1f"
            },
            "axis_controlled_by_switches": [],
            "square": false,
            "flat": false,
            "violin_height": 70,
            "extra_height": 63,
            "no_violin": false,
            "show_table": true,
            "show_table_by_default": true,
            "n_samples": 13,
            "main_table_dt": {
                "id": "table-general_stats_table",
                "raw_data": [
                    {
                        "glp1_PAMctl1": {
                            "uniquely_mapped_percent": 41.35,
                            "uniquely_mapped": 13.853539999999999
                        },
                        "glp1_PAMctl2": {
                            "uniquely_mapped_percent": 71.56,
                            "uniquely_mapped": 18.175423
                        },
                        "glp1_PAMctl3": {
                            "uniquely_mapped_percent": 45.62,
                            "uniquely_mapped": 9.503418
                        },
                        "glp1_GBM1": {
                            "uniquely_mapped_percent": 38.15,
                            "uniquely_mapped": 9.205195999999999
                        },
                        "glp1_GBM2": {
                            "uniquely_mapped_percent": 88.79,
                            "uniquely_mapped": 24.524928
                        },
                        "glp1_GBM3": {
                            "uniquely_mapped_percent": 50.64,
                            "uniquely_mapped": 15.302092
                        },
                        "glp1_PREs1": {
                            "uniquely_mapped_percent": 54.29,
                            "uniquely_mapped": 18.111328999999998
                        },
                        "glp1_PREs2": {
                            "uniquely_mapped_percent": 68.52,
                            "uniquely_mapped": 14.543071999999999
                        },
                        "glp1_PREs3": {
                            "uniquely_mapped_percent": 68.48,
                            "uniquely_mapped": 15.514719999999999
                        },
                        "glp1_delUTR1": {
                            "uniquely_mapped_percent": 90.15,
                            "uniquely_mapped": 13.73374
                        },
                        "glp1_delUTR2": {
                            "uniquely_mapped_percent": 89.94,
                            "uniquely_mapped": 12.042876999999999
                        },
                        "glp1_ctl1": {
                            "uniquely_mapped_percent": 89.19,
                            "uniquely_mapped": 14.823846
                        },
                        "glp1_ctl2": {
                            "uniquely_mapped_percent": 90.39,
                            "uniquely_mapped": 13.144404
                        }
                    }
                ],
                "formatted_data": [
                    {
                        "glp1_PAMctl1": {
                            "uniquely_mapped_percent": "41.4",
                            "uniquely_mapped": "13.9"
                        },
                        "glp1_PAMctl2": {
                            "uniquely_mapped_percent": "71.6",
                            "uniquely_mapped": "18.2"
                        },
                        "glp1_PAMctl3": {
                            "uniquely_mapped_percent": "45.6",
                            "uniquely_mapped": "9.5"
                        },
                        "glp1_GBM1": {
                            "uniquely_mapped_percent": "38.1",
                            "uniquely_mapped": "9.2"
                        },
                        "glp1_GBM2": {
                            "uniquely_mapped_percent": "88.8",
                            "uniquely_mapped": "24.5"
                        },
                        "glp1_GBM3": {
                            "uniquely_mapped_percent": "50.6",
                            "uniquely_mapped": "15.3"
                        },
                        "glp1_PREs1": {
                            "uniquely_mapped_percent": "54.3",
                            "uniquely_mapped": "18.1"
                        },
                        "glp1_PREs2": {
                            "uniquely_mapped_percent": "68.5",
                            "uniquely_mapped": "14.5"
                        },
                        "glp1_PREs3": {
                            "uniquely_mapped_percent": "68.5",
                            "uniquely_mapped": "15.5"
                        },
                        "glp1_delUTR1": {
                            "uniquely_mapped_percent": "90.2",
                            "uniquely_mapped": "13.7"
                        },
                        "glp1_delUTR2": {
                            "uniquely_mapped_percent": "89.9",
                            "uniquely_mapped": "12.0"
                        },
                        "glp1_ctl1": {
                            "uniquely_mapped_percent": "89.2",
                            "uniquely_mapped": "14.8"
                        },
                        "glp1_ctl2": {
                            "uniquely_mapped_percent": "90.4",
                            "uniquely_mapped": "13.1"
                        }
                    }
                ],
                "headers_in_order": {
                    "1000": [
                        [
                            0,
                            "uniquely_mapped_percent"
                        ],
                        [
                            0,
                            "uniquely_mapped"
                        ]
                    ]
                },
                "headers": [
                    {
                        "uniquely_mapped_percent": {
                            "rid": "mqc-generalstats-star-uniquely_mapped_percent",
                            "title": "% Aligned",
                            "description": "% Uniquely mapped reads",
                            "namespace": "STAR",
                            "scale": "YlGn",
                            "hidden": false,
                            "color": null,
                            "placement": 1000.0,
                            "max": 100.0,
                            "dmax": 100.0,
                            "min": 0.0,
                            "dmin": 0.0,
                            "ceiling": null,
                            "floor": null,
                            "minrange": null,
                            "shared_key": null,
                            "tt_decimals": null,
                            "suffix": "%",
                            "cond_formatting_colours": [
                                {
                                    "blue": "#337ab7"
                                },
                                {
                                    "lbue": "#5bc0de"
                                },
                                {
                                    "pass": "#5cb85c"
                                },
                                {
                                    "warn": "#f0ad4e"
                                },
                                {
                                    "fail": "#d9534f"
                                }
                            ],
                            "cond_formatting_rules": {},
                            "bgcols": {},
                            "bars_zero_centrepoint": false
                        },
                        "uniquely_mapped": {
                            "rid": "mqc-generalstats-star-uniquely_mapped",
                            "title": "M Aligned",
                            "description": "Uniquely mapped reads (millions)",
                            "namespace": "STAR",
                            "scale": "PuRd",
                            "hidden": false,
                            "color": null,
                            "placement": 1000.0,
                            "max": null,
                            "dmax": 24.524928,
                            "min": 0.0,
                            "dmin": 0.0,
                            "ceiling": null,
                            "floor": null,
                            "minrange": null,
                            "shared_key": "read_count",
                            "tt_decimals": null,
                            "suffix": " M",
                            "cond_formatting_colours": [
                                {
                                    "blue": "#337ab7"
                                },
                                {
                                    "lbue": "#5bc0de"
                                },
                                {
                                    "pass": "#5cb85c"
                                },
                                {
                                    "warn": "#f0ad4e"
                                },
                                {
                                    "fail": "#d9534f"
                                }
                            ],
                            "cond_formatting_rules": {},
                            "bgcols": {},
                            "bars_zero_centrepoint": false
                        }
                    }
                ],
                "pconfig": {
                    "id": "general_stats_table",
                    "table_title": null,
                    "title": "General Statistics",
                    "height": null,
                    "width": null,
                    "square": false,
                    "logswitch": false,
                    "logswitch_active": false,
                    "logswitch_label": "Log10",
                    "cpswitch": true,
                    "cpswitch_c_active": true,
                    "cpswitch_counts_label": "Counts",
                    "cpswitch_percent_label": "Percentages",
                    "xLog": null,
                    "yLog": null,
                    "xlog": false,
                    "ylog": false,
                    "data_labels": [],
                    "xTitle": null,
                    "yTitle": null,
                    "xlab": null,
                    "ylab": null,
                    "xsuffix": null,
                    "ysuffix": null,
                    "tt_suffix": null,
                    "xLabFormat": null,
                    "yLabFormat": null,
                    "yLabelFormat": null,
                    "xlab_format": null,
                    "ylab_format": null,
                    "tt_label": null,
                    "xDecimals": null,
                    "yDecimals": null,
                    "decimalPlaces": null,
                    "x_decimals": null,
                    "y_decimals": null,
                    "tt_decimals": null,
                    "xmin": null,
                    "xmax": null,
                    "ymin": null,
                    "ymax": null,
                    "xFloor": null,
                    "xCeiling": null,
                    "yFloor": null,
                    "yCeiling": null,
                    "x_clipmin": null,
                    "x_clipmax": null,
                    "y_clipmin": null,
                    "y_clipmax": null,
                    "save_data_file": true,
                    "namespace": "",
                    "save_file": true,
                    "raw_data_fn": "multiqc_general_stats",
                    "defaultsort": null,
                    "sort_rows": true,
                    "only_defined_headers": true,
                    "col1_header": "Sample Name",
                    "no_violin": false,
                    "scale": "GnBu",
                    "min": null
                }
            }
        }
    },
    "report_saved_raw_data": {
        "multiqc_star": {
            "glp1_PAMctl1": {
                "total_reads": 33502284.0,
                "avg_input_read_length": 100.0,
                "uniquely_mapped": 13853540.0,
                "uniquely_mapped_percent": 41.35,
                "avg_mapped_read_length": 100.47,
                "num_splices": 3413303.0,
                "num_annotated_splices": 3396794.0,
                "num_GTAG_splices": 3395599.0,
                "num_GCAG_splices": 15943.0,
                "num_ATAC_splices": 453.0,
                "num_noncanonical_splices": 1308.0,
                "mismatch_rate": 0.11,
                "deletion_rate": 0.01,
                "deletion_length": 1.41,
                "insertion_rate": 0.0,
                "insertion_length": 1.06,
                "multimapped": 1010355.0,
                "multimapped_percent": 3.02,
                "multimapped_toomany": 0.0,
                "multimapped_toomany_percent": 0.0,
                "unmapped_mismatches_percent": 0.0,
                "unmapped_tooshort_percent": 55.62,
                "unmapped_other_percent": 0.01,
                "unmapped_mismatches": 0,
                "unmapped_tooshort": 18635039,
                "unmapped_other": 3350
            },
            "glp1_PAMctl2": {
                "total_reads": 25398337.0,
                "avg_input_read_length": 100.0,
                "uniquely_mapped": 18175423.0,
                "uniquely_mapped_percent": 71.56,
                "avg_mapped_read_length": 100.48,
                "num_splices": 4669674.0,
                "num_annotated_splices": 4646921.0,
                "num_GTAG_splices": 4645713.0,
                "num_GCAG_splices": 21425.0,
                "num_ATAC_splices": 658.0,
                "num_noncanonical_splices": 1878.0,
                "mismatch_rate": 0.11,
                "deletion_rate": 0.0,
                "deletion_length": 1.45,
                "insertion_rate": 0.0,
                "insertion_length": 1.06,
                "multimapped": 1278028.0,
                "multimapped_percent": 5.03,
                "multimapped_toomany": 5.0,
                "multimapped_toomany_percent": 0.0,
                "unmapped_mismatches_percent": 0.0,
                "unmapped_tooshort_percent": 23.39,
                "unmapped_other_percent": 0.01,
                "unmapped_mismatches": 0,
                "unmapped_tooshort": 5942340,
                "unmapped_other": 2541
            },
            "glp1_PAMctl3": {
                "total_reads": 20833489.0,
                "avg_input_read_length": 100.0,
                "uniquely_mapped": 9503418.0,
                "uniquely_mapped_percent": 45.62,
                "avg_mapped_read_length": 100.48,
                "num_splices": 2274836.0,
                "num_annotated_splices": 2264149.0,
                "num_GTAG_splices": 2263410.0,
                "num_GCAG_splices": 10215.0,
                "num_ATAC_splices": 301.0,
                "num_noncanonical_splices": 910.0,
                "mismatch_rate": 0.12,
                "deletion_rate": 0.01,
                "deletion_length": 1.41,
                "insertion_rate": 0.0,
                "insertion_length": 1.06,
                "multimapped": 842319.0,
                "multimapped_percent": 4.04,
                "multimapped_toomany": 1.0,
                "multimapped_toomany_percent": 0.0,
                "unmapped_mismatches_percent": 0.0,
                "unmapped_tooshort_percent": 50.33,
                "unmapped_other_percent": 0.01,
                "unmapped_mismatches": 0,
                "unmapped_tooshort": 10485668,
                "unmapped_other": 2083
            },
            "glp1_GBM1": {
                "total_reads": 24130574.0,
                "avg_input_read_length": 100.0,
                "uniquely_mapped": 9205196.0,
                "uniquely_mapped_percent": 38.15,
                "avg_mapped_read_length": 100.49,
                "num_splices": 2283053.0,
                "num_annotated_splices": 2272696.0,
                "num_GTAG_splices": 2271431.0,
                "num_GCAG_splices": 10458.0,
                "num_ATAC_splices": 258.0,
                "num_noncanonical_splices": 906.0,
                "mismatch_rate": 0.11,
                "deletion_rate": 0.01,
                "deletion_length": 1.41,
                "insertion_rate": 0.0,
                "insertion_length": 1.06,
                "multimapped": 618731.0,
                "multimapped_percent": 2.56,
                "multimapped_toomany": 1.0,
                "multimapped_toomany_percent": 0.0,
                "unmapped_mismatches_percent": 0.0,
                "unmapped_tooshort_percent": 59.28,
                "unmapped_other_percent": 0.01,
                "unmapped_mismatches": 0,
                "unmapped_tooshort": 14304233,
                "unmapped_other": 2413
            },
            "glp1_GBM2": {
                "total_reads": 27621455.0,
                "avg_input_read_length": 100.0,
                "uniquely_mapped": 24524928.0,
                "uniquely_mapped_percent": 88.79,
                "avg_mapped_read_length": 100.4,
                "num_splices": 6062755.0,
                "num_annotated_splices": 6033668.0,
                "num_GTAG_splices": 6032761.0,
                "num_GCAG_splices": 26760.0,
                "num_ATAC_splices": 802.0,
                "num_noncanonical_splices": 2432.0,
                "mismatch_rate": 0.12,
                "deletion_rate": 0.01,
                "deletion_length": 1.39,
                "insertion_rate": 0.0,
                "insertion_length": 1.06,
                "multimapped": 1718545.0,
                "multimapped_percent": 6.22,
                "multimapped_toomany": 5.0,
                "multimapped_toomany_percent": 0.0,
                "unmapped_mismatches_percent": 0.0,
                "unmapped_tooshort_percent": 4.97,
                "unmapped_other_percent": 0.02,
                "unmapped_mismatches": 0,
                "unmapped_tooshort": 1372454,
                "unmapped_other": 5523
            },
            "glp1_GBM3": {
                "total_reads": 30218040.0,
                "avg_input_read_length": 100.0,
                "uniquely_mapped": 15302092.0,
                "uniquely_mapped_percent": 50.64,
                "avg_mapped_read_length": 100.48,
                "num_splices": 3830704.0,
                "num_annotated_splices": 3812381.0,
                "num_GTAG_splices": 3811337.0,
                "num_GCAG_splices": 17241.0,
                "num_ATAC_splices": 564.0,
                "num_noncanonical_splices": 1562.0,
                "mismatch_rate": 0.11,
                "deletion_rate": 0.0,
                "deletion_length": 1.45,
                "insertion_rate": 0.0,
                "insertion_length": 1.06,
                "multimapped": 1588823.0,
                "multimapped_percent": 5.26,
                "multimapped_toomany": 9.0,
                "multimapped_toomany_percent": 0.0,
                "unmapped_mismatches_percent": 0.0,
                "unmapped_tooshort_percent": 44.09,
                "unmapped_other_percent": 0.01,
                "unmapped_mismatches": 0,
                "unmapped_tooshort": 13324094,
                "unmapped_other": 3022
            },
            "glp1_PREs1": {
                "total_reads": 33358241.0,
                "avg_input_read_length": 100.0,
                "uniquely_mapped": 18111329.0,
                "uniquely_mapped_percent": 54.29,
                "avg_mapped_read_length": 100.45,
                "num_splices": 4345201.0,
                "num_annotated_splices": 4325279.0,
                "num_GTAG_splices": 4323925.0,
                "num_GCAG_splices": 19039.0,
                "num_ATAC_splices": 545.0,
                "num_noncanonical_splices": 1692.0,
                "mismatch_rate": 0.12,
                "deletion_rate": 0.01,
                "deletion_length": 1.4,
                "insertion_rate": 0.0,
                "insertion_length": 1.06,
                "multimapped": 1655529.0,
                "multimapped_percent": 4.96,
                "multimapped_toomany": 4.0,
                "multimapped_toomany_percent": 0.0,
                "unmapped_mismatches_percent": 0.0,
                "unmapped_tooshort_percent": 40.73,
                "unmapped_other_percent": 0.01,
                "unmapped_mismatches": 0,
                "unmapped_tooshort": 13588043,
                "unmapped_other": 3336
            },
            "glp1_PREs2": {
                "total_reads": 21223039.0,
                "avg_input_read_length": 100.0,
                "uniquely_mapped": 14543072.0,
                "uniquely_mapped_percent": 68.52,
                "avg_mapped_read_length": 100.48,
                "num_splices": 3257446.0,
                "num_annotated_splices": 3242307.0,
                "num_GTAG_splices": 3241467.0,
                "num_GCAG_splices": 14322.0,
                "num_ATAC_splices": 401.0,
                "num_noncanonical_splices": 1256.0,
                "mismatch_rate": 0.12,
                "deletion_rate": 0.01,
                "deletion_length": 1.39,
                "insertion_rate": 0.0,
                "insertion_length": 1.06,
                "multimapped": 2065244.0,
                "multimapped_percent": 9.73,
                "multimapped_toomany": 5.0,
                "multimapped_toomany_percent": 0.0,
                "unmapped_mismatches_percent": 0.0,
                "unmapped_tooshort_percent": 21.73,
                "unmapped_other_percent": 0.02,
                "unmapped_mismatches": 0,
                "unmapped_tooshort": 4610475,
                "unmapped_other": 4243
            },
            "glp1_PREs3": {
                "total_reads": 22656840.0,
                "avg_input_read_length": 100.0,
                "uniquely_mapped": 15514720.0,
                "uniquely_mapped_percent": 68.48,
                "avg_mapped_read_length": 100.46,
                "num_splices": 3592951.0,
                "num_annotated_splices": 3575621.0,
                "num_GTAG_splices": 3575129.0,
                "num_GCAG_splices": 15901.0,
                "num_ATAC_splices": 500.0,
                "num_noncanonical_splices": 1421.0,
                "mismatch_rate": 0.12,
                "deletion_rate": 0.01,
                "deletion_length": 1.4,
                "insertion_rate": 0.0,
                "insertion_length": 1.06,
                "multimapped": 1756068.0,
                "multimapped_percent": 7.75,
                "multimapped_toomany": 8.0,
                "multimapped_toomany_percent": 0.0,
                "unmapped_mismatches_percent": 0.0,
                "unmapped_tooshort_percent": 23.76,
                "unmapped_other_percent": 0.02,
                "unmapped_mismatches": 0,
                "unmapped_tooshort": 5381514,
                "unmapped_other": 4530
            },
            "glp1_delUTR1": {
                "total_reads": 15234126.0,
                "avg_input_read_length": 74.0,
                "uniquely_mapped": 13733740.0,
                "uniquely_mapped_percent": 90.15,
                "avg_mapped_read_length": 73.47,
                "num_splices": 2216632.0,
                "num_annotated_splices": 2208054.0,
                "num_GTAG_splices": 2206361.0,
                "num_GCAG_splices": 9067.0,
                "num_ATAC_splices": 347.0,
                "num_noncanonical_splices": 857.0,
                "mismatch_rate": 0.22,
                "deletion_rate": 0.0,
                "deletion_length": 1.31,
                "insertion_rate": 0.0,
                "insertion_length": 1.04,
                "multimapped": 994196.0,
                "multimapped_percent": 6.53,
                "multimapped_toomany": 5.0,
                "multimapped_toomany_percent": 0.0,
                "unmapped_mismatches_percent": 0.0,
                "unmapped_tooshort_percent": 3.29,
                "unmapped_other_percent": 0.03,
                "unmapped_mismatches": 0,
                "unmapped_tooshort": 501611,
                "unmapped_other": 4574
            },
            "glp1_delUTR2": {
                "total_reads": 13389907.0,
                "avg_input_read_length": 74.0,
                "uniquely_mapped": 12042877.0,
                "uniquely_mapped_percent": 89.94,
                "avg_mapped_read_length": 73.5,
                "num_splices": 1939557.0,
                "num_annotated_splices": 1932564.0,
                "num_GTAG_splices": 1930722.0,
                "num_GCAG_splices": 7812.0,
                "num_ATAC_splices": 294.0,
                "num_noncanonical_splices": 729.0,
                "mismatch_rate": 0.21,
                "deletion_rate": 0.0,
                "deletion_length": 1.31,
                "insertion_rate": 0.0,
                "insertion_length": 1.04,
                "multimapped": 951774.0,
                "multimapped_percent": 7.11,
                "multimapped_toomany": 6.0,
                "multimapped_toomany_percent": 0.0,
                "unmapped_mismatches_percent": 0.0,
                "unmapped_tooshort_percent": 2.94,
                "unmapped_other_percent": 0.02,
                "unmapped_mismatches": 0,
                "unmapped_tooshort": 392579,
                "unmapped_other": 2671
            },
            "glp1_ctl1": {
                "total_reads": 16620117.0,
                "avg_input_read_length": 74.0,
                "uniquely_mapped": 14823846.0,
                "uniquely_mapped_percent": 89.19,
                "avg_mapped_read_length": 73.53,
                "num_splices": 2449494.0,
                "num_annotated_splices": 2441066.0,
                "num_GTAG_splices": 2438174.0,
                "num_GCAG_splices": 10069.0,
                "num_ATAC_splices": 366.0,
                "num_noncanonical_splices": 885.0,
                "mismatch_rate": 0.22,
                "deletion_rate": 0.0,
                "deletion_length": 1.36,
                "insertion_rate": 0.0,
                "insertion_length": 1.04,
                "multimapped": 1414420.0,
                "multimapped_percent": 8.51,
                "multimapped_toomany": 3.0,
                "multimapped_toomany_percent": 0.0,
                "unmapped_mismatches_percent": 0.0,
                "unmapped_tooshort_percent": 2.28,
                "unmapped_other_percent": 0.02,
                "unmapped_mismatches": 0,
                "unmapped_tooshort": 378528,
                "unmapped_other": 3320
            },
            "glp1_ctl2": {
                "total_reads": 14541934.0,
                "avg_input_read_length": 74.0,
                "uniquely_mapped": 13144404.0,
                "uniquely_mapped_percent": 90.39,
                "avg_mapped_read_length": 73.47,
                "num_splices": 2089609.0,
                "num_annotated_splices": 2081927.0,
                "num_GTAG_splices": 2080207.0,
                "num_GCAG_splices": 8273.0,
                "num_ATAC_splices": 308.0,
                "num_noncanonical_splices": 821.0,
                "mismatch_rate": 0.21,
                "deletion_rate": 0.0,
                "deletion_length": 1.31,
                "insertion_rate": 0.0,
                "insertion_length": 1.04,
                "multimapped": 1038164.0,
                "multimapped_percent": 7.14,
                "multimapped_toomany": 4.0,
                "multimapped_toomany_percent": 0.0,
                "unmapped_mismatches_percent": 0.0,
                "unmapped_tooshort_percent": 2.45,
                "unmapped_other_percent": 0.02,
                "unmapped_mismatches": 0,
                "unmapped_tooshort": 356452,
                "unmapped_other": 2910
            }
        },
        "multiqc_general_stats": {
            "glp1_PAMctl1": {
                "STAR_mqc-generalstats-star-uniquely_mapped_percent": 41.35,
                "STAR_mqc-generalstats-star-uniquely_mapped": 13.853539999999999
            },
            "glp1_PAMctl2": {
                "STAR_mqc-generalstats-star-uniquely_mapped_percent": 71.56,
                "STAR_mqc-generalstats-star-uniquely_mapped": 18.175423
            },
            "glp1_PAMctl3": {
                "STAR_mqc-generalstats-star-uniquely_mapped_percent": 45.62,
                "STAR_mqc-generalstats-star-uniquely_mapped": 9.503418
            },
            "glp1_GBM1": {
                "STAR_mqc-generalstats-star-uniquely_mapped_percent": 38.15,
                "STAR_mqc-generalstats-star-uniquely_mapped": 9.205195999999999
            },
            "glp1_GBM2": {
                "STAR_mqc-generalstats-star-uniquely_mapped_percent": 88.79,
                "STAR_mqc-generalstats-star-uniquely_mapped": 24.524928
            },
            "glp1_GBM3": {
                "STAR_mqc-generalstats-star-uniquely_mapped_percent": 50.64,
                "STAR_mqc-generalstats-star-uniquely_mapped": 15.302092
            },
            "glp1_PREs1": {
                "STAR_mqc-generalstats-star-uniquely_mapped_percent": 54.29,
                "STAR_mqc-generalstats-star-uniquely_mapped": 18.111328999999998
            },
            "glp1_PREs2": {
                "STAR_mqc-generalstats-star-uniquely_mapped_percent": 68.52,
                "STAR_mqc-generalstats-star-uniquely_mapped": 14.543071999999999
            },
            "glp1_PREs3": {
                "STAR_mqc-generalstats-star-uniquely_mapped_percent": 68.48,
                "STAR_mqc-generalstats-star-uniquely_mapped": 15.514719999999999
            },
            "glp1_delUTR1": {
                "STAR_mqc-generalstats-star-uniquely_mapped_percent": 90.15,
                "STAR_mqc-generalstats-star-uniquely_mapped": 13.73374
            },
            "glp1_delUTR2": {
                "STAR_mqc-generalstats-star-uniquely_mapped_percent": 89.94,
                "STAR_mqc-generalstats-star-uniquely_mapped": 12.042876999999999
            },
            "glp1_ctl1": {
                "STAR_mqc-generalstats-star-uniquely_mapped_percent": 89.19,
                "STAR_mqc-generalstats-star-uniquely_mapped": 14.823846
            },
            "glp1_ctl2": {
                "STAR_mqc-generalstats-star-uniquely_mapped_percent": 90.39,
                "STAR_mqc-generalstats-star-uniquely_mapped": 13.144404
            }
        }
    },
    "config_analysis_dir_abs": [
        "/pi/hira.goel-umw/Kai/OneStopRNAseq/users/639/Peren_Alldata_041425_03.33.45-04.14.2025/analysis_1/mapped_reads/glp1_PAMctl1.Log.final.out",
        "/pi/hira.goel-umw/Kai/OneStopRNAseq/users/639/Peren_Alldata_041425_03.33.45-04.14.2025/analysis_1/mapped_reads/glp1_PAMctl2.Log.final.out",
        "/pi/hira.goel-umw/Kai/OneStopRNAseq/users/639/Peren_Alldata_041425_03.33.45-04.14.2025/analysis_1/mapped_reads/glp1_PAMctl3.Log.final.out",
        "/pi/hira.goel-umw/Kai/OneStopRNAseq/users/639/Peren_Alldata_041425_03.33.45-04.14.2025/analysis_1/mapped_reads/glp1_GBM1.Log.final.out",
        "/pi/hira.goel-umw/Kai/OneStopRNAseq/users/639/Peren_Alldata_041425_03.33.45-04.14.2025/analysis_1/mapped_reads/glp1_GBM2.Log.final.out",
        "/pi/hira.goel-umw/Kai/OneStopRNAseq/users/639/Peren_Alldata_041425_03.33.45-04.14.2025/analysis_1/mapped_reads/glp1_GBM3.Log.final.out",
        "/pi/hira.goel-umw/Kai/OneStopRNAseq/users/639/Peren_Alldata_041425_03.33.45-04.14.2025/analysis_1/mapped_reads/glp1_PREs1.Log.final.out",
        "/pi/hira.goel-umw/Kai/OneStopRNAseq/users/639/Peren_Alldata_041425_03.33.45-04.14.2025/analysis_1/mapped_reads/glp1_PREs2.Log.final.out",
        "/pi/hira.goel-umw/Kai/OneStopRNAseq/users/639/Peren_Alldata_041425_03.33.45-04.14.2025/analysis_1/mapped_reads/glp1_PREs3.Log.final.out",
        "/pi/hira.goel-umw/Kai/OneStopRNAseq/users/639/Peren_Alldata_041425_03.33.45-04.14.2025/analysis_1/mapped_reads/glp1_delUTR1.Log.final.out",
        "/pi/hira.goel-umw/Kai/OneStopRNAseq/users/639/Peren_Alldata_041425_03.33.45-04.14.2025/analysis_1/mapped_reads/glp1_delUTR2.Log.final.out",
        "/pi/hira.goel-umw/Kai/OneStopRNAseq/users/639/Peren_Alldata_041425_03.33.45-04.14.2025/analysis_1/mapped_reads/glp1_ctl1.Log.final.out",
        "/pi/hira.goel-umw/Kai/OneStopRNAseq/users/639/Peren_Alldata_041425_03.33.45-04.14.2025/analysis_1/mapped_reads/glp1_ctl2.Log.final.out"
    ],
    "config_analysis_dir": [
        "mapped_reads/glp1_PAMctl1.Log.final.out",
        "mapped_reads/glp1_PAMctl2.Log.final.out",
        "mapped_reads/glp1_PAMctl3.Log.final.out",
        "mapped_reads/glp1_GBM1.Log.final.out",
        "mapped_reads/glp1_GBM2.Log.final.out",
        "mapped_reads/glp1_GBM3.Log.final.out",
        "mapped_reads/glp1_PREs1.Log.final.out",
        "mapped_reads/glp1_PREs2.Log.final.out",
        "mapped_reads/glp1_PREs3.Log.final.out",
        "mapped_reads/glp1_delUTR1.Log.final.out",
        "mapped_reads/glp1_delUTR2.Log.final.out",
        "mapped_reads/glp1_ctl1.Log.final.out",
        "mapped_reads/glp1_ctl2.Log.final.out"
    ],
    "config_creation_date": "2025-04-14, 12:19 EDT",
    "config_git_hash": null,
    "config_intro_text": null,
    "config_report_comment": null,
    "config_report_header_info": null,
    "config_script_path": "/pi/mccb-umw/shared/OneStopRNAseq/conda/osr_envs/2c8bba48e4e4db46b71ae60648221723_/lib/python3.12/site-packages/multiqc",
    "config_short_version": "1.22.2",
    "config_subtitle": null,
    "config_title": null,
    "config_version": "1.22.2",
    "config_output_dir": "/pi/hira.goel-umw/Kai/OneStopRNAseq/users/639/Peren_Alldata_041425_03.33.45-04.14.2025/analysis_1"
}
```
