## Supplemental Data Set 2 for "The *glp-1* 3ʹ untranslated region regulates germline proliferation and promotes reproductive fecundity through multiple mechanisms": glp1_ctl1.stats.txt

```
# This file was produced by samtools stats (1.9+htslib-1.9) and can be plotted using plot-bamstats
# This file contains statistics for all reads.
# The command line was:  stats sorted_reads/glp1_ctl1.bam
# CHK, Checksum	[2]Read Names	[3]Sequences	[4]Qualities
# CHK, CRC32 of reads which passed filtering followed by addition (32bit overflow)
CHK	2f704c4c	ac015c47	96624415
# Summary Numbers. Use `grep ^SN | cut -f 2-` to extract this part.
SN	raw total sequences:	32476133
SN	filtered sequences:	0
SN	sequences:	32476133
SN	is sorted:	1
SN	1st fragments:	16238162
SN	last fragments:	16237971
SN	reads mapped:	32476133
SN	reads mapped and paired:	32475734	# paired-end technology bit set + both mates mapped
SN	reads unmapped:	0
SN	reads properly paired:	32475734	# proper-pair bit set
SN	reads paired:	32476133	# paired-end technology bit set
SN	reads duplicated:	0	# PCR or optical duplicate bit set
SN	reads MQ0:	153774	# mapped and MQ=0
SN	reads QC failed:	0
SN	non-primary alignments:	8236188
SN	total length:	1207638448	# ignores clipping
SN	total first fragment length:	640237064	# ignores clipping
SN	total last fragment length:	567401384	# ignores clipping
SN	bases mapped:	1207638448	# ignores clipping
SN	bases mapped (cigar):	1193905805	# more accurate
SN	bases trimmed:	0
SN	bases duplicated:	0
SN	mismatches:	0	# from NM fields
SN	error rate:	0.000000e+00	# mismatches / bases mapped (cigar)
SN	average length:	37
SN	average first fragment length:	39
SN	average last fragment length:	35
SN	maximum length:	40
SN	maximum first fragment length:	40
SN	maximum last fragment length:	35
SN	average quality:	34.1
SN	insert size average:	284.9
SN	insert size standard deviation:	255.7
SN	inward oriented pairs:	16235664
SN	outward oriented pairs:	2203
SN	pairs with other orientation:	0
SN	pairs on different chromosomes:	0
SN	percentage of properly paired reads (%):	100.0
# First Fragment Qualities. Use `grep ^FFQ | cut -f 2-` to extract this part.
# Columns correspond to qualities and rows to cycles. First column is the cycle number.
FFQ	1	0	0	2682	0	0	0	0	0	0	0	0	0	0	0	457692	0	0	0	0	0	0	282455	0	0	0	0	0	6707	0	0	0	0	15488626	0	0	0	0	0
FFQ	2	0	0	4	0	0	0	0	0	0	0	0	0	0	0	438386	0	0	0	0	0	0	67421	0	0	0	0	0	1434	0	0	0	0	15730917	0	0	0	0	0
FFQ	3	0	0	9	0	0	0	0	0	0	0	0	0	0	0	373624	0	0	0	0	0	0	80815	0	0	0	0	0	1232	0	0	0	0	15782482	0	0	0	0	0
FFQ	4	0	0	6	0	0	0	0	0	0	0	0	0	0	0	230135	0	0	0	0	0	0	94247	0	0	0	0	0	884	0	0	0	0	15912890	0	0	0	0	0
FFQ	5	0	0	0	0	0	0	0	0	0	0	0	0	0	0	248523	0	0	0	0	0	0	158492	0	0	0	0	0	2591	0	0	0	0	15828556	0	0	0	0	0
FFQ	6	0	0	478	0	0	0	0	0	0	0	0	0	0	0	318484	0	0	0	0	0	0	101603	0	0	0	0	0	809	0	0	0	0	670395	0	0	0	15146393	0
FFQ	7	0	0	101	0	0	0	0	0	0	0	0	0	0	0	323095	0	0	0	0	0	0	253129	0	0	0	0	0	2396	0	0	0	0	904688	0	0	0	14754753	0
FFQ	8	0	0	990	0	0	0	0	0	0	0	0	0	0	0	555249	0	0	0	0	0	0	141292	0	0	0	0	0	1398	0	0	0	0	968653	0	0	0	14570580	0
FFQ	9	0	0	192	0	0	0	0	0	0	0	0	0	0	0	469963	0	0	0	0	0	0	194935	0	0	0	0	0	4072	0	0	0	0	912539	0	0	0	14656461	0
FFQ	10	0	0	96	0	0	0	0	0	0	0	0	0	0	0	331533	0	0	0	0	0	0	215869	0	0	0	0	0	13680	0	0	0	0	821581	0	0	0	14855403	0
FFQ	11	0	0	43	0	0	0	0	0	0	0	0	0	0	0	284092	0	0	0	0	0	0	94374	0	0	0	0	0	1155	0	0	0	0	597549	0	0	0	15260949	0
FFQ	12	0	0	33	0	0	0	0	0	0	0	0	0	0	0	449689	0	0	0	0	0	0	193317	0	0	0	0	0	1613	0	0	0	0	1001519	0	0	0	14591991	0
FFQ	13	0	0	9	0	0	0	0	0	0	0	0	0	0	0	490460	0	0	0	0	0	0	180043	0	0	0	0	0	2026	0	0	0	0	997676	0	0	0	14567948	0
FFQ	14	0	0	1	0	0	0	0	0	0	0	0	0	0	0	490223	0	0	0	0	0	0	194815	0	0	0	0	0	1438	0	0	0	0	980771	0	0	0	14570914	0
FFQ	15	0	0	1	0	0	0	0	0	0	0	0	0	0	0	476946	0	0	0	0	0	0	198375	0	0	0	0	0	2795	0	0	0	0	943121	0	0	0	14616924	0
FFQ	16	0	0	1	0	0	0	0	0	0	0	0	0	0	0	461792	0	0	0	0	0	0	217354	0	0	0	0	0	4195	0	0	0	0	921038	0	0	0	14633776	0
FFQ	17	0	0	20	0	0	0	0	0	0	0	0	0	0	0	458118	0	0	0	0	0	0	227262	0	0	0	0	0	6626	0	0	0	0	887358	0	0	0	14658762	0
FFQ	18	0	0	0	0	0	0	0	0	0	0	0	0	0	0	457737	0	0	0	0	0	0	254768	0	0	0	0	0	11878	0	0	0	0	885635	0	0	0	14628104	0
FFQ	19	0	0	2	0	0	0	0	0	0	0	0	0	0	0	474188	0	0	0	0	0	0	239137	0	0	0	0	0	18888	0	0	0	0	877914	0	0	0	14627918	0
FFQ	20	0	0	0	0	0	0	0	0	0	0	0	0	0	0	329040	0	0	0	0	0	0	97851	0	0	0	0	0	18639	0	0	0	0	578031	0	0	0	15214415	0
FFQ	21	0	0	1	0	0	0	0	0	0	0	0	0	0	0	297450	0	0	0	0	0	0	103569	0	0	0	0	0	22919	0	0	0	0	538729	0	0	0	15275216	0
FFQ	22	0	0	0	0	0	0	0	0	0	0	0	0	0	0	322688	0	0	0	0	0	0	112003	0	0	0	0	0	47395	0	0	0	0	602412	0	0	0	15153273	0
FFQ	23	0	0	2	0	0	0	0	0	0	0	0	0	0	0	438590	0	0	0	0	0	0	141318	0	0	0	0	0	66324	0	0	0	0	753823	0	0	0	14837574	0
FFQ	24	0	0	8	0	0	0	0	0	0	0	0	0	0	0	502999	0	0	0	0	0	0	179213	0	0	0	0	0	72643	0	0	0	0	861669	0	0	0	14620898	0
FFQ	25	0	0	0	0	0	0	0	0	0	0	0	0	0	0	532734	0	0	0	0	0	0	161303	0	0	0	0	0	82607	0	0	0	0	868677	0	0	0	14591730	0
FFQ	26	0	0	0	0	0	0	0	0	0	0	0	0	0	0	571284	0	0	0	0	0	0	176383	0	0	0	0	0	78865	0	0	0	0	895562	0	0	0	14514158	0
FFQ	27	0	0	1	0	0	0	0	0	0	0	0	0	0	0	596074	0	0	0	0	0	0	170187	0	0	0	0	0	75585	0	0	0	0	901992	0	0	0	14491304	0
FFQ	28	0	0	0	0	0	0	0	0	0	0	0	0	0	0	627369	0	0	0	0	0	0	127283	0	0	0	0	0	96741	0	0	0	0	888536	0	0	0	14493311	0
FFQ	29	0	0	0	0	0	0	0	0	0	0	0	0	0	0	618976	0	0	0	0	0	0	111046	0	0	0	0	0	104466	0	0	0	0	847389	0	0	0	14548033	0
FFQ	30	0	0	1	0	0	0	0	0	0	0	0	0	0	0	646566	0	0	0	0	0	0	127539	0	0	0	0	0	100002	0	0	0	0	890747	0	0	0	14459473	0
FFQ	31	0	0	1290	0	0	0	0	0	0	0	0	0	0	0	676036	0	0	0	0	0	0	120721	0	0	0	0	0	106589	0	0	0	0	912273	0	0	0	14389979	0
FFQ	32	0	0	2364	0	0	0	0	0	0	0	0	0	0	0	737302	0	0	0	0	0	0	103301	0	0	0	0	0	115195	0	0	0	0	945405	0	0	0	14267058	0
FFQ	33	0	0	3539	0	0	0	0	0	0	0	0	0	0	0	721500	0	0	0	0	0	0	106879	0	0	0	0	0	119087	0	0	0	0	924303	0	0	0	14233336	0
FFQ	34	0	0	4798	0	0	0	0	0	0	0	0	0	0	0	721202	0	0	0	0	0	0	99949	0	0	0	0	0	118667	0	0	0	0	930779	0	0	0	14210133	0
FFQ	35	0	0	9516	0	0	0	0	0	0	0	0	0	0	0	732933	0	0	0	0	0	0	100076	0	0	0	0	0	119299	0	0	0	0	944526	0	0	0	14141186	0
FFQ	36	0	0	2	0	0	0	0	0	0	0	0	0	0	0	713863	0	0	0	0	0	0	80417	0	0	0	0	0	117562	0	0	0	0	898536	0	0	0	14202341	0
FFQ	37	0	0	0	0	0	0	0	0	0	0	0	0	0	0	723507	0	0	0	0	0	0	76831	0	0	0	0	0	121212	0	0	0	0	892375	0	0	0	14117170	0
FFQ	38	0	0	0	0	0	0	0	0	0	0	0	0	0	0	753641	0	0	0	0	0	0	91149	0	0	0	0	0	122422	0	0	0	0	904988	0	0	0	13683553	0
FFQ	39	0	0	0	0	0	0	0	0	0	0	0	0	0	0	737589	0	0	0	0	0	0	85775	0	0	0	0	0	113712	0	0	0	0	862862	0	0	0	12689363	0
FFQ	40	0	0	0	0	0	0	0	0	0	0	0	0	0	0	622772	0	0	0	0	0	0	52366	0	0	0	0	0	107598	0	0	0	0	813387	0	0	0	8923333	0
# Last Fragment Qualities. Use `grep ^LFQ | cut -f 2-` to extract this part.
# Columns correspond to qualities and rows to cycles. First column is the cycle number.
LFQ	1	0	0	38151	0	0	0	0	0	0	0	0	0	0	0	338196	0	0	0	0	0	0	265473	0	0	0	0	0	8867	0	0	0	0	15587284	0	0	0	0	0
LFQ	2	0	0	18369	0	0	0	0	0	0	0	0	0	0	0	709661	0	0	0	0	0	0	172370	0	0	0	0	0	7356	0	0	0	0	15330215	0	0	0	0	0
LFQ	3	0	0	6008	0	0	0	0	0	0	0	0	0	0	0	640439	0	0	0	0	0	0	209303	0	0	0	0	0	4932	0	0	0	0	15377289	0	0	0	0	0
LFQ	4	0	0	1620	0	0	0	0	0	0	0	0	0	0	0	606241	0	0	0	0	0	0	302160	0	0	0	0	0	5448	0	0	0	0	15322502	0	0	0	0	0
LFQ	5	0	0	333	0	0	0	0	0	0	0	0	0	0	0	591391	0	0	0	0	0	0	312638	0	0	0	0	0	4426	0	0	0	0	15329183	0	0	0	0	0
LFQ	6	0	0	41	0	0	0	0	0	0	0	0	0	0	0	571577	0	0	0	0	0	0	269777	0	0	0	0	0	3932	0	0	0	0	922878	0	0	0	14469766	0
LFQ	7	0	0	8	0	0	0	0	0	0	0	0	0	0	0	615215	0	0	0	0	0	0	243234	0	0	0	0	0	3398	0	0	0	0	1011999	0	0	0	14364117	0
LFQ	8	0	0	12	0	0	0	0	0	0	0	0	0	0	0	638696	0	0	0	0	0	0	207203	0	0	0	0	0	2191	0	0	0	0	1060805	0	0	0	14329064	0
LFQ	9	0	0	16	0	0	0	0	0	0	0	0	0	0	0	601257	0	0	0	0	0	0	205144	0	0	0	0	0	1686	0	0	0	0	1038373	0	0	0	14391495	0
LFQ	10	0	0	11	0	0	0	0	0	0	0	0	0	0	0	691772	0	0	0	0	0	0	266744	0	0	0	0	0	2288	0	0	0	0	1143802	0	0	0	14133354	0
LFQ	11	0	0	49	0	0	0	0	0	0	0	0	0	0	0	566921	0	0	0	0	0	0	215919	0	0	0	0	0	1497	0	0	0	0	963968	0	0	0	14489617	0
LFQ	12	0	0	13	0	0	0	0	0	0	0	0	0	0	0	620278	0	0	0	0	0	0	243197	0	0	0	0	0	1921	0	0	0	0	1062147	0	0	0	14310415	0
LFQ	13	0	0	56	0	0	0	0	0	0	0	0	0	0	0	612380	0	0	0	0	0	0	217387	0	0	0	0	0	2680	0	0	0	0	1003219	0	0	0	14402249	0
LFQ	14	0	0	95	0	0	0	0	0	0	0	0	0	0	0	626942	0	0	0	0	0	0	244191	0	0	0	0	0	2648	0	0	0	0	1036352	0	0	0	14327743	0
LFQ	15	0	0	95	0	0	0	0	0	0	0	0	0	0	0	635182	0	0	0	0	0	0	245551	0	0	0	0	0	3477	0	0	0	0	1052589	0	0	0	14301077	0
LFQ	16	0	0	171	0	0	0	0	0	0	0	0	0	0	0	639400	0	0	0	0	0	0	239118	0	0	0	0	0	5080	0	0	0	0	1042938	0	0	0	14311182	0
LFQ	17	0	0	162	0	0	0	0	0	0	0	0	0	0	0	645257	0	0	0	0	0	0	240419	0	0	0	0	0	9212	0	0	0	0	1048506	0	0	0	14294187	0
LFQ	18	0	0	78	0	0	0	0	0	0	0	0	0	0	0	657098	0	0	0	0	0	0	229300	0	0	0	0	0	17650	0	0	0	0	1055554	0	0	0	14277964	0
LFQ	19	0	0	219	0	0	0	0	0	0	0	0	0	0	0	658983	0	0	0	0	0	0	217809	0	0	0	0	0	27520	0	0	0	0	1031294	0	0	0	14301658	0
LFQ	20	0	0	177	0	0	0	0	0	0	0	0	0	0	0	720007	0	0	0	0	0	0	209015	0	0	0	0	0	50103	0	0	0	0	1061356	0	0	0	14196593	0
LFQ	21	0	0	67	0	0	0	0	0	0	0	0	0	0	0	716582	0	0	0	0	0	0	177962	0	0	0	0	0	65010	0	0	0	0	1010634	0	0	0	14266877	0
LFQ	22	0	0	37	0	0	0	0	0	0	0	0	0	0	0	721765	0	0	0	0	0	0	166571	0	0	0	0	0	83248	0	0	0	0	984257	0	0	0	14280935	0
LFQ	23	0	0	41	0	0	0	0	0	0	0	0	0	0	0	740859	0	0	0	0	0	0	169995	0	0	0	0	0	86896	0	0	0	0	978352	0	0	0	14260377	0
LFQ	24	0	0	128	0	0	0	0	0	0	0	0	0	0	0	806867	0	0	0	0	0	0	165638	0	0	0	0	0	115860	0	0	0	0	1019585	0	0	0	14127787	0
LFQ	25	0	0	35	0	0	0	0	0	0	0	0	0	0	0	827448	0	0	0	0	0	0	143971	0	0	0	0	0	118564	0	0	0	0	1009420	0	0	0	14134263	0
LFQ	26	0	0	107	0	0	0	0	0	0	0	0	0	0	0	866951	0	0	0	0	0	0	130192	0	0	0	0	0	126639	0	0	0	0	1017830	0	0	0	14086151	0
LFQ	27	0	0	171	0	0	0	0	0	0	0	0	0	0	0	841690	0	0	0	0	0	0	114372	0	0	0	0	0	114128	0	0	0	0	988111	0	0	0	14156319	0
LFQ	28	0	0	147	0	0	0	0	0	0	0	0	0	0	0	890629	0	0	0	0	0	0	114384	0	0	0	0	0	119086	0	0	0	0	1006942	0	0	0	14028997	0
LFQ	29	0	0	100	0	0	0	0	0	0	0	0	0	0	0	876646	0	0	0	0	0	0	101700	0	0	0	0	0	103012	0	0	0	0	976899	0	0	0	14096251	0
LFQ	30	0	0	74	0	0	0	0	0	0	0	0	0	0	0	866139	0	0	0	0	0	0	97798	0	0	0	0	0	104142	0	0	0	0	966376	0	0	0	14084951	0
LFQ	31	0	0	23967	0	0	0	0	0	0	0	0	0	0	0	879838	0	0	0	0	0	0	96634	0	0	0	0	0	102159	0	0	0	0	977618	0	0	0	14039264	0
LFQ	32	0	0	112216	0	0	0	0	0	0	0	0	0	0	0	902539	0	0	0	0	0	0	96763	0	0	0	0	0	110268	0	0	0	0	974301	0	0	0	13922307	0
LFQ	33	0	0	491205	0	0	0	0	0	0	0	0	0	0	0	913345	0	0	0	0	0	0	101391	0	0	0	0	0	123174	0	0	0	0	944442	0	0	0	13543779	0
LFQ	34	0	0	1545181	0	0	0	0	0	0	0	0	0	0	0	820090	0	0	0	0	0	0	89717	0	0	0	0	0	122442	0	0	0	0	840341	0	0	0	12698550	0
LFQ	35	0	0	5587609	0	0	0	0	0	0	0	0	0	0	0	678668	0	0	0	0	0	0	76383	0	0	0	0	0	148044	0	0	0	0	755792	0	0	0	8868817	0
# GC Content of first fragments. Use `grep ^GCF | cut -f 2-` to extract this part.
GCF	1.01	24
GCF	2.26	717
GCF	2.76	2435
GCF	3.27	2445
GCF	4.02	2448
GCF	4.77	4801
GCF	5.28	6589
GCF	5.78	6647
GCF	6.28	6652
GCF	6.78	6661
GCF	7.29	6058
GCF	7.79	6314
GCF	8.29	6098
GCF	8.79	6105
GCF	9.30	6133
GCF	9.80	6141
GCF	10.30	5102
GCF	10.80	5306
GCF	11.31	5482
GCF	11.81	5509
GCF	12.31	11229
GCF	12.81	12770
GCF	13.32	13117
GCF	13.82	13842
GCF	14.32	13686
GCF	14.82	21208
GCF	15.33	28150
GCF	15.83	28158
GCF	16.33	33781
GCF	16.83	33122
GCF	17.34	39442
GCF	17.84	45393
GCF	18.34	46252
GCF	18.84	47012
GCF	19.35	43701
GCF	19.85	54018
GCF	20.35	58548
GCF	20.85	61160
GCF	21.36	61592
GCF	21.86	59753
GCF	22.36	78179
GCF	22.86	91743
GCF	23.37	91882
GCF	23.87	93427
GCF	24.37	97119
GCF	25.13	123537
GCF	25.88	139075
GCF	26.38	141282
GCF	26.88	139704
GCF	27.39	187592
GCF	27.89	188617
GCF	28.39	201572
GCF	28.89	207578
GCF	29.40	208370
GCF	29.90	277375
GCF	30.40	277731
GCF	30.90	310139
GCF	31.41	321284
GCF	31.91	321375
GCF	32.66	399440
GCF	33.67	445297
GCF	34.42	454389
GCF	34.92	565809
GCF	35.43	567441
GCF	35.93	619345
GCF	36.43	619860
GCF	36.93	636311
GCF	37.44	800888
GCF	37.94	806849
GCF	38.44	870738
GCF	38.94	874011
GCF	39.45	895701
GCF	39.95	1065080
GCF	40.45	1073866
GCF	40.95	1145939
GCF	41.46	1147899
GCF	41.96	1169693
GCF	42.46	1358286
GCF	42.96	1359759
GCF	43.47	1437714
GCF	43.97	1439110
GCF	44.47	1440525
GCF	44.97	1656589
GCF	45.48	1658773
GCF	45.98	1709978
GCF	46.48	1709920
GCF	46.98	1713217
GCF	47.49	1882946
GCF	47.99	1882987
GCF	48.99	1909374
GCF	50.50	1916597
GCF	51.51	1876818
GCF	52.01	1876716
GCF	52.51	1752505
GCF	53.02	1749883
GCF	53.52	1749360
GCF	54.02	1677778
GCF	54.52	1674842
GCF	55.03	1436260
GCF	55.53	1433894
GCF	56.03	1433650
GCF	56.53	1330299
GCF	57.04	1329724
GCF	57.54	1087521
GCF	58.04	1065822
GCF	58.54	1063713
GCF	59.05	987401
GCF	59.55	983167
GCF	60.05	745931
GCF	60.55	716204
GCF	61.06	712430
GCF	61.56	630171
GCF	62.06	615867
GCF	62.56	448137
GCF	63.07	426663
GCF	63.57	425894
GCF	64.07	374204
GCF	64.57	373206
GCF	65.08	250977
GCF	65.83	235457
GCF	66.83	205343
GCF	67.59	128722
GCF	68.09	128626
GCF	68.59	121835
GCF	69.10	106817
GCF	69.60	106402
GCF	70.10	63538
GCF	70.60	63424
GCF	71.11	58643
GCF	71.61	49237
GCF	72.11	48669
GCF	72.61	26606
GCF	73.12	25978
GCF	73.62	23931
GCF	74.37	20520
GCF	75.13	12179
GCF	75.63	11751
GCF	76.13	11042
GCF	76.63	11013
GCF	77.14	9540
GCF	77.64	4691
GCF	78.14	4554
GCF	78.64	4548
GCF	79.15	3875
GCF	79.65	3125
GCF	80.15	1674
GCF	80.65	1648
GCF	81.16	1651
GCF	81.66	1602
GCF	82.16	1423
GCF	82.66	580
GCF	83.17	569
GCF	83.67	523
GCF	84.17	479
GCF	84.67	371
GCF	85.18	146
GCF	85.68	93
GCF	86.18	89
GCF	86.68	71
GCF	87.19	56
GCF	87.69	14
GCF	88.19	13
GCF	88.69	11
GCF	89.20	10
GCF	89.70	8
GCF	92.46	6
GCF	95.73	2
GCF	96.98	1
# GC Content of last fragments. Use `grep ^GCL | cut -f 2-` to extract this part.
GCL	1.26	1013
GCL	3.02	3554
GCL	3.77	3909
GCL	4.27	3911
GCL	5.03	3915
GCL	5.78	7677
GCL	6.28	7678
GCL	6.78	7688
GCL	7.29	7409
GCL	7.79	7382
GCL	8.29	7391
GCL	8.79	7693
GCL	9.30	7698
GCL	9.80	7701
GCL	10.30	8116
GCL	10.80	8117
GCL	11.31	15334
GCL	11.81	15374
GCL	12.31	15376
GCL	12.81	15377
GCL	13.32	15380
GCL	13.82	15006
GCL	14.32	35286
GCL	14.82	35021
GCL	15.33	34981
GCL	15.83	35048
GCL	16.33	35050
GCL	16.83	35104
GCL	17.34	48353
GCL	17.84	48354
GCL	18.34	48694
GCL	18.84	48707
GCL	19.35	48791
GCL	19.85	75056
GCL	20.35	75057
GCL	20.85	75194
GCL	21.36	75218
GCL	21.86	75219
GCL	22.36	75640
GCL	22.86	118731
GCL	23.37	118743
GCL	23.87	118787
GCL	24.37	119284
GCL	25.13	119324
GCL	25.88	204976
GCL	26.38	204992
GCL	26.88	204918
GCL	27.39	204876
GCL	27.89	204978
GCL	28.39	314992
GCL	28.89	314995
GCL	29.40	315479
GCL	29.90	315481
GCL	30.40	315484
GCL	30.90	316110
GCL	31.41	456521
GCL	31.91	456754
GCL	32.66	456776
GCL	33.67	457981
GCL	34.42	673634
GCL	34.92	673657
GCL	35.43	673679
GCL	35.93	673939
GCL	36.43	673967
GCL	36.93	991316
GCL	37.44	991326
GCL	37.94	991658
GCL	38.44	991938
GCL	38.94	991951
GCL	39.45	992107
GCL	39.95	1309165
GCL	40.45	1309193
GCL	40.95	1310471
GCL	41.46	1311491
GCL	41.96	1311535
GCL	42.46	1312420
GCL	42.96	1679423
GCL	43.47	1679471
GCL	43.97	1679484
GCL	44.47	1681167
GCL	44.97	1682326
GCL	45.48	1958084
GCL	45.98	1957778
GCL	46.48	1957891
GCL	46.98	1957953
GCL	47.49	1958067
GCL	47.99	1958265
GCL	48.99	2078807
GCL	50.50	2079140
GCL	51.51	1953483
GCL	52.01	1955044
GCL	52.51	1954947
GCL	53.02	1954890
GCL	53.52	1954993
GCL	54.02	1954856
GCL	54.52	1597779
GCL	55.03	1596076
GCL	55.53	1592993
GCL	56.03	1592674
GCL	56.53	1592530
GCL	57.04	1157856
GCL	57.54	1157265
GCL	58.04	1157238
GCL	58.54	1156434
GCL	59.05	1154021
GCL	59.55	1154014
GCL	60.05	749237
GCL	60.55	748994
GCL	61.06	748891
GCL	61.56	748506
GCL	62.06	747762
GCL	62.56	747295
GCL	63.07	434053
GCL	63.57	434045
GCL	64.07	433632
GCL	64.57	433644
GCL	65.08	433620
GCL	65.83	221004
GCL	66.83	219598
GCL	67.59	219547
GCL	68.09	219340
GCL	68.59	108180
GCL	69.10	107324
GCL	69.60	107315
GCL	70.10	107313
GCL	70.60	106763
GCL	71.11	106747
GCL	71.61	45020
GCL	72.11	44997
GCL	72.61	44606
GCL	73.12	44509
GCL	73.62	44494
GCL	74.37	18059
GCL	75.13	17987
GCL	75.63	17922
GCL	76.13	17910
GCL	76.63	17895
GCL	77.14	6326
GCL	77.64	6248
GCL	78.14	6244
GCL	78.64	6239
GCL	79.15	6213
GCL	79.65	6212
GCL	80.15	2117
GCL	80.65	2105
GCL	81.16	2104
GCL	81.66	2076
GCL	82.16	2077
GCL	82.66	877
GCL	83.17	873
GCL	83.67	872
GCL	84.42	873
GCL	85.18	859
GCL	85.68	130
GCL	86.18	131
GCL	86.68	132
GCL	87.19	135
GCL	87.69	136
GCL	88.19	131
GCL	88.94	65
GCL	89.70	69
GCL	90.20	68
GCL	90.95	67
GCL	91.71	64
GCL	92.46	63
GCL	93.22	64
GCL	93.72	70
GCL	94.47	91
GCL	95.23	104
GCL	95.73	112
GCL	96.48	111
GCL	98.49	70
# ACGT content per cycle. Use `grep ^GCC | cut -f 2-` to extract this part. The columns are: cycle; A,C,G,T base counts as a percentage of all A/C/G/T bases [%]; and N and O counts as a percentage of all A/C/G/T bases [%]
GCC	1	14.01	36.89	35.97	13.14	0.13	0.00
GCC	2	25.03	25.38	25.36	24.23	0.06	0.00
GCC	3	23.82	26.63	26.80	22.75	0.02	0.00
GCC	4	23.97	26.48	26.40	23.14	0.01	0.00
GCC	5	27.32	23.04	23.11	26.53	0.00	0.00
GCC	6	30.69	19.59	19.69	30.03	0.00	0.00
GCC	7	30.94	19.08	18.97	31.01	0.00	0.00
GCC	8	26.78	23.51	23.29	26.41	0.00	0.00
GCC	9	26.07	24.07	24.15	25.71	0.00	0.00
GCC	10	30.22	20.16	20.15	29.46	0.00	0.00
GCC	11	25.27	25.09	24.87	24.77	0.00	0.00
GCC	12	26.11	24.16	23.88	25.85	0.00	0.00
GCC	13	28.24	22.02	21.96	27.79	0.00	0.00
GCC	14	27.86	22.32	22.33	27.49	0.00	0.00
GCC	15	27.31	22.90	22.79	27.00	0.00	0.00
GCC	16	26.98	23.22	23.07	26.73	0.00	0.00
GCC	17	27.08	23.13	22.98	26.81	0.00	0.00
GCC	18	27.25	23.15	22.89	26.70	0.00	0.00
GCC	19	26.64	23.36	23.48	26.52	0.00	0.00
GCC	20	26.92	23.47	23.13	26.47	0.00	0.00
GCC	21	27.04	23.20	23.08	26.68	0.00	0.00
GCC	22	26.82	23.35	23.11	26.73	0.00	0.00
GCC	23	26.96	23.16	23.04	26.84	0.00	0.00
GCC	24	27.32	22.76	22.78	27.14	0.00	0.00
GCC	25	26.71	23.16	23.46	26.67	0.00	0.00
GCC	26	27.05	22.86	23.34	26.75	0.00	0.00
GCC	27	27.17	22.92	22.87	27.04	0.00	0.00
GCC	28	26.71	23.54	23.28	26.47	0.00	0.00
GCC	29	26.75	23.36	23.39	26.50	0.00	0.00
GCC	30	27.14	23.01	23.09	26.75	0.00	0.00
GCC	31	26.88	23.33	23.34	26.46	0.08	0.00
GCC	32	27.46	23.18	22.84	26.53	0.36	0.00
GCC	33	27.03	23.20	23.12	26.65	1.56	0.00
GCC	34	26.64	23.79	23.68	25.90	5.06	0.00
GCC	35	24.26	25.80	26.19	23.75	21.07	0.00
GCC	36	27.22	23.01	23.23	26.54	0.00	0.00
GCC	37	26.79	23.38	23.43	26.40	0.00	0.00
GCC	38	26.58	23.53	23.66	26.24	0.00	0.00
GCC	39	25.98	24.16	24.03	25.83	0.00	0.00
GCC	40	19.89	30.43	30.26	19.43	0.00	0.00
# ACGT content per cycle for first fragments. Use `grep ^FBC | cut -f 2-` to extract this part. The columns are: cycle; A,C,G,T base counts as a percentage of all A/C/G/T bases [%]; and N and O counts as a percentage of all A/C/G/T bases [%]
FBC	1	14.07	36.82	35.90	13.22	0.02	0.00
FBC	2	25.08	25.27	25.34	24.30	0.00	0.00
FBC	3	23.88	26.55	26.78	22.79	0.00	0.00
FBC	4	24.50	25.93	25.95	23.62	0.00	0.00
FBC	5	27.74	22.60	22.73	26.93	0.00	0.00
FBC	6	30.74	19.56	19.64	30.07	0.00	0.00
FBC	7	30.89	19.11	18.99	31.00	0.00	0.00
FBC	8	26.70	23.58	23.35	26.37	0.01	0.00
FBC	9	26.02	24.09	24.19	25.70	0.00	0.00
FBC	10	30.24	20.17	20.14	29.45	0.00	0.00
FBC	11	25.25	25.09	24.92	24.74	0.00	0.00
FBC	12	26.10	24.17	23.90	25.83	0.00	0.00
FBC	13	28.26	22.00	21.94	27.80	0.00	0.00
FBC	14	27.87	22.32	22.34	27.47	0.00	0.00
FBC	15	27.28	22.91	22.80	27.00	0.00	0.00
FBC	16	26.97	23.21	23.08	26.74	0.00	0.00
FBC	17	27.07	23.14	23.00	26.79	0.00	0.00
FBC	18	27.24	23.17	22.90	26.70	0.00	0.00
FBC	19	26.65	23.36	23.48	26.51	0.00	0.00
FBC	20	26.90	23.48	23.17	26.45	0.00	0.00
FBC	21	27.03	23.19	23.10	26.68	0.00	0.00
FBC	22	26.81	23.36	23.11	26.71	0.00	0.00
FBC	23	26.95	23.17	23.05	26.84	0.00	0.00
FBC	24	27.30	22.77	22.79	27.14	0.00	0.00
FBC	25	26.70	23.15	23.47	26.67	0.00	0.00
FBC	26	27.04	22.88	23.35	26.73	0.00	0.00
FBC	27	27.16	22.93	22.86	27.04	0.00	0.00
FBC	28	26.71	23.52	23.25	26.51	0.00	0.00
FBC	29	26.76	23.36	23.38	26.51	0.00	0.00
FBC	30	27.14	23.02	23.10	26.74	0.00	0.00
FBC	31	26.92	23.29	23.29	26.50	0.01	0.00
FBC	32	27.47	23.16	22.84	26.52	0.01	0.00
FBC	33	27.24	23.00	22.93	26.83	0.02	0.00
FBC	34	27.20	23.24	23.20	26.36	0.03	0.00
FBC	35	27.09	22.95	23.40	26.56	0.06	0.00
FBC	36	27.22	23.01	23.23	26.54	0.00	0.00
FBC	37	26.79	23.38	23.43	26.40	0.00	0.00
FBC	38	26.58	23.53	23.66	26.24	0.00	0.00
FBC	39	25.98	24.16	24.03	25.83	0.00	0.00
FBC	40	19.89	30.43	30.26	19.43	0.00	0.00
# ACGT content per cycle for last fragments. Use `grep ^LBC | cut -f 2-` to extract this part. The columns are: cycle; A,C,G,T base counts as a percentage of all A/C/G/T bases [%]; and N and O counts as a percentage of all A/C/G/T bases [%]
LBC	1	13.95	36.96	36.04	13.05	0.24	0.00
LBC	2	24.97	25.49	25.38	24.16	0.11	0.00
LBC	3	23.76	26.71	26.82	22.71	0.04	0.00
LBC	4	23.45	27.04	26.85	22.67	0.01	0.00
LBC	5	26.90	23.48	23.49	26.12	0.00	0.00
LBC	6	30.64	19.62	19.74	30.00	0.00	0.00
LBC	7	30.99	19.04	18.95	31.01	0.00	0.00
LBC	8	26.87	23.44	23.24	26.45	0.00	0.00
LBC	9	26.13	24.04	24.11	25.72	0.00	0.00
LBC	10	30.20	20.16	20.17	29.47	0.00	0.00
LBC	11	25.28	25.09	24.82	24.80	0.00	0.00
LBC	12	26.13	24.14	23.86	25.87	0.00	0.00
LBC	13	28.21	22.03	21.98	27.78	0.00	0.00
LBC	14	27.85	22.32	22.33	27.50	0.00	0.00
LBC	15	27.34	22.90	22.77	26.99	0.00	0.00
LBC	16	26.98	23.24	23.06	26.72	0.00	0.00
LBC	17	27.10	23.12	22.96	26.82	0.00	0.00
LBC	18	27.26	23.14	22.89	26.71	0.00	0.00
LBC	19	26.63	23.37	23.47	26.53	0.00	0.00
LBC	20	26.94	23.47	23.10	26.49	0.00	0.00
LBC	21	27.04	23.21	23.06	26.69	0.00	0.00
LBC	22	26.82	23.33	23.10	26.75	0.00	0.00
LBC	23	26.97	23.15	23.03	26.85	0.00	0.00
LBC	24	27.33	22.75	22.78	27.14	0.00	0.00
LBC	25	26.71	23.17	23.45	26.66	0.00	0.00
LBC	26	27.07	22.85	23.32	26.76	0.00	0.00
LBC	27	27.17	22.90	22.89	27.04	0.00	0.00
LBC	28	26.70	23.56	23.31	26.43	0.00	0.00
LBC	29	26.74	23.36	23.40	26.50	0.00	0.00
LBC	30	27.15	23.00	23.08	26.77	0.00	0.00
LBC	31	26.83	23.36	23.39	26.42	0.15	0.00
LBC	32	27.44	23.19	22.83	26.54	0.70	0.00
LBC	33	26.81	23.42	23.31	26.47	3.14	0.00
LBC	34	26.02	24.38	24.21	25.39	10.60	0.00
LBC	35	19.94	30.15	30.43	19.48	53.08	0.00
# Insert sizes. Use `grep ^IS | cut -f 2-` to extract this part. The columns are: insert size, pairs total, inward oriented pairs, outward oriented pairs, other pairs
IS	0	0	0	0	0
IS	1	0	0	0	0
IS	2	0	0	0	0
IS	3	0	0	0	0
IS	4	0	0	0	0
IS	5	0	0	0	0
IS	6	0	0	0	0
IS	7	0	0	0	0
IS	8	0	0	0	0
IS	9	0	0	0	0
IS	10	0	0	0	0
IS	11	0	0	0	0
IS	12	0	0	0	0
IS	13	0	0	0	0
IS	14	0	0	0	0
IS	15	0	0	0	0
IS	16	0	0	0	0
IS	17	0	0	0	0
IS	18	0	0	0	0
IS	19	0	0	0	0
IS	20	0	0	0	0
IS	21	0	0	0	0
IS	22	1	0	1	0
IS	23	2	2	0	0
IS	24	7	1	6	0
IS	25	6	5	1	0
IS	26	6	2	4	0
IS	27	9	7	2	0
IS	28	11	7	4	0
IS	29	41	19	22	0
IS	30	108	40	68	0
IS	31	727	399	328	0
IS	32	754	414	340	0
IS	33	726	396	330	0
IS	34	700	418	282	0
IS	35	272	224	48	0
IS	36	311	262	49	0
IS	37	365	304	61	0
IS	38	440	355	85	0
IS	39	693	529	164	0
IS	40	1091	802	289	0
IS	41	1192	1192	0	0
IS	42	1180	1180	0	0
IS	43	1238	1238	0	0
IS	44	1294	1294	0	0
IS	45	1231	1231	0	0
IS	46	1309	1309	0	0
IS	47	1241	1241	0	0
IS	48	1339	1339	0	0
IS	49	1303	1303	0	0
IS	50	1461	1461	0	0
IS	51	1414	1414	0	0
IS	52	1505	1505	0	0
IS	53	1508	1508	0	0
IS	54	1484	1484	0	0
IS	55	1624	1624	0	0
IS	56	1680	1680	0	0
IS	57	1693	1693	0	0
IS	58	1846	1846	0	0
IS	59	1937	1937	0	0
IS	60	1997	1997	0	0
IS	61	2066	2066	0	0
IS	62	2277	2277	0	0
IS	63	2395	2395	0	0
IS	64	2437	2437	0	0
IS	65	2645	2645	0	0
IS	66	2734	2734	0	0
IS	67	2983	2983	0	0
IS	68	3170	3170	0	0
IS	69	3282	3282	0	0
IS	70	3659	3659	0	0
IS	71	3924	3924	0	0
IS	72	4264	4264	0	0
IS	73	4562	4562	0	0
IS	74	4891	4890	1	0
IS	75	5380	5380	0	0
IS	76	5928	5925	3	0
IS	77	6205	6203	2	0
IS	78	7100	7095	5	0
IS	79	7201	7196	5	0
IS	80	7943	7939	4	0
IS	81	8636	8635	1	0
IS	82	9632	9628	4	0
IS	83	10003	10000	3	0
IS	84	10766	10761	5	0
IS	85	11510	11504	6	0
IS	86	11935	11930	5	0
IS	87	12749	12745	4	0
IS	88	13837	13832	5	0
IS	89	14622	14619	3	0
IS	90	15677	15674	3	0
IS	91	16634	16633	1	0
IS	92	18077	18075	2	0
IS	93	18819	18817	2	0
IS	94	20186	20184	2	0
IS	95	21562	21560	2	0
IS	96	22214	22214	0	0
IS	97	23843	23843	0	0
IS	98	26020	26018	2	0
IS	99	26774	26774	0	0
IS	100	28486	28485	1	0
IS	101	29333	29333	0	0
IS	102	30954	30953	1	0
IS	103	32373	32373	0	0
IS	104	33754	33754	0	0
IS	105	35190	35190	0	0
IS	106	37115	37115	0	0
IS	107	38533	38533	0	0
IS	108	39652	39652	0	0
IS	109	41322	41322	0	0
IS	110	43678	43677	1	0
IS	111	44244	44244	0	0
IS	112	47076	47076	0	0
IS	113	47403	47403	0	0
IS	114	48523	48523	0	0
IS	115	49385	49385	0	0
IS	116	51071	51071	0	0
IS	117	51622	51622	0	0
IS	118	53357	53357	0	0
IS	119	55696	55696	0	0
IS	120	55539	55539	0	0
IS	121	57884	57884	0	0
IS	122	60008	60008	0	0
IS	123	61491	61491	0	0
IS	124	62309	62308	1	0
IS	125	62123	62123	0	0
IS	126	62883	62883	0	0
IS	127	63706	63705	1	0
IS	128	64562	64561	1	0
IS	129	64661	64660	1	0
IS	130	66110	66110	0	0
IS	131	67099	67099	0	0
IS	132	67426	67426	0	0
IS	133	69617	69616	1	0
IS	134	70153	70153	0	0
IS	135	71757	71756	1	0
IS	136	71790	71789	1	0
IS	137	72233	72233	0	0
IS	138	72132	72131	1	0
IS	139	73107	73106	1	0
IS	140	74043	74043	0	0
IS	141	74221	74221	0	0
IS	142	74413	74413	0	0
IS	143	74463	74463	0	0
IS	144	75907	75906	1	0
IS	145	77655	77655	0	0
IS	146	78480	78480	0	0
IS	147	77906	77906	0	0
IS	148	79255	79255	0	0
IS	149	78637	78637	0	0
IS	150	77479	77479	0	0
IS	151	77111	77111	0	0
IS	152	79912	79912	0	0
IS	153	78574	78574	0	0
IS	154	78857	78857	0	0
IS	155	78757	78757	0	0
IS	156	79186	79186	0	0
IS	157	78698	78698	0	0
IS	158	77542	77542	0	0
IS	159	78589	78589	0	0
IS	160	79123	79123	0	0
IS	161	79166	79166	0	0
IS	162	79420	79420	0	0
IS	163	79755	79755	0	0
IS	164	80238	80238	0	0
IS	165	80403	80403	0	0
IS	166	80354	80354	0	0
IS	167	81451	81451	0	0
IS	168	81500	81500	0	0
IS	169	80790	80789	1	0
IS	170	80498	80498	0	0
IS	171	80840	80840	0	0
IS	172	82380	82380	0	0
IS	173	79812	79812	0	0
IS	174	81987	81987	0	0
IS	175	79688	79688	0	0
IS	176	79026	79026	0	0
IS	177	79335	79335	0	0
IS	178	79211	79211	0	0
IS	179	78555	78555	0	0
IS	180	77149	77149	0	0
IS	181	78234	78234	0	0
IS	182	78546	78546	0	0
IS	183	78366	78366	0	0
IS	184	78316	78316	0	0
IS	185	76334	76334	0	0
IS	186	76579	76579	0	0
IS	187	76232	76232	0	0
IS	188	76310	76310	0	0
IS	189	73900	73900	0	0
IS	190	74544	74544	0	0
IS	191	74701	74701	0	0
IS	192	75550	75550	0	0
IS	193	75287	75287	0	0
IS	194	74803	74802	1	0
IS	195	74915	74915	0	0
IS	196	74978	74978	0	0
IS	197	76295	76295	0	0
IS	198	73362	73362	0	0
IS	199	75166	75166	0	0
IS	200	73513	73513	0	0
IS	201	71137	71137	0	0
IS	202	71664	71664	0	0
IS	203	70364	70363	1	0
IS	204	72587	72587	0	0
IS	205	69903	69903	0	0
IS	206	68940	68940	0	0
IS	207	68811	68811	0	0
IS	208	68111	68110	1	0
IS	209	67264	67264	0	0
IS	210	67320	67320	0	0
IS	211	66222	66221	1	0
IS	212	65466	65466	0	0
IS	213	65431	65431	0	0
IS	214	64349	64349	0	0
IS	215	64231	64231	0	0
IS	216	64831	64831	0	0
IS	217	64051	64051	0	0
IS	218	62713	62713	0	0
IS	219	62627	62627	0	0
IS	220	63011	63011	0	0
IS	221	61703	61703	0	0
IS	222	61390	61390	0	0
IS	223	60714	60714	0	0
IS	224	63429	63429	0	0
IS	225	60057	60057	0	0
IS	226	59366	59366	0	0
IS	227	59689	59689	0	0
IS	228	58381	58381	0	0
IS	229	58173	58173	0	0
IS	230	57806	57806	0	0
IS	231	58282	58282	0	0
IS	232	57797	57796	1	0
IS	233	56877	56877	0	0
IS	234	55908	55907	1	0
IS	235	54769	54769	0	0
IS	236	54126	54126	0	0
IS	237	53364	53364	0	0
IS	238	53004	53004	0	0
IS	239	52930	52930	0	0
IS	240	51812	51812	0	0
IS	241	51709	51709	0	0
IS	242	50966	50965	1	0
IS	243	50588	50588	0	0
IS	244	50169	50169	0	0
IS	245	49580	49580	0	0
IS	246	48968	48968	0	0
IS	247	48997	48997	0	0
IS	248	48826	48826	0	0
IS	249	48263	48263	0	0
IS	250	47265	47265	0	0
IS	251	46869	46869	0	0
IS	252	46828	46828	0	0
IS	253	46000	46000	0	0
IS	254	44987	44987	0	0
IS	255	44522	44522	0	0
IS	256	45085	45085	0	0
IS	257	44381	44381	0	0
IS	258	44713	44713	0	0
IS	259	44021	44021	0	0
IS	260	42914	42914	0	0
IS	261	42332	42332	0	0
IS	262	41558	41558	0	0
IS	263	41040	41040	0	0
IS	264	40718	40718	0	0
IS	265	41005	41005	0	0
IS	266	40442	40442	0	0
IS	267	39626	39626	0	0
IS	268	38961	38961	0	0
IS	269	39448	39448	0	0
IS	270	39187	39187	0	0
IS	271	38440	38440	0	0
IS	272	37443	37443	0	0
IS	273	37197	37197	0	0
IS	274	37649	37649	0	0
IS	275	36898	36898	0	0
IS	276	36670	36670	0	0
IS	277	35660	35660	0	0
IS	278	35756	35756	0	0
IS	279	35016	35016	0	0
IS	280	35101	35101	0	0
IS	281	35043	35043	0	0
IS	282	34057	34057	0	0
IS	283	33959	33959	0	0
IS	284	33783	33783	0	0
IS	285	33511	33511	0	0
IS	286	32905	32905	0	0
IS	287	32508	32508	0	0
IS	288	32156	32156	0	0
IS	289	31964	31964	0	0
IS	290	31756	31756	0	0
IS	291	31456	31456	0	0
IS	292	30487	30487	0	0
IS	293	30425	30425	0	0
IS	294	29751	29751	0	0
IS	295	30056	30056	0	0
IS	296	30012	30012	0	0
IS	297	29250	29250	0	0
IS	298	28802	28802	0	0
IS	299	28206	28206	0	0
IS	300	28183	28183	0	0
IS	301	28022	28022	0	0
IS	302	27347	27346	1	0
IS	303	27270	27270	0	0
IS	304	26740	26740	0	0
IS	305	26454	26453	1	0
IS	306	26020	26020	0	0
IS	307	26113	26113	0	0
IS	308	25398	25398	0	0
IS	309	25135	25135	0	0
IS	310	25284	25284	0	0
IS	311	24790	24790	0	0
IS	312	24677	24677	0	0
IS	313	24335	24335	0	0
IS	314	23646	23646	0	0
IS	315	23167	23166	1	0
IS	316	23396	23395	1	0
IS	317	23836	23836	0	0
IS	318	23234	23234	0	0
IS	319	22853	22853	0	0
IS	320	22470	22469	1	0
IS	321	22149	22149	0	0
IS	322	22049	22049	0	0
IS	323	21877	21877	0	0
IS	324	21536	21536	0	0
IS	325	21363	21363	0	0
IS	326	20792	20792	0	0
IS	327	20833	20833	0	0
IS	328	20879	20879	0	0
IS	329	20496	20496	0	0
IS	330	20047	20047	0	0
IS	331	20157	20157	0	0
IS	332	19955	19955	0	0
IS	333	19804	19804	0	0
IS	334	19560	19560	0	0
IS	335	19343	19343	0	0
IS	336	18632	18632	0	0
IS	337	18633	18633	0	0
IS	338	18824	18824	0	0
IS	339	18428	18428	0	0
IS	340	18106	18106	0	0
IS	341	17969	17969	0	0
IS	342	17712	17712	0	0
IS	343	17247	17247	0	0
IS	344	17373	17373	0	0
IS	345	17416	17416	0	0
IS	346	17043	17043	0	0
IS	347	17298	17298	0	0
IS	348	17140	17140	0	0
IS	349	17095	17095	0	0
IS	350	16447	16447	0	0
IS	351	16294	16294	0	0
IS	352	15897	15897	0	0
IS	353	15929	15929	0	0
IS	354	16006	16006	0	0
IS	355	15768	15768	0	0
IS	356	15781	15781	0	0
IS	357	15642	15642	0	0
IS	358	15465	15465	0	0
IS	359	15049	15049	0	0
IS	360	14644	14644	0	0
IS	361	14518	14518	0	0
IS	362	14408	14408	0	0
IS	363	14057	14057	0	0
IS	364	14194	14194	0	0
IS	365	13782	13782	0	0
IS	366	14006	14006	0	0
IS	367	14149	14149	0	0
IS	368	13883	13883	0	0
IS	369	13587	13587	0	0
IS	370	13454	13454	0	0
IS	371	13420	13420	0	0
IS	372	12889	12889	0	0
IS	373	12835	12835	0	0
IS	374	12723	12723	0	0
IS	375	12832	12832	0	0
IS	376	12683	12683	0	0
IS	377	12521	12521	0	0
IS	378	12078	12078	0	0
IS	379	11847	11847	0	0
IS	380	12095	12095	0	0
IS	381	11884	11884	0	0
IS	382	11898	11898	0	0
IS	383	11556	11556	0	0
IS	384	11421	11421	0	0
IS	385	11145	11145	0	0
IS	386	11155	11155	0	0
IS	387	11148	11148	0	0
IS	388	10939	10939	0	0
IS	389	10891	10891	0	0
IS	390	10518	10518	0	0
IS	391	10256	10256	0	0
IS	392	10476	10476	0	0
IS	393	10504	10504	0	0
IS	394	10300	10300	0	0
IS	395	10412	10412	0	0
IS	396	10246	10246	0	0
IS	397	10088	10088	0	0
IS	398	10011	10011	0	0
IS	399	10014	10014	0	0
IS	400	10009	10009	0	0
IS	401	9757	9757	0	0
IS	402	9477	9477	0	0
IS	403	9573	9573	0	0
IS	404	9656	9656	0	0
IS	405	9234	9234	0	0
IS	406	9288	9288	0	0
IS	407	9177	9177	0	0
IS	408	9183	9183	0	0
IS	409	9062	9062	0	0
IS	410	8954	8954	0	0
IS	411	8754	8754	0	0
IS	412	8755	8755	0	0
IS	413	8502	8502	0	0
IS	414	8522	8522	0	0
IS	415	8572	8572	0	0
IS	416	8369	8369	0	0
IS	417	8312	8312	0	0
IS	418	8280	8280	0	0
IS	419	8124	8124	0	0
IS	420	8237	8237	0	0
IS	421	8033	8031	2	0
IS	422	7986	7986	0	0
IS	423	7861	7861	0	0
IS	424	7911	7911	0	0
IS	425	7956	7956	0	0
IS	426	7967	7967	0	0
IS	427	7604	7604	0	0
IS	428	7786	7786	0	0
IS	429	7603	7603	0	0
IS	430	7745	7745	0	0
IS	431	7688	7688	0	0
IS	432	7613	7613	0	0
IS	433	7330	7330	0	0
IS	434	7336	7336	0	0
IS	435	7559	7559	0	0
IS	436	7141	7141	0	0
IS	437	7247	7247	0	0
IS	438	7262	7262	0	0
IS	439	6970	6970	0	0
IS	440	6970	6970	0	0
IS	441	6875	6875	0	0
IS	442	6827	6826	1	0
IS	443	6740	6740	0	0
IS	444	6774	6774	0	0
IS	445	6846	6846	0	0
IS	446	6732	6732	0	0
IS	447	6793	6793	0	0
IS	448	6614	6614	0	0
IS	449	6476	6475	1	0
IS	450	6457	6457	0	0
IS	451	6431	6431	0	0
IS	452	6374	6374	0	0
IS	453	6278	6278	0	0
IS	454	6344	6344	0	0
IS	455	6362	6362	0	0
IS	456	6370	6370	0	0
IS	457	6160	6160	0	0
IS	458	6067	6067	0	0
IS	459	6049	6049	0	0
IS	460	6158	6158	0	0
IS	461	6129	6129	0	0
IS	462	6056	6056	0	0
IS	463	5974	5974	0	0
IS	464	6094	6094	0	0
IS	465	5687	5687	0	0
IS	466	5959	5959	0	0
IS	467	5634	5634	0	0
IS	468	5736	5736	0	0
IS	469	5772	5772	0	0
IS	470	5633	5633	0	0
IS	471	5774	5774	0	0
IS	472	5594	5594	0	0
IS	473	5743	5743	0	0
IS	474	5636	5636	0	0
IS	475	5524	5524	0	0
IS	476	5619	5619	0	0
IS	477	5352	5352	0	0
IS	478	5367	5367	0	0
IS	479	5292	5292	0	0
IS	480	5236	5236	0	0
IS	481	5240	5240	0	0
IS	482	5198	5198	0	0
IS	483	5412	5412	0	0
IS	484	5138	5138	0	0
IS	485	5199	5199	0	0
IS	486	4997	4997	0	0
IS	487	4969	4969	0	0
IS	488	5067	5067	0	0
IS	489	5086	5086	0	0
IS	490	4910	4910	0	0
IS	491	4855	4855	0	0
IS	492	4954	4954	0	0
IS	493	5018	5018	0	0
IS	494	4723	4723	0	0
IS	495	4759	4759	0	0
IS	496	4753	4753	0	0
IS	497	4613	4613	0	0
IS	498	4649	4649	0	0
IS	499	4740	4740	0	0
IS	500	4574	4574	0	0
IS	501	4490	4490	0	0
IS	502	4417	4417	0	0
IS	503	4427	4427	0	0
IS	504	4497	4497	0	0
IS	505	4431	4431	0	0
IS	506	4491	4491	0	0
IS	507	4334	4334	0	0
IS	508	4319	4319	0	0
IS	509	4273	4273	0	0
IS	510	4396	4396	0	0
IS	511	4271	4271	0	0
IS	512	4330	4330	0	0
IS	513	4231	4231	0	0
IS	514	4179	4179	0	0
IS	515	4201	4201	0	0
IS	516	4205	4205	0	0
IS	517	4119	4119	0	0
IS	518	4043	4043	0	0
IS	519	3991	3991	0	0
IS	520	4027	4027	0	0
IS	521	3971	3971	0	0
IS	522	3925	3925	0	0
IS	523	3906	3905	1	0
IS	524	3966	3966	0	0
IS	525	3850	3850	0	0
IS	526	3843	3842	1	0
IS	527	3844	3843	1	0
IS	528	3865	3865	0	0
IS	529	3879	3879	0	0
IS	530	3817	3817	0	0
IS	531	3688	3688	0	0
IS	532	3635	3635	0	0
IS	533	3712	3712	0	0
IS	534	3643	3643	0	0
IS	535	3710	3710	0	0
IS	536	3754	3754	0	0
IS	537	3701	3701	0	0
IS	538	3607	3607	0	0
IS	539	3730	3730	0	0
IS	540	3649	3649	0	0
IS	541	3650	3650	0	0
IS	542	3603	3603	0	0
IS	543	3576	3576	0	0
IS	544	3688	3688	0	0
IS	545	3523	3523	0	0
IS	546	3597	3597	0	0
IS	547	3405	3405	0	0
IS	548	3481	3481	0	0
IS	549	3512	3512	0	0
IS	550	3506	3506	0	0
IS	551	3378	3378	0	0
IS	552	3318	3318	0	0
IS	553	3386	3386	0	0
IS	554	3305	3305	0	0
IS	555	3323	3323	0	0
IS	556	3400	3400	0	0
IS	557	3397	3397	0	0
IS	558	3344	3344	0	0
IS	559	3212	3212	0	0
IS	560	3363	3363	0	0
IS	561	3209	3209	0	0
IS	562	3175	3175	0	0
IS	563	3156	3156	0	0
IS	564	3290	3290	0	0
IS	565	3278	3278	0	0
IS	566	3146	3146	0	0
IS	567	3156	3156	0	0
IS	568	3024	3024	0	0
IS	569	3155	3155	0	0
IS	570	3050	3050	0	0
IS	571	2971	2971	0	0
IS	572	2916	2916	0	0
IS	573	2842	2842	0	0
IS	574	2999	2999	0	0
IS	575	2915	2915	0	0
IS	576	2874	2874	0	0
IS	577	2873	2873	0	0
IS	578	2948	2948	0	0
IS	579	2964	2964	0	0
IS	580	2951	2951	0	0
IS	581	2890	2890	0	0
IS	582	2895	2895	0	0
IS	583	2910	2910	0	0
IS	584	2974	2974	0	0
IS	585	2791	2790	1	0
IS	586	2792	2792	0	0
IS	587	2858	2858	0	0
IS	588	2957	2957	0	0
IS	589	2790	2790	0	0
IS	590	2756	2756	0	0
IS	591	2870	2870	0	0
IS	592	2772	2772	0	0
IS	593	2911	2911	0	0
IS	594	2917	2917	0	0
IS	595	2787	2787	0	0
IS	596	2806	2806	0	0
IS	597	2779	2779	0	0
IS	598	2731	2731	0	0
IS	599	2715	2715	0	0
IS	600	2800	2800	0	0
IS	601	2759	2759	0	0
IS	602	2807	2807	0	0
IS	603	2787	2787	0	0
IS	604	2815	2815	0	0
IS	605	2822	2822	0	0
IS	606	2730	2730	0	0
IS	607	2690	2690	0	0
IS	608	2764	2764	0	0
IS	609	2594	2594	0	0
IS	610	2625	2625	0	0
IS	611	2664	2664	0	0
IS	612	2551	2551	0	0
IS	613	2608	2608	0	0
IS	614	2562	2562	0	0
IS	615	2494	2494	0	0
IS	616	2564	2564	0	0
IS	617	2482	2482	0	0
IS	618	2478	2478	0	0
IS	619	2532	2532	0	0
IS	620	2623	2623	0	0
IS	621	2532	2532	0	0
IS	622	2515	2515	0	0
IS	623	2447	2447	0	0
IS	624	2484	2484	0	0
IS	625	2425	2425	0	0
IS	626	2478	2478	0	0
IS	627	2486	2486	0	0
IS	628	2518	2518	0	0
IS	629	2484	2484	0	0
IS	630	2460	2460	0	0
IS	631	2476	2476	0	0
IS	632	2389	2389	0	0
IS	633	2460	2460	0	0
IS	634	2478	2478	0	0
IS	635	2320	2320	0	0
IS	636	2368	2368	0	0
IS	637	2444	2442	2	0
IS	638	2480	2480	0	0
IS	639	2382	2382	0	0
IS	640	2353	2353	0	0
IS	641	2286	2286	0	0
IS	642	2335	2335	0	0
IS	643	2301	2301	0	0
IS	644	2355	2355	0	0
IS	645	2405	2405	0	0
IS	646	2349	2349	0	0
IS	647	2337	2337	0	0
IS	648	2342	2342	0	0
IS	649	2304	2304	0	0
IS	650	2361	2361	0	0
IS	651	2330	2330	0	0
IS	652	2372	2372	0	0
IS	653	2367	2367	0	0
IS	654	2366	2366	0	0
IS	655	2278	2278	0	0
IS	656	2457	2457	0	0
IS	657	2346	2346	0	0
IS	658	2292	2291	1	0
IS	659	2371	2371	0	0
IS	660	2345	2345	0	0
IS	661	2228	2228	0	0
IS	662	2266	2266	0	0
IS	663	2199	2199	0	0
IS	664	2307	2307	0	0
IS	665	2276	2276	0	0
IS	666	2222	2222	0	0
IS	667	2230	2230	0	0
IS	668	2192	2192	0	0
IS	669	2323	2323	0	0
IS	670	2327	2327	0	0
IS	671	2295	2295	0	0
IS	672	2245	2245	0	0
IS	673	2397	2397	0	0
IS	674	2170	2170	0	0
IS	675	2115	2115	0	0
IS	676	2157	2157	0	0
IS	677	2183	2183	0	0
IS	678	2144	2144	0	0
IS	679	2157	2157	0	0
IS	680	2174	2174	0	0
IS	681	2342	2342	0	0
IS	682	2237	2237	0	0
IS	683	2118	2118	0	0
IS	684	2124	2124	0	0
IS	685	2069	2069	0	0
IS	686	2049	2049	0	0
IS	687	2120	2120	0	0
IS	688	2087	2087	0	0
IS	689	2160	2160	0	0
IS	690	2169	2169	0	0
IS	691	2097	2097	0	0
IS	692	2181	2181	0	0
IS	693	2039	2039	0	0
IS	694	2044	2044	0	0
IS	695	1984	1984	0	0
IS	696	1883	1883	0	0
IS	697	1988	1988	0	0
IS	698	1995	1995	0	0
IS	699	1952	1952	0	0
IS	700	1992	1992	0	0
IS	701	2021	2021	0	0
IS	702	2025	2025	0	0
IS	703	2088	2088	0	0
IS	704	2034	2034	0	0
IS	705	2066	2066	0	0
IS	706	1948	1948	0	0
IS	707	1938	1938	0	0
IS	708	1936	1936	0	0
IS	709	1922	1922	0	0
IS	710	1968	1968	0	0
IS	711	1877	1877	0	0
IS	712	1862	1862	0	0
IS	713	1923	1923	0	0
IS	714	1873	1873	0	0
IS	715	1956	1955	1	0
IS	716	1823	1823	0	0
IS	717	1865	1865	0	0
IS	718	1882	1882	0	0
IS	719	1926	1926	0	0
IS	720	1868	1868	0	0
IS	721	1925	1925	0	0
IS	722	1866	1866	0	0
IS	723	1805	1805	0	0
IS	724	1842	1842	0	0
IS	725	1798	1798	0	0
IS	726	1885	1885	0	0
IS	727	1834	1834	0	0
IS	728	1805	1805	0	0
IS	729	1866	1866	0	0
IS	730	1869	1869	0	0
IS	731	1825	1825	0	0
IS	732	1756	1756	0	0
IS	733	1776	1776	0	0
IS	734	1903	1903	0	0
IS	735	1838	1838	0	0
IS	736	1823	1823	0	0
IS	737	1856	1856	0	0
IS	738	1729	1729	0	0
IS	739	1728	1728	0	0
IS	740	1717	1717	0	0
IS	741	1749	1749	0	0
IS	742	1775	1775	0	0
IS	743	1779	1779	0	0
IS	744	1719	1719	0	0
IS	745	1808	1808	0	0
IS	746	1699	1699	0	0
IS	747	1760	1760	0	0
IS	748	1708	1708	0	0
IS	749	1762	1762	0	0
IS	750	1681	1681	0	0
IS	751	1713	1713	0	0
IS	752	1632	1632	0	0
IS	753	1769	1769	0	0
IS	754	1698	1698	0	0
IS	755	1746	1746	0	0
IS	756	1649	1649	0	0
IS	757	1660	1660	0	0
IS	758	1641	1641	0	0
IS	759	1687	1687	0	0
IS	760	1654	1654	0	0
IS	761	1672	1672	0	0
IS	762	1671	1671	0	0
IS	763	1650	1650	0	0
IS	764	1631	1631	0	0
IS	765	1592	1592	0	0
IS	766	1647	1647	0	0
IS	767	1664	1664	0	0
IS	768	1621	1621	0	0
IS	769	1598	1598	0	0
IS	770	1707	1707	0	0
IS	771	1651	1651	0	0
IS	772	1743	1743	0	0
IS	773	1564	1564	0	0
IS	774	1599	1599	0	0
IS	775	1727	1727	0	0
IS	776	1700	1700	0	0
IS	777	1661	1661	0	0
IS	778	1691	1691	0	0
IS	779	1572	1572	0	0
IS	780	1572	1572	0	0
IS	781	1590	1590	0	0
IS	782	1571	1571	0	0
IS	783	1564	1564	0	0
IS	784	1675	1675	0	0
IS	785	1585	1585	0	0
IS	786	1560	1560	0	0
IS	787	1510	1510	0	0
IS	788	1533	1533	0	0
IS	789	1528	1528	0	0
IS	790	1528	1528	0	0
IS	791	1514	1514	0	0
IS	792	1625	1625	0	0
IS	793	1461	1461	0	0
IS	794	1506	1506	0	0
IS	795	1566	1566	0	0
IS	796	1541	1541	0	0
IS	797	1533	1533	0	0
IS	798	1540	1540	0	0
IS	799	1520	1520	0	0
IS	800	1585	1585	0	0
IS	801	1554	1554	0	0
IS	802	1494	1494	0	0
IS	803	1482	1482	0	0
IS	804	1451	1451	0	0
IS	805	1535	1535	0	0
IS	806	1466	1466	0	0
IS	807	1489	1489	0	0
IS	808	1465	1465	0	0
IS	809	1486	1486	0	0
IS	810	1488	1488	0	0
IS	811	1456	1456	0	0
IS	812	1477	1476	1	0
IS	813	1486	1486	0	0
IS	814	1428	1428	0	0
IS	815	1406	1406	0	0
IS	816	1472	1472	0	0
IS	817	1448	1448	0	0
IS	818	1415	1415	0	0
IS	819	1455	1455	0	0
IS	820	1454	1454	0	0
IS	821	1450	1450	0	0
IS	822	1416	1416	0	0
IS	823	1413	1413	0	0
IS	824	1385	1385	0	0
IS	825	1437	1437	0	0
IS	826	1371	1371	0	0
IS	827	1466	1466	0	0
IS	828	1396	1396	0	0
IS	829	1359	1359	0	0
IS	830	1438	1438	0	0
IS	831	1421	1421	0	0
IS	832	1411	1411	0	0
IS	833	1447	1447	0	0
IS	834	1450	1450	0	0
IS	835	1360	1359	1	0
IS	836	1388	1388	0	0
IS	837	1451	1451	0	0
IS	838	1460	1460	0	0
IS	839	1444	1444	0	0
IS	840	1341	1341	0	0
IS	841	1415	1415	0	0
IS	842	1412	1412	0	0
IS	843	1424	1424	0	0
IS	844	1413	1412	1	0
IS	845	1344	1344	0	0
IS	846	1330	1330	0	0
IS	847	1336	1336	0	0
IS	848	1365	1365	0	0
IS	849	1317	1317	0	0
IS	850	1329	1329	0	0
IS	851	1369	1369	0	0
IS	852	1355	1355	0	0
IS	853	1359	1359	0	0
IS	854	1380	1380	0	0
IS	855	1411	1411	0	0
IS	856	1334	1334	0	0
IS	857	1348	1348	0	0
IS	858	1376	1376	0	0
IS	859	1242	1241	1	0
IS	860	1412	1412	0	0
IS	861	1302	1302	0	0
IS	862	1354	1354	0	0
IS	863	1272	1272	0	0
IS	864	1301	1301	0	0
IS	865	1292	1292	0	0
IS	866	1316	1316	0	0
IS	867	1269	1269	0	0
IS	868	1276	1276	0	0
IS	869	1264	1264	0	0
IS	870	1228	1228	0	0
IS	871	1331	1331	0	0
IS	872	1314	1314	0	0
IS	873	1259	1259	0	0
IS	874	1274	1274	0	0
IS	875	1354	1354	0	0
IS	876	1363	1363	0	0
IS	877	1335	1335	0	0
IS	878	1318	1317	1	0
IS	879	1305	1305	0	0
IS	880	1279	1279	0	0
IS	881	1317	1317	0	0
IS	882	1263	1263	0	0
IS	883	1321	1321	0	0
IS	884	1328	1328	0	0
IS	885	1285	1285	0	0
IS	886	1271	1271	0	0
IS	887	1304	1304	0	0
IS	888	1294	1294	0	0
IS	889	1281	1281	0	0
IS	890	1246	1246	0	0
IS	891	1223	1223	0	0
IS	892	1245	1245	0	0
IS	893	1243	1243	0	0
IS	894	1228	1228	0	0
IS	895	1278	1278	0	0
IS	896	1283	1283	0	0
IS	897	1225	1225	0	0
IS	898	1161	1161	0	0
IS	899	1255	1255	0	0
IS	900	1312	1312	0	0
IS	901	1389	1389	0	0
IS	902	1307	1307	0	0
IS	903	1252	1252	0	0
IS	904	1186	1186	0	0
IS	905	1153	1153	0	0
IS	906	1217	1217	0	0
IS	907	1200	1200	0	0
IS	908	1254	1254	0	0
IS	909	1251	1251	0	0
IS	910	1245	1245	0	0
IS	911	1269	1269	0	0
IS	912	1243	1243	0	0
IS	913	1233	1233	0	0
IS	914	1183	1183	0	0
IS	915	1275	1275	0	0
IS	916	1239	1239	0	0
IS	917	1183	1183	0	0
IS	918	1222	1222	0	0
IS	919	1182	1182	0	0
IS	920	1209	1209	0	0
IS	921	1197	1197	0	0
IS	922	1144	1144	0	0
IS	923	1157	1157	0	0
IS	924	1138	1138	0	0
IS	925	1161	1161	0	0
IS	926	1109	1109	0	0
IS	927	1184	1184	0	0
IS	928	1150	1150	0	0
IS	929	1222	1222	0	0
IS	930	1216	1216	0	0
IS	931	1216	1216	0	0
IS	932	1198	1198	0	0
IS	933	1202	1202	0	0
IS	934	1152	1152	0	0
IS	935	1197	1197	0	0
IS	936	1125	1125	0	0
IS	937	1154	1154	0	0
IS	938	1133	1133	0	0
IS	939	1159	1159	0	0
IS	940	1109	1109	0	0
IS	941	1102	1102	0	0
IS	942	1074	1074	0	0
IS	943	1166	1166	0	0
IS	944	1076	1076	0	0
IS	945	1066	1066	0	0
IS	946	1124	1124	0	0
IS	947	1164	1164	0	0
IS	948	1133	1133	0	0
IS	949	1141	1141	0	0
IS	950	1086	1086	0	0
IS	951	1174	1174	0	0
IS	952	1121	1121	0	0
IS	953	1136	1136	0	0
IS	954	1139	1138	1	0
IS	955	1113	1113	0	0
IS	956	1163	1163	0	0
IS	957	1158	1158	0	0
IS	958	1059	1059	0	0
IS	959	1087	1087	0	0
IS	960	1098	1098	0	0
IS	961	1066	1066	0	0
IS	962	1097	1097	0	0
IS	963	1090	1090	0	0
IS	964	1110	1110	0	0
IS	965	1086	1086	0	0
IS	966	1094	1094	0	0
IS	967	1108	1108	0	0
IS	968	1057	1057	0	0
IS	969	1094	1094	0	0
IS	970	1048	1048	0	0
IS	971	1085	1085	0	0
IS	972	1027	1027	0	0
IS	973	1029	1029	0	0
IS	974	1107	1107	0	0
IS	975	1122	1122	0	0
IS	976	1094	1094	0	0
IS	977	1050	1050	0	0
IS	978	1128	1128	0	0
IS	979	1067	1067	0	0
IS	980	1101	1101	0	0
IS	981	1054	1054	0	0
IS	982	1081	1081	0	0
IS	983	1074	1073	1	0
IS	984	1057	1057	0	0
IS	985	1069	1069	0	0
IS	986	1112	1112	0	0
IS	987	1077	1077	0	0
IS	988	993	993	0	0
IS	989	1059	1059	0	0
IS	990	1060	1060	0	0
IS	991	1065	1065	0	0
IS	992	1045	1045	0	0
IS	993	1077	1077	0	0
IS	994	984	984	0	0
IS	995	1080	1080	0	0
IS	996	981	981	0	0
IS	997	1010	1010	0	0
IS	998	1065	1065	0	0
IS	999	988	988	0	0
IS	1000	1086	1086	0	0
IS	1001	1037	1037	0	0
IS	1002	997	997	0	0
IS	1003	1098	1098	0	0
IS	1004	1059	1059	0	0
IS	1005	1101	1101	0	0
IS	1006	1014	1014	0	0
IS	1007	1025	1025	0	0
IS	1008	1036	1036	0	0
IS	1009	1074	1074	0	0
IS	1010	1061	1061	0	0
IS	1011	1034	1034	0	0
IS	1012	1023	1023	0	0
IS	1013	1043	1043	0	0
IS	1014	1069	1069	0	0
IS	1015	1093	1093	0	0
IS	1016	1054	1054	0	0
IS	1017	1053	1053	0	0
IS	1018	1026	1026	0	0
IS	1019	1023	1023	0	0
IS	1020	1065	1065	0	0
IS	1021	972	972	0	0
IS	1022	1030	1030	0	0
IS	1023	1015	1015	0	0
IS	1024	1017	1017	0	0
IS	1025	1022	1022	0	0
IS	1026	1005	1005	0	0
IS	1027	978	978	0	0
IS	1028	975	975	0	0
IS	1029	942	942	0	0
IS	1030	1009	1009	0	0
IS	1031	911	911	0	0
IS	1032	987	987	0	0
IS	1033	985	985	0	0
IS	1034	996	996	0	0
IS	1035	965	965	0	0
IS	1036	999	999	0	0
IS	1037	995	995	0	0
IS	1038	967	967	0	0
IS	1039	933	933	0	0
IS	1040	1027	1027	0	0
IS	1041	953	953	0	0
IS	1042	1004	1004	0	0
IS	1043	934	934	0	0
IS	1044	927	927	0	0
IS	1045	944	944	0	0
IS	1046	904	904	0	0
IS	1047	995	995	0	0
IS	1048	942	942	0	0
IS	1049	949	948	1	0
IS	1050	928	928	0	0
IS	1051	953	953	0	0
IS	1052	932	932	0	0
IS	1053	893	893	0	0
IS	1054	864	864	0	0
IS	1055	877	877	0	0
IS	1056	906	906	0	0
IS	1057	865	865	0	0
IS	1058	934	934	0	0
IS	1059	890	890	0	0
IS	1060	896	896	0	0
IS	1061	926	926	0	0
IS	1062	931	931	0	0
IS	1063	950	950	0	0
IS	1064	876	876	0	0
IS	1065	964	964	0	0
IS	1066	943	943	0	0
IS	1067	932	932	0	0
IS	1068	906	906	0	0
IS	1069	920	920	0	0
IS	1070	896	896	0	0
IS	1071	888	888	0	0
IS	1072	903	903	0	0
IS	1073	925	925	0	0
IS	1074	881	881	0	0
IS	1075	896	896	0	0
IS	1076	851	851	0	0
IS	1077	896	896	0	0
IS	1078	912	912	0	0
IS	1079	926	926	0	0
IS	1080	876	876	0	0
IS	1081	843	843	0	0
IS	1082	859	859	0	0
IS	1083	879	879	0	0
IS	1084	908	908	0	0
IS	1085	859	859	0	0
IS	1086	920	920	0	0
IS	1087	883	883	0	0
IS	1088	862	862	0	0
IS	1089	886	886	0	0
IS	1090	852	852	0	0
IS	1091	824	824	0	0
IS	1092	858	858	0	0
IS	1093	899	899	0	0
IS	1094	848	848	0	0
IS	1095	855	855	0	0
IS	1096	856	856	0	0
IS	1097	835	835	0	0
IS	1098	797	797	0	0
IS	1099	837	837	0	0
IS	1100	888	888	0	0
IS	1101	832	832	0	0
IS	1102	839	838	1	0
IS	1103	845	845	0	0
IS	1104	905	905	0	0
IS	1105	867	867	0	0
IS	1106	851	851	0	0
IS	1107	916	916	0	0
IS	1108	859	859	0	0
IS	1109	845	845	0	0
IS	1110	824	824	0	0
IS	1111	846	846	0	0
IS	1112	841	841	0	0
IS	1113	805	805	0	0
IS	1114	866	866	0	0
IS	1115	859	859	0	0
IS	1116	851	851	0	0
IS	1117	804	804	0	0
IS	1118	859	859	0	0
IS	1119	802	802	0	0
IS	1120	870	870	0	0
IS	1121	841	841	0	0
IS	1122	814	814	0	0
IS	1123	876	876	0	0
IS	1124	854	854	0	0
IS	1125	813	813	0	0
IS	1126	795	795	0	0
IS	1127	818	818	0	0
IS	1128	932	932	0	0
IS	1129	823	823	0	0
IS	1130	789	789	0	0
IS	1131	925	925	0	0
IS	1132	837	837	0	0
IS	1133	795	795	0	0
IS	1134	814	814	0	0
IS	1135	813	813	0	0
IS	1136	815	815	0	0
IS	1137	858	858	0	0
IS	1138	839	839	0	0
IS	1139	856	856	0	0
IS	1140	837	837	0	0
IS	1141	799	799	0	0
IS	1142	817	817	0	0
IS	1143	787	787	0	0
IS	1144	823	823	0	0
IS	1145	800	800	0	0
IS	1146	817	817	0	0
IS	1147	827	827	0	0
IS	1148	828	828	0	0
IS	1149	814	814	0	0
IS	1150	815	815	0	0
IS	1151	817	817	0	0
IS	1152	765	765	0	0
IS	1153	730	730	0	0
IS	1154	831	831	0	0
IS	1155	749	749	0	0
IS	1156	830	830	0	0
IS	1157	839	839	0	0
IS	1158	772	772	0	0
IS	1159	784	784	0	0
IS	1160	773	773	0	0
IS	1161	768	768	0	0
IS	1162	829	829	0	0
IS	1163	823	823	0	0
IS	1164	780	780	0	0
IS	1165	689	689	0	0
IS	1166	792	792	0	0
IS	1167	778	778	0	0
IS	1168	754	754	0	0
IS	1169	773	773	0	0
IS	1170	822	822	0	0
IS	1171	809	809	0	0
IS	1172	769	769	0	0
IS	1173	812	812	0	0
IS	1174	736	736	0	0
IS	1175	801	801	0	0
IS	1176	777	777	0	0
IS	1177	759	759	0	0
IS	1178	768	768	0	0
IS	1179	767	767	0	0
IS	1180	789	789	0	0
IS	1181	750	750	0	0
IS	1182	750	750	0	0
IS	1183	775	775	0	0
IS	1184	764	764	0	0
IS	1185	755	755	0	0
IS	1186	764	764	0	0
IS	1187	728	728	0	0
IS	1188	744	744	0	0
IS	1189	730	730	0	0
IS	1190	780	780	0	0
IS	1191	789	789	0	0
IS	1192	749	749	0	0
IS	1193	700	700	0	0
IS	1194	733	733	0	0
IS	1195	764	764	0	0
IS	1196	762	762	0	0
IS	1197	747	747	0	0
IS	1198	751	751	0	0
IS	1199	765	765	0	0
IS	1200	778	778	0	0
IS	1201	711	711	0	0
IS	1202	742	742	0	0
IS	1203	765	765	0	0
IS	1204	686	686	0	0
IS	1205	743	743	0	0
IS	1206	735	735	0	0
IS	1207	748	748	0	0
IS	1208	674	674	0	0
IS	1209	704	704	0	0
IS	1210	724	724	0	0
IS	1211	707	707	0	0
IS	1212	694	694	0	0
IS	1213	730	730	0	0
IS	1214	741	741	0	0
IS	1215	711	711	0	0
IS	1216	789	789	0	0
IS	1217	666	666	0	0
IS	1218	694	694	0	0
IS	1219	725	725	0	0
IS	1220	679	679	0	0
IS	1221	707	707	0	0
IS	1222	686	686	0	0
IS	1223	694	694	0	0
IS	1224	663	663	0	0
IS	1225	688	688	0	0
IS	1226	704	704	0	0
IS	1227	669	669	0	0
IS	1228	745	745	0	0
IS	1229	695	695	0	0
IS	1230	752	752	0	0
IS	1231	679	679	0	0
IS	1232	678	678	0	0
IS	1233	676	676	0	0
IS	1234	674	674	0	0
IS	1235	674	674	0	0
IS	1236	676	676	0	0
IS	1237	677	677	0	0
IS	1238	717	717	0	0
IS	1239	690	690	0	0
IS	1240	713	713	0	0
IS	1241	665	665	0	0
IS	1242	689	689	0	0
IS	1243	676	676	0	0
IS	1244	658	658	0	0
IS	1245	638	638	0	0
IS	1246	659	659	0	0
IS	1247	656	656	0	0
IS	1248	637	637	0	0
IS	1249	655	655	0	0
IS	1250	666	666	0	0
IS	1251	667	667	0	0
IS	1252	667	667	0	0
IS	1253	664	664	0	0
IS	1254	672	672	0	0
IS	1255	667	667	0	0
IS	1256	660	660	0	0
IS	1257	645	645	0	0
IS	1258	664	664	0	0
IS	1259	649	649	0	0
IS	1260	578	578	0	0
IS	1261	617	617	0	0
IS	1262	674	674	0	0
IS	1263	624	624	0	0
IS	1264	652	652	0	0
IS	1265	664	664	0	0
IS	1266	655	655	0	0
IS	1267	619	619	0	0
IS	1268	655	655	0	0
IS	1269	675	675	0	0
IS	1270	637	637	0	0
IS	1271	642	642	0	0
IS	1272	660	660	0	0
IS	1273	668	668	0	0
IS	1274	648	648	0	0
IS	1275	717	717	0	0
IS	1276	609	609	0	0
IS	1277	669	669	0	0
IS	1278	628	628	0	0
IS	1279	656	656	0	0
IS	1280	649	649	0	0
IS	1281	612	612	0	0
IS	1282	638	638	0	0
IS	1283	573	573	0	0
IS	1284	661	661	0	0
IS	1285	689	689	0	0
IS	1286	647	647	0	0
IS	1287	638	638	0	0
IS	1288	644	644	0	0
IS	1289	658	658	0	0
IS	1290	608	608	0	0
IS	1291	653	653	0	0
IS	1292	605	605	0	0
IS	1293	624	624	0	0
IS	1294	620	620	0	0
IS	1295	622	622	0	0
IS	1296	620	620	0	0
IS	1297	712	712	0	0
IS	1298	579	579	0	0
IS	1299	623	623	0	0
IS	1300	598	598	0	0
IS	1301	630	630	0	0
IS	1302	619	619	0	0
IS	1303	639	639	0	0
IS	1304	607	607	0	0
IS	1305	631	631	0	0
IS	1306	656	656	0	0
IS	1307	660	660	0	0
IS	1308	650	650	0	0
IS	1309	609	609	0	0
IS	1310	589	589	0	0
IS	1311	638	638	0	0
IS	1312	636	636	0	0
IS	1313	636	636	0	0
IS	1314	607	607	0	0
IS	1315	618	618	0	0
IS	1316	542	542	0	0
IS	1317	653	653	0	0
IS	1318	607	607	0	0
IS	1319	637	637	0	0
IS	1320	653	653	0	0
IS	1321	624	624	0	0
IS	1322	627	627	0	0
IS	1323	641	641	0	0
IS	1324	570	570	0	0
IS	1325	560	560	0	0
IS	1326	575	575	0	0
IS	1327	566	566	0	0
IS	1328	644	644	0	0
IS	1329	581	581	0	0
IS	1330	677	677	0	0
IS	1331	607	607	0	0
IS	1332	637	637	0	0
IS	1333	623	623	0	0
IS	1334	627	627	0	0
IS	1335	597	597	0	0
IS	1336	623	623	0	0
IS	1337	626	626	0	0
IS	1338	562	562	0	0
IS	1339	625	625	0	0
IS	1340	652	652	0	0
IS	1341	600	600	0	0
IS	1342	600	599	1	0
IS	1343	613	613	0	0
IS	1344	596	596	0	0
IS	1345	618	618	0	0
IS	1346	602	602	0	0
IS	1347	622	622	0	0
IS	1348	589	589	0	0
IS	1349	599	599	0	0
IS	1350	591	591	0	0
IS	1351	621	621	0	0
IS	1352	539	539	0	0
IS	1353	588	588	0	0
IS	1354	593	593	0	0
IS	1355	568	568	0	0
IS	1356	589	589	0	0
IS	1357	575	575	0	0
IS	1358	569	569	0	0
IS	1359	616	616	0	0
IS	1360	593	593	0	0
IS	1361	565	565	0	0
IS	1362	569	569	0	0
IS	1363	547	547	0	0
IS	1364	543	543	0	0
IS	1365	588	588	0	0
IS	1366	547	547	0	0
IS	1367	565	565	0	0
IS	1368	591	591	0	0
IS	1369	576	576	0	0
IS	1370	575	575	0	0
IS	1371	588	588	0	0
IS	1372	579	579	0	0
IS	1373	560	560	0	0
IS	1374	556	556	0	0
IS	1375	602	602	0	0
IS	1376	556	556	0	0
IS	1377	542	542	0	0
IS	1378	552	552	0	0
IS	1379	548	548	0	0
IS	1380	566	566	0	0
IS	1381	554	554	0	0
IS	1382	533	533	0	0
IS	1383	538	538	0	0
IS	1384	577	577	0	0
IS	1385	550	550	0	0
IS	1386	584	584	0	0
IS	1387	566	566	0	0
IS	1388	527	527	0	0
IS	1389	582	582	0	0
IS	1390	558	558	0	0
IS	1391	542	542	0	0
IS	1392	547	547	0	0
IS	1393	555	555	0	0
IS	1394	584	584	0	0
IS	1395	534	534	0	0
IS	1396	586	586	0	0
IS	1397	569	569	0	0
IS	1398	549	549	0	0
IS	1399	558	558	0	0
IS	1400	530	530	0	0
IS	1401	545	545	0	0
IS	1402	502	502	0	0
IS	1403	560	560	0	0
IS	1404	516	516	0	0
IS	1405	549	549	0	0
IS	1406	526	526	0	0
IS	1407	548	548	0	0
IS	1408	558	558	0	0
IS	1409	526	526	0	0
IS	1410	537	537	0	0
IS	1411	566	566	0	0
IS	1412	536	536	0	0
IS	1413	573	573	0	0
IS	1414	528	528	0	0
IS	1415	527	527	0	0
IS	1416	476	476	0	0
IS	1417	498	498	0	0
IS	1418	517	517	0	0
IS	1419	529	529	0	0
IS	1420	490	490	0	0
IS	1421	499	499	0	0
IS	1422	513	513	0	0
IS	1423	475	475	0	0
IS	1424	510	510	0	0
IS	1425	542	542	0	0
IS	1426	520	520	0	0
IS	1427	529	529	0	0
IS	1428	525	525	0	0
IS	1429	508	508	0	0
IS	1430	556	556	0	0
IS	1431	540	540	0	0
IS	1432	516	516	0	0
IS	1433	520	520	0	0
IS	1434	513	513	0	0
IS	1435	538	538	0	0
IS	1436	512	512	0	0
IS	1437	470	470	0	0
IS	1438	452	452	0	0
IS	1439	476	476	0	0
IS	1440	487	487	0	0
IS	1441	481	481	0	0
IS	1442	498	498	0	0
IS	1443	519	519	0	0
IS	1444	450	450	0	0
IS	1445	500	500	0	0
IS	1446	492	492	0	0
IS	1447	500	500	0	0
IS	1448	509	509	0	0
IS	1449	520	520	0	0
IS	1450	479	479	0	0
IS	1451	475	475	0	0
IS	1452	488	488	0	0
IS	1453	449	449	0	0
IS	1454	514	514	0	0
IS	1455	518	518	0	0
IS	1456	492	492	0	0
IS	1457	477	477	0	0
IS	1458	515	515	0	0
IS	1459	503	503	0	0
IS	1460	501	501	0	0
IS	1461	500	500	0	0
IS	1462	429	429	0	0
IS	1463	486	486	0	0
IS	1464	441	441	0	0
IS	1465	498	498	0	0
IS	1466	458	458	0	0
IS	1467	462	462	0	0
IS	1468	409	409	0	0
IS	1469	442	442	0	0
IS	1470	484	484	0	0
IS	1471	473	473	0	0
IS	1472	478	478	0	0
IS	1473	481	481	0	0
IS	1474	435	435	0	0
IS	1475	445	445	0	0
IS	1476	514	514	0	0
IS	1477	442	442	0	0
IS	1478	477	477	0	0
IS	1479	432	432	0	0
IS	1480	448	448	0	0
IS	1481	467	467	0	0
IS	1482	450	450	0	0
IS	1483	447	447	0	0
IS	1484	457	457	0	0
IS	1485	455	455	0	0
IS	1486	419	419	0	0
IS	1487	460	460	0	0
IS	1488	467	467	0	0
IS	1489	440	440	0	0
IS	1490	425	425	0	0
IS	1491	408	408	0	0
IS	1492	444	444	0	0
IS	1493	411	411	0	0
IS	1494	412	412	0	0
IS	1495	434	434	0	0
IS	1496	418	418	0	0
IS	1497	437	437	0	0
IS	1498	411	411	0	0
IS	1499	405	405	0	0
IS	1500	396	396	0	0
IS	1501	388	388	0	0
IS	1502	404	404	0	0
IS	1503	414	414	0	0
IS	1504	428	428	0	0
IS	1505	404	404	0	0
IS	1506	408	408	0	0
IS	1507	440	440	0	0
IS	1508	466	466	0	0
IS	1509	408	408	0	0
IS	1510	391	391	0	0
IS	1511	425	425	0	0
IS	1512	390	390	0	0
IS	1513	416	416	0	0
IS	1514	387	387	0	0
IS	1515	418	418	0	0
IS	1516	393	393	0	0
IS	1517	383	383	0	0
IS	1518	403	403	0	0
IS	1519	417	417	0	0
IS	1520	407	407	0	0
IS	1521	397	397	0	0
IS	1522	406	406	0	0
IS	1523	400	400	0	0
IS	1524	387	387	0	0
IS	1525	379	379	0	0
IS	1526	420	420	0	0
IS	1527	419	419	0	0
IS	1528	368	368	0	0
IS	1529	395	395	0	0
IS	1530	419	419	0	0
IS	1531	376	376	0	0
IS	1532	367	367	0	0
IS	1533	381	381	0	0
IS	1534	389	389	0	0
IS	1535	392	392	0	0
IS	1536	439	439	0	0
IS	1537	369	369	0	0
IS	1538	407	407	0	0
IS	1539	388	388	0	0
IS	1540	394	394	0	0
IS	1541	420	420	0	0
IS	1542	431	431	0	0
IS	1543	430	430	0	0
IS	1544	391	391	0	0
IS	1545	409	409	0	0
IS	1546	432	432	0	0
IS	1547	398	398	0	0
IS	1548	375	375	0	0
IS	1549	386	386	0	0
IS	1550	357	357	0	0
IS	1551	365	365	0	0
IS	1552	348	348	0	0
IS	1553	342	342	0	0
IS	1554	366	366	0	0
IS	1555	386	386	0	0
IS	1556	354	354	0	0
IS	1557	348	348	0	0
IS	1558	384	384	0	0
IS	1559	367	367	0	0
IS	1560	391	391	0	0
IS	1561	375	375	0	0
IS	1562	379	379	0	0
IS	1563	382	382	0	0
IS	1564	367	367	0	0
IS	1565	354	354	0	0
IS	1566	355	355	0	0
IS	1567	370	370	0	0
IS	1568	391	391	0	0
IS	1569	362	362	0	0
IS	1570	371	371	0	0
IS	1571	366	366	0	0
IS	1572	349	349	0	0
IS	1573	372	372	0	0
IS	1574	386	386	0	0
IS	1575	389	389	0	0
IS	1576	373	373	0	0
IS	1577	395	395	0	0
IS	1578	379	379	0	0
IS	1579	360	360	0	0
IS	1580	367	367	0	0
IS	1581	387	387	0	0
IS	1582	373	373	0	0
IS	1583	385	385	0	0
IS	1584	368	368	0	0
IS	1585	371	371	0	0
IS	1586	373	373	0	0
IS	1587	346	346	0	0
IS	1588	374	374	0	0
IS	1589	375	375	0	0
IS	1590	348	348	0	0
IS	1591	366	366	0	0
IS	1592	359	359	0	0
IS	1593	361	361	0	0
IS	1594	372	372	0	0
IS	1595	344	344	0	0
IS	1596	348	348	0	0
IS	1597	376	376	0	0
IS	1598	348	348	0	0
IS	1599	335	335	0	0
IS	1600	342	342	0	0
IS	1601	349	349	0	0
IS	1602	345	345	0	0
IS	1603	326	326	0	0
IS	1604	337	337	0	0
IS	1605	364	364	0	0
IS	1606	351	351	0	0
IS	1607	360	360	0	0
IS	1608	339	339	0	0
IS	1609	369	369	0	0
IS	1610	359	359	0	0
IS	1611	387	387	0	0
IS	1612	366	366	0	0
IS	1613	357	357	0	0
IS	1614	355	355	0	0
IS	1615	349	349	0	0
IS	1616	367	367	0	0
IS	1617	366	366	0	0
IS	1618	337	337	0	0
IS	1619	294	294	0	0
IS	1620	356	356	0	0
IS	1621	317	317	0	0
IS	1622	327	327	0	0
IS	1623	347	347	0	0
IS	1624	356	356	0	0
IS	1625	305	305	0	0
IS	1626	330	330	0	0
IS	1627	375	375	0	0
IS	1628	333	333	0	0
IS	1629	321	321	0	0
IS	1630	334	334	0	0
IS	1631	352	352	0	0
IS	1632	300	300	0	0
IS	1633	326	326	0	0
IS	1634	303	303	0	0
IS	1635	353	353	0	0
IS	1636	354	354	0	0
IS	1637	303	303	0	0
IS	1638	353	353	0	0
IS	1639	295	295	0	0
IS	1640	326	326	0	0
IS	1641	299	299	0	0
IS	1642	299	299	0	0
IS	1643	296	296	0	0
IS	1644	309	309	0	0
IS	1645	284	284	0	0
IS	1646	331	331	0	0
IS	1647	308	308	0	0
IS	1648	307	307	0	0
IS	1649	327	327	0	0
IS	1650	335	335	0	0
IS	1651	310	310	0	0
IS	1652	295	295	0	0
IS	1653	268	268	0	0
IS	1654	312	312	0	0
IS	1655	318	318	0	0
IS	1656	317	317	0	0
IS	1657	284	284	0	0
IS	1658	314	314	0	0
IS	1659	324	324	0	0
IS	1660	296	296	0	0
IS	1661	314	314	0	0
IS	1662	285	285	0	0
IS	1663	282	282	0	0
IS	1664	324	324	0	0
IS	1665	312	312	0	0
IS	1666	305	305	0	0
IS	1667	324	324	0	0
IS	1668	267	267	0	0
IS	1669	296	296	0	0
IS	1670	315	315	0	0
IS	1671	293	293	0	0
IS	1672	299	299	0	0
IS	1673	286	286	0	0
IS	1674	297	297	0	0
IS	1675	289	289	0	0
IS	1676	319	319	0	0
IS	1677	290	290	0	0
IS	1678	271	271	0	0
IS	1679	286	286	0	0
IS	1680	325	325	0	0
IS	1681	294	294	0	0
IS	1682	273	273	0	0
IS	1683	328	328	0	0
IS	1684	280	280	0	0
IS	1685	256	256	0	0
IS	1686	290	290	0	0
IS	1687	255	255	0	0
IS	1688	273	273	0	0
IS	1689	284	284	0	0
IS	1690	272	272	0	0
IS	1691	283	283	0	0
IS	1692	292	292	0	0
IS	1693	275	275	0	0
IS	1694	269	269	0	0
IS	1695	283	283	0	0
IS	1696	288	288	0	0
IS	1697	285	285	0	0
IS	1698	273	273	0	0
IS	1699	273	273	0	0
IS	1700	251	251	0	0
IS	1701	270	270	0	0
IS	1702	283	283	0	0
IS	1703	286	286	0	0
IS	1704	275	275	0	0
IS	1705	266	266	0	0
IS	1706	299	299	0	0
IS	1707	286	286	0	0
IS	1708	259	259	0	0
IS	1709	261	261	0	0
IS	1710	286	286	0	0
IS	1711	284	284	0	0
IS	1712	264	264	0	0
IS	1713	270	270	0	0
IS	1714	292	292	0	0
IS	1715	272	272	0	0
IS	1716	305	305	0	0
IS	1717	300	300	0	0
IS	1718	273	273	0	0
IS	1719	281	281	0	0
IS	1720	264	264	0	0
IS	1721	311	311	0	0
IS	1722	250	250	0	0
IS	1723	276	276	0	0
IS	1724	294	294	0	0
IS	1725	278	278	0	0
IS	1726	275	275	0	0
IS	1727	273	273	0	0
IS	1728	271	271	0	0
IS	1729	280	280	0	0
IS	1730	272	272	0	0
IS	1731	312	312	0	0
IS	1732	269	269	0	0
IS	1733	296	296	0	0
IS	1734	262	262	0	0
IS	1735	248	248	0	0
IS	1736	261	261	0	0
IS	1737	282	282	0	0
IS	1738	248	248	0	0
IS	1739	278	278	0	0
IS	1740	300	300	0	0
IS	1741	257	257	0	0
IS	1742	279	279	0	0
IS	1743	253	253	0	0
IS	1744	274	274	0	0
IS	1745	289	289	0	0
IS	1746	285	285	0	0
IS	1747	275	275	0	0
IS	1748	266	266	0	0
IS	1749	281	281	0	0
IS	1750	282	282	0	0
IS	1751	269	269	0	0
IS	1752	278	278	0	0
IS	1753	251	251	0	0
IS	1754	262	262	0	0
IS	1755	279	279	0	0
IS	1756	256	256	0	0
IS	1757	261	261	0	0
IS	1758	256	256	0	0
IS	1759	271	271	0	0
IS	1760	258	258	0	0
IS	1761	260	260	0	0
IS	1762	287	287	0	0
IS	1763	244	244	0	0
IS	1764	272	272	0	0
IS	1765	250	250	0	0
IS	1766	264	264	0	0
IS	1767	218	218	0	0
IS	1768	276	276	0	0
IS	1769	247	247	0	0
IS	1770	270	270	0	0
IS	1771	273	273	0	0
IS	1772	241	241	0	0
IS	1773	276	276	0	0
IS	1774	311	311	0	0
IS	1775	268	268	0	0
IS	1776	247	247	0	0
IS	1777	297	297	0	0
IS	1778	256	256	0	0
IS	1779	235	235	0	0
IS	1780	245	245	0	0
IS	1781	262	262	0	0
IS	1782	266	266	0	0
IS	1783	238	238	0	0
IS	1784	251	251	0	0
IS	1785	251	251	0	0
IS	1786	243	243	0	0
IS	1787	253	253	0	0
IS	1788	241	241	0	0
IS	1789	246	246	0	0
IS	1790	235	235	0	0
IS	1791	261	261	0	0
IS	1792	235	235	0	0
IS	1793	261	261	0	0
IS	1794	244	244	0	0
IS	1795	240	240	0	0
IS	1796	237	237	0	0
IS	1797	252	252	0	0
IS	1798	238	238	0	0
IS	1799	240	240	0	0
IS	1800	249	249	0	0
IS	1801	247	247	0	0
IS	1802	249	249	0	0
IS	1803	239	239	0	0
IS	1804	231	231	0	0
IS	1805	247	247	0	0
IS	1806	239	239	0	0
IS	1807	223	223	0	0
IS	1808	265	265	0	0
IS	1809	242	242	0	0
IS	1810	235	235	0	0
IS	1811	217	217	0	0
IS	1812	235	235	0	0
IS	1813	256	256	0	0
IS	1814	231	231	0	0
IS	1815	241	241	0	0
IS	1816	227	227	0	0
IS	1817	237	237	0	0
IS	1818	228	228	0	0
IS	1819	245	245	0	0
IS	1820	218	218	0	0
IS	1821	242	242	0	0
IS	1822	260	260	0	0
IS	1823	229	229	0	0
IS	1824	242	242	0	0
IS	1825	230	230	0	0
IS	1826	217	217	0	0
IS	1827	243	243	0	0
IS	1828	218	218	0	0
IS	1829	245	245	0	0
IS	1830	214	214	0	0
IS	1831	207	207	0	0
IS	1832	239	239	0	0
IS	1833	224	224	0	0
IS	1834	227	227	0	0
IS	1835	239	239	0	0
IS	1836	249	249	0	0
IS	1837	216	216	0	0
IS	1838	221	221	0	0
IS	1839	200	200	0	0
IS	1840	216	216	0	0
IS	1841	220	220	0	0
IS	1842	240	240	0	0
IS	1843	222	222	0	0
IS	1844	197	197	0	0
IS	1845	223	223	0	0
IS	1846	231	231	0	0
IS	1847	208	208	0	0
IS	1848	220	220	0	0
IS	1849	223	223	0	0
IS	1850	213	213	0	0
IS	1851	220	220	0	0
IS	1852	224	224	0	0
IS	1853	207	207	0	0
IS	1854	200	200	0	0
IS	1855	203	203	0	0
IS	1856	207	207	0	0
IS	1857	193	193	0	0
IS	1858	209	209	0	0
IS	1859	207	207	0	0
IS	1860	209	209	0	0
IS	1861	224	224	0	0
IS	1862	246	246	0	0
IS	1863	202	202	0	0
IS	1864	202	202	0	0
IS	1865	240	240	0	0
IS	1866	216	216	0	0
IS	1867	197	197	0	0
IS	1868	205	205	0	0
IS	1869	222	222	0	0
IS	1870	211	211	0	0
IS	1871	218	218	0	0
IS	1872	208	208	0	0
IS	1873	209	209	0	0
IS	1874	187	187	0	0
IS	1875	188	188	0	0
IS	1876	224	224	0	0
IS	1877	207	207	0	0
IS	1878	223	223	0	0
IS	1879	194	194	0	0
IS	1880	202	202	0	0
IS	1881	210	210	0	0
IS	1882	224	224	0	0
IS	1883	206	206	0	0
IS	1884	216	216	0	0
IS	1885	215	215	0	0
IS	1886	208	208	0	0
IS	1887	190	190	0	0
IS	1888	209	209	0	0
IS	1889	191	191	0	0
IS	1890	164	164	0	0
IS	1891	190	190	0	0
IS	1892	189	189	0	0
IS	1893	185	185	0	0
IS	1894	201	201	0	0
IS	1895	218	218	0	0
IS	1896	201	201	0	0
IS	1897	189	189	0	0
IS	1898	179	179	0	0
IS	1899	190	190	0	0
IS	1900	193	193	0	0
IS	1901	202	202	0	0
IS	1902	230	230	0	0
IS	1903	191	191	0	0
IS	1904	209	209	0	0
IS	1905	187	187	0	0
IS	1906	187	187	0	0
IS	1907	210	210	0	0
IS	1908	187	187	0	0
IS	1909	190	190	0	0
IS	1910	191	191	0	0
IS	1911	187	187	0	0
IS	1912	210	210	0	0
IS	1913	175	175	0	0
IS	1914	199	199	0	0
IS	1915	184	184	0	0
IS	1916	211	211	0	0
IS	1917	188	188	0	0
IS	1918	196	196	0	0
IS	1919	183	183	0	0
IS	1920	165	165	0	0
IS	1921	192	192	0	0
IS	1922	183	183	0	0
IS	1923	199	199	0	0
IS	1924	201	201	0	0
IS	1925	189	189	0	0
IS	1926	177	176	1	0
IS	1927	182	182	0	0
IS	1928	163	163	0	0
IS	1929	178	178	0	0
IS	1930	186	186	0	0
IS	1931	191	191	0	0
IS	1932	183	183	0	0
IS	1933	180	180	0	0
IS	1934	197	197	0	0
IS	1935	184	184	0	0
IS	1936	171	171	0	0
IS	1937	169	169	0	0
IS	1938	183	183	0	0
IS	1939	205	205	0	0
IS	1940	170	170	0	0
IS	1941	150	150	0	0
IS	1942	166	166	0	0
IS	1943	158	158	0	0
IS	1944	163	163	0	0
IS	1945	197	197	0	0
IS	1946	190	190	0	0
IS	1947	173	173	0	0
IS	1948	183	183	0	0
IS	1949	204	204	0	0
IS	1950	175	175	0	0
IS	1951	181	181	0	0
IS	1952	162	162	0	0
IS	1953	168	168	0	0
IS	1954	168	168	0	0
IS	1955	173	173	0	0
IS	1956	161	161	0	0
IS	1957	152	152	0	0
IS	1958	187	187	0	0
IS	1959	171	171	0	0
IS	1960	155	155	0	0
IS	1961	144	144	0	0
IS	1962	151	151	0	0
IS	1963	144	144	0	0
IS	1964	163	163	0	0
IS	1965	149	149	0	0
IS	1966	177	177	0	0
IS	1967	138	138	0	0
IS	1968	183	183	0	0
IS	1969	163	163	0	0
IS	1970	170	170	0	0
IS	1971	190	190	0	0
IS	1972	165	165	0	0
IS	1973	160	160	0	0
IS	1974	196	196	0	0
IS	1975	157	157	0	0
IS	1976	150	150	0	0
IS	1977	150	150	0	0
IS	1978	149	149	0	0
IS	1979	188	188	0	0
IS	1980	160	160	0	0
IS	1981	154	154	0	0
IS	1982	200	200	0	0
IS	1983	165	165	0	0
IS	1984	173	173	0	0
IS	1985	187	187	0	0
IS	1986	140	140	0	0
IS	1987	177	177	0	0
IS	1988	155	155	0	0
IS	1989	153	153	0	0
IS	1990	167	167	0	0
IS	1991	162	162	0	0
IS	1992	168	168	0	0
IS	1993	153	153	0	0
IS	1994	172	172	0	0
IS	1995	140	140	0	0
IS	1996	137	137	0	0
IS	1997	160	160	0	0
IS	1998	174	174	0	0
IS	1999	179	179	0	0
IS	2000	161	161	0	0
IS	2001	152	152	0	0
IS	2002	162	162	0	0
IS	2003	139	139	0	0
IS	2004	144	144	0	0
IS	2005	159	159	0	0
IS	2006	180	180	0	0
IS	2007	147	147	0	0
IS	2008	163	163	0	0
IS	2009	157	157	0	0
IS	2010	158	158	0	0
IS	2011	143	143	0	0
IS	2012	193	193	0	0
IS	2013	169	169	0	0
IS	2014	185	185	0	0
IS	2015	162	162	0	0
IS	2016	161	161	0	0
IS	2017	139	139	0	0
IS	2018	151	151	0	0
IS	2019	160	160	0	0
IS	2020	157	157	0	0
IS	2021	164	164	0	0
IS	2022	142	142	0	0
IS	2023	167	167	0	0
IS	2024	159	159	0	0
IS	2025	143	143	0	0
IS	2026	170	170	0	0
IS	2027	185	185	0	0
IS	2028	166	166	0	0
IS	2029	132	132	0	0
IS	2030	187	187	0	0
IS	2031	163	163	0	0
IS	2032	169	169	0	0
IS	2033	169	169	0	0
IS	2034	163	163	0	0
IS	2035	168	168	0	0
IS	2036	144	144	0	0
IS	2037	154	154	0	0
IS	2038	158	158	0	0
IS	2039	149	149	0	0
IS	2040	161	161	0	0
IS	2041	154	154	0	0
IS	2042	158	158	0	0
IS	2043	137	137	0	0
IS	2044	137	137	0	0
IS	2045	151	151	0	0
IS	2046	175	175	0	0
IS	2047	138	138	0	0
IS	2048	153	153	0	0
IS	2049	148	148	0	0
IS	2050	139	139	0	0
IS	2051	158	158	0	0
IS	2052	170	170	0	0
IS	2053	147	147	0	0
IS	2054	143	143	0	0
IS	2055	160	160	0	0
IS	2056	134	134	0	0
IS	2057	144	144	0	0
IS	2058	172	172	0	0
IS	2059	158	158	0	0
IS	2060	167	167	0	0
IS	2061	148	148	0	0
IS	2062	154	154	0	0
IS	2063	130	130	0	0
IS	2064	143	143	0	0
IS	2065	150	150	0	0
IS	2066	139	139	0	0
IS	2067	147	147	0	0
IS	2068	126	126	0	0
IS	2069	152	152	0	0
IS	2070	164	164	0	0
IS	2071	144	144	0	0
IS	2072	142	142	0	0
IS	2073	136	136	0	0
IS	2074	151	151	0	0
IS	2075	146	146	0	0
IS	2076	156	156	0	0
IS	2077	134	134	0	0
IS	2078	145	145	0	0
IS	2079	145	145	0	0
IS	2080	178	178	0	0
IS	2081	133	133	0	0
IS	2082	106	106	0	0
IS	2083	132	132	0	0
IS	2084	142	142	0	0
IS	2085	157	157	0	0
IS	2086	149	149	0	0
IS	2087	138	138	0	0
IS	2088	158	158	0	0
IS	2089	126	126	0	0
IS	2090	145	145	0	0
IS	2091	159	159	0	0
IS	2092	148	148	0	0
IS	2093	150	150	0	0
IS	2094	130	130	0	0
IS	2095	145	145	0	0
IS	2096	155	155	0	0
IS	2097	156	156	0	0
IS	2098	140	140	0	0
IS	2099	142	142	0	0
IS	2100	118	118	0	0
IS	2101	160	160	0	0
IS	2102	153	153	0	0
IS	2103	153	153	0	0
IS	2104	142	142	0	0
IS	2105	135	135	0	0
IS	2106	149	149	0	0
IS	2107	115	115	0	0
IS	2108	143	143	0	0
IS	2109	155	155	0	0
IS	2110	131	131	0	0
IS	2111	131	131	0	0
IS	2112	127	127	0	0
IS	2113	127	127	0	0
IS	2114	125	125	0	0
IS	2115	128	128	0	0
IS	2116	133	133	0	0
IS	2117	165	165	0	0
IS	2118	122	122	0	0
IS	2119	151	151	0	0
IS	2120	139	139	0	0
IS	2121	136	136	0	0
IS	2122	132	132	0	0
IS	2123	130	130	0	0
IS	2124	116	116	0	0
IS	2125	124	124	0	0
IS	2126	135	135	0	0
IS	2127	126	126	0	0
IS	2128	143	143	0	0
IS	2129	120	120	0	0
IS	2130	138	138	0	0
IS	2131	131	131	0	0
IS	2132	124	124	0	0
IS	2133	150	150	0	0
IS	2134	139	139	0	0
IS	2135	138	138	0	0
IS	2136	122	122	0	0
IS	2137	124	124	0	0
IS	2138	124	124	0	0
IS	2139	126	126	0	0
IS	2140	121	121	0	0
IS	2141	132	132	0	0
IS	2142	132	132	0	0
IS	2143	96	96	0	0
IS	2144	118	118	0	0
IS	2145	125	125	0	0
IS	2146	148	148	0	0
IS	2147	133	133	0	0
IS	2148	131	131	0	0
IS	2149	102	102	0	0
IS	2150	117	117	0	0
IS	2151	108	108	0	0
IS	2152	109	109	0	0
IS	2153	110	110	0	0
IS	2154	119	119	0	0
IS	2155	128	128	0	0
IS	2156	117	117	0	0
IS	2157	119	119	0	0
IS	2158	111	111	0	0
IS	2159	124	124	0	0
IS	2160	128	128	0	0
IS	2161	120	120	0	0
IS	2162	92	92	0	0
IS	2163	108	108	0	0
IS	2164	124	124	0	0
IS	2165	101	101	0	0
IS	2166	124	124	0	0
IS	2167	122	122	0	0
IS	2168	118	118	0	0
IS	2169	111	111	0	0
IS	2170	125	125	0	0
IS	2171	141	141	0	0
IS	2172	108	108	0	0
IS	2173	115	115	0	0
IS	2174	107	107	0	0
IS	2175	129	129	0	0
IS	2176	113	113	0	0
IS	2177	120	120	0	0
IS	2178	119	119	0	0
IS	2179	114	114	0	0
IS	2180	124	124	0	0
IS	2181	119	119	0	0
IS	2182	124	124	0	0
IS	2183	115	115	0	0
IS	2184	123	123	0	0
IS	2185	111	111	0	0
IS	2186	93	93	0	0
IS	2187	107	107	0	0
IS	2188	114	114	0	0
IS	2189	99	99	0	0
IS	2190	102	102	0	0
IS	2191	129	129	0	0
IS	2192	124	124	0	0
IS	2193	117	117	0	0
IS	2194	135	135	0	0
IS	2195	123	123	0	0
IS	2196	126	126	0	0
IS	2197	117	117	0	0
IS	2198	122	122	0	0
IS	2199	103	103	0	0
IS	2200	122	122	0	0
IS	2201	125	125	0	0
IS	2202	119	119	0	0
IS	2203	125	125	0	0
IS	2204	107	107	0	0
IS	2205	131	131	0	0
IS	2206	133	133	0	0
IS	2207	130	130	0	0
IS	2208	105	105	0	0
IS	2209	101	101	0	0
IS	2210	107	107	0	0
IS	2211	102	102	0	0
IS	2212	112	112	0	0
IS	2213	105	105	0	0
IS	2214	120	120	0	0
IS	2215	138	138	0	0
IS	2216	118	118	0	0
IS	2217	126	126	0	0
IS	2218	147	147	0	0
IS	2219	136	136	0	0
IS	2220	133	133	0	0
# Read lengths. Use `grep ^RL | cut -f 2-` to extract this part. The columns are: read length, count
RL	15	88
RL	16	156
RL	17	123
RL	18	236
RL	19	303
RL	20	211
RL	21	432
RL	22	433
RL	23	856
RL	24	2543
RL	25	6630
RL	26	14188
RL	27	56509
RL	28	8907
RL	29	40710
RL	30	17440
RL	31	37349
RL	32	63039
RL	33	24131
RL	34	39000
RL	35	16150128
RL	36	81626
RL	37	375342
RL	38	1066452
RL	39	3969845
RL	40	10519456
# Read lengths - first fragments. Use `grep ^FRL | cut -f 2-` to extract this part. The columns are: read length, count
FRL	15	6
FRL	16	10
FRL	17	24
FRL	18	75
FRL	19	71
FRL	20	92
FRL	21	113
FRL	22	140
FRL	23	201
FRL	24	379
FRL	25	799
FRL	26	1109
FRL	27	1903
FRL	28	3330
FRL	29	5582
FRL	30	17440
FRL	31	36263
FRL	32	61981
FRL	33	23116
FRL	34	37992
FRL	35	34815
FRL	36	81626
FRL	37	375342
FRL	38	1066452
FRL	39	3969845
FRL	40	10519456
# Read lengths - last fragments. Use `grep ^LRL | cut -f 2-` to extract this part. The columns are: read length, count
LRL	15	82
LRL	16	146
LRL	17	99
LRL	18	161
LRL	19	232
LRL	20	119
LRL	21	319
LRL	22	293
LRL	23	655
LRL	24	2164
LRL	25	5831
LRL	26	13079
LRL	27	54606
LRL	28	5577
LRL	29	35128
LRL	31	1086
LRL	32	1058
LRL	33	1015
LRL	34	1008
LRL	35	16115313
# Indel distribution. Use `grep ^ID | cut -f 2-` to extract this part. The columns are: length, number of insertions, number of deletions
ID	1	12079	22471
ID	2	435	9421
ID	3	63	1421
ID	4	12	72
ID	5	3	18
ID	6	2	14
ID	7	0	1
ID	8	0	1
# Indels per cycle. Use `grep ^IC | cut -f 2-` to extract this part. The columns are: cycle, number of insertions (fwd), .. (rev) , number of deletions (fwd), .. (rev)
IC	6	1	0	3	3
IC	7	26	27	80	58
IC	8	123	122	241	275
IC	9	256	257	461	446
IC	10	335	301	511	522
IC	11	269	210	601	634
IC	12	252	256	653	708
IC	13	237	258	720	698
IC	14	260	214	713	745
IC	15	199	193	787	766
IC	16	345	300	878	854
IC	17	360	311	927	917
IC	18	575	462	880	858
IC	19	379	275	974	879
IC	20	353	245	909	893
IC	21	408	202	947	967
IC	22	373	302	941	912
IC	23	316	205	968	883
IC	24	239	185	965	750
IC	25	203	204	997	674
IC	26	236	239	972	449
IC	27	388	369	962	268
IC	28	232	60	814	53
IC	29	238	8	827	4
IC	30	284	0	653	1
IC	31	221	0	505	2
IC	32	178	0	254	0
IC	33	89	0	53	0
IC	34	14	0	2	0
IC	35	0	0	1	0
IC	36	0	0	1	0
# Coverage distribution. Use `grep ^COV | cut -f 2-` to extract this part.
COV	[1-1]	1	8178715
COV	[2-2]	2	2970456
COV	[3-3]	3	1560803
COV	[4-4]	4	999875
COV	[5-5]	5	731666
COV	[6-6]	6	582730
COV	[7-7]	7	487554
COV	[8-8]	8	422622
COV	[9-9]	9	374111
COV	[10-10]	10	339824
COV	[11-11]	11	309192
COV	[12-12]	12	283403
COV	[13-13]	13	266426
COV	[14-14]	14	250055
COV	[15-15]	15	238654
COV	[16-16]	16	227331
COV	[17-17]	17	218059
COV	[18-18]	18	210062
COV	[19-19]	19	205378
COV	[20-20]	20	199526
COV	[21-21]	21	193765
COV	[22-22]	22	191016
COV	[23-23]	23	188140
COV	[24-24]	24	184223
COV	[25-25]	25	181576
COV	[26-26]	26	178690
COV	[27-27]	27	174836
COV	[28-28]	28	172010
COV	[29-29]	29	168087
COV	[30-30]	30	164322
COV	[31-31]	31	160019
COV	[32-32]	32	157307
COV	[33-33]	33	153926
COV	[34-34]	34	151729
COV	[35-35]	35	147023
COV	[36-36]	36	144609
COV	[37-37]	37	140106
COV	[38-38]	38	137519
COV	[39-39]	39	134261
COV	[40-40]	40	131949
COV	[41-41]	41	128615
COV	[42-42]	42	125891
COV	[43-43]	43	123251
COV	[44-44]	44	120098
COV	[45-45]	45	116269
COV	[46-46]	46	113113
COV	[47-47]	47	109882
COV	[48-48]	48	106012
COV	[49-49]	49	104063
COV	[50-50]	50	100492
COV	[51-51]	51	97356
COV	[52-52]	52	95503
COV	[53-53]	53	92234
COV	[54-54]	54	89084
COV	[55-55]	55	86619
COV	[56-56]	56	83853
COV	[57-57]	57	81435
COV	[58-58]	58	79530
COV	[59-59]	59	77177
COV	[60-60]	60	74473
COV	[61-61]	61	72734
COV	[62-62]	62	70229
COV	[63-63]	63	67950
COV	[64-64]	64	66343
COV	[65-65]	65	64053
COV	[66-66]	66	61849
COV	[67-67]	67	60147
COV	[68-68]	68	58557
COV	[69-69]	69	56885
COV	[70-70]	70	55468
COV	[71-71]	71	53554
COV	[72-72]	72	51568
COV	[73-73]	73	50267
COV	[74-74]	74	49110
COV	[75-75]	75	47254
COV	[76-76]	76	45973
COV	[77-77]	77	44837
COV	[78-78]	78	43726
COV	[79-79]	79	43057
COV	[80-80]	80	41749
COV	[81-81]	81	39989
COV	[82-82]	82	39039
COV	[83-83]	83	38509
COV	[84-84]	84	37070
COV	[85-85]	85	36103
COV	[86-86]	86	34901
COV	[87-87]	87	34462
COV	[88-88]	88	33570
COV	[89-89]	89	32526
COV	[90-90]	90	31659
COV	[91-91]	91	30814
COV	[92-92]	92	30331
COV	[93-93]	93	29256
COV	[94-94]	94	28653
COV	[95-95]	95	27790
COV	[96-96]	96	27329
COV	[97-97]	97	26242
COV	[98-98]	98	25557
COV	[99-99]	99	24509
COV	[100-100]	100	24266
COV	[101-101]	101	23632
COV	[102-102]	102	22923
COV	[103-103]	103	22453
COV	[104-104]	104	22272
COV	[105-105]	105	21648
COV	[106-106]	106	21199
COV	[107-107]	107	20882
COV	[108-108]	108	20234
COV	[109-109]	109	19880
COV	[110-110]	110	19170
COV	[111-111]	111	18688
COV	[112-112]	112	18289
COV	[113-113]	113	17949
COV	[114-114]	114	17572
COV	[115-115]	115	17251
COV	[116-116]	116	16856
COV	[117-117]	117	16512
COV	[118-118]	118	15892
COV	[119-119]	119	15668
COV	[120-120]	120	15393
COV	[121-121]	121	14743
COV	[122-122]	122	14901
COV	[123-123]	123	14436
COV	[124-124]	124	14191
COV	[125-125]	125	13837
COV	[126-126]	126	13605
COV	[127-127]	127	13208
COV	[128-128]	128	13095
COV	[129-129]	129	12723
COV	[130-130]	130	12458
COV	[131-131]	131	12450
COV	[132-132]	132	11805
COV	[133-133]	133	11958
COV	[134-134]	134	11469
COV	[135-135]	135	11354
COV	[136-136]	136	11186
COV	[137-137]	137	10761
COV	[138-138]	138	10740
COV	[139-139]	139	10482
COV	[140-140]	140	10349
COV	[141-141]	141	10111
COV	[142-142]	142	9889
COV	[143-143]	143	9683
COV	[144-144]	144	9608
COV	[145-145]	145	9391
COV	[146-146]	146	9295
COV	[147-147]	147	9047
COV	[148-148]	148	9020
COV	[149-149]	149	8637
COV	[150-150]	150	8505
COV	[151-151]	151	8602
COV	[152-152]	152	8272
COV	[153-153]	153	8007
COV	[154-154]	154	7953
COV	[155-155]	155	7772
COV	[156-156]	156	7590
COV	[157-157]	157	7688
COV	[158-158]	158	7526
COV	[159-159]	159	7519
COV	[160-160]	160	7254
COV	[161-161]	161	7328
COV	[162-162]	162	6982
COV	[163-163]	163	6704
COV	[164-164]	164	6888
COV	[165-165]	165	6646
COV	[166-166]	166	6632
COV	[167-167]	167	6490
COV	[168-168]	168	6276
COV	[169-169]	169	6310
COV	[170-170]	170	6035
COV	[171-171]	171	5990
COV	[172-172]	172	5865
COV	[173-173]	173	5821
COV	[174-174]	174	5746
COV	[175-175]	175	5615
COV	[176-176]	176	5663
COV	[177-177]	177	5453
COV	[178-178]	178	5490
COV	[179-179]	179	5347
COV	[180-180]	180	5356
COV	[181-181]	181	5191
COV	[182-182]	182	5257
COV	[183-183]	183	5243
COV	[184-184]	184	5126
COV	[185-185]	185	4984
COV	[186-186]	186	4879
COV	[187-187]	187	4863
COV	[188-188]	188	4726
COV	[189-189]	189	4696
COV	[190-190]	190	4558
COV	[191-191]	191	4648
COV	[192-192]	192	4534
COV	[193-193]	193	4490
COV	[194-194]	194	4357
COV	[195-195]	195	4350
COV	[196-196]	196	4156
COV	[197-197]	197	4370
COV	[198-198]	198	4240
COV	[199-199]	199	4107
COV	[200-200]	200	4063
COV	[201-201]	201	3972
COV	[202-202]	202	3920
COV	[203-203]	203	3874
COV	[204-204]	204	3770
COV	[205-205]	205	3638
COV	[206-206]	206	3633
COV	[207-207]	207	3604
COV	[208-208]	208	3592
COV	[209-209]	209	3532
COV	[210-210]	210	3456
COV	[211-211]	211	3459
COV	[212-212]	212	3424
COV	[213-213]	213	3399
COV	[214-214]	214	3300
COV	[215-215]	215	3284
COV	[216-216]	216	3256
COV	[217-217]	217	3231
COV	[218-218]	218	3077
COV	[219-219]	219	3108
COV	[220-220]	220	3189
COV	[221-221]	221	3092
COV	[222-222]	222	2941
COV	[223-223]	223	3004
COV	[224-224]	224	3006
COV	[225-225]	225	2914
COV	[226-226]	226	2950
COV	[227-227]	227	2867
COV	[228-228]	228	2989
COV	[229-229]	229	2833
COV	[230-230]	230	2764
COV	[231-231]	231	2784
COV	[232-232]	232	2709
COV	[233-233]	233	2678
COV	[234-234]	234	2662
COV	[235-235]	235	2670
COV	[236-236]	236	2549
COV	[237-237]	237	2480
COV	[238-238]	238	2478
COV	[239-239]	239	2466
COV	[240-240]	240	2450
COV	[241-241]	241	2503
COV	[242-242]	242	2472
COV	[243-243]	243	2398
COV	[244-244]	244	2377
COV	[245-245]	245	2380
COV	[246-246]	246	2343
COV	[247-247]	247	2357
COV	[248-248]	248	2390
COV	[249-249]	249	2289
COV	[250-250]	250	2275
COV	[251-251]	251	2190
COV	[252-252]	252	2269
COV	[253-253]	253	2269
COV	[254-254]	254	2189
COV	[255-255]	255	2126
COV	[256-256]	256	2200
COV	[257-257]	257	2082
COV	[258-258]	258	2149
COV	[259-259]	259	1998
COV	[260-260]	260	2010
COV	[261-261]	261	1987
COV	[262-262]	262	1945
COV	[263-263]	263	1888
COV	[264-264]	264	1935
COV	[265-265]	265	1956
COV	[266-266]	266	1912
COV	[267-267]	267	1899
COV	[268-268]	268	1881
COV	[269-269]	269	1831
COV	[270-270]	270	1796
COV	[271-271]	271	1754
COV	[272-272]	272	1775
COV	[273-273]	273	1753
COV	[274-274]	274	1757
COV	[275-275]	275	1726
COV	[276-276]	276	1698
COV	[277-277]	277	1679
COV	[278-278]	278	1660
COV	[279-279]	279	1673
COV	[280-280]	280	1637
COV	[281-281]	281	1590
COV	[282-282]	282	1581
COV	[283-283]	283	1566
COV	[284-284]	284	1561
COV	[285-285]	285	1542
COV	[286-286]	286	1550
COV	[287-287]	287	1632
COV	[288-288]	288	1652
COV	[289-289]	289	1538
COV	[290-290]	290	1537
COV	[291-291]	291	1548
COV	[292-292]	292	1429
COV	[293-293]	293	1551
COV	[294-294]	294	1400
COV	[295-295]	295	1510
COV	[296-296]	296	1405
COV	[297-297]	297	1394
COV	[298-298]	298	1461
COV	[299-299]	299	1369
COV	[300-300]	300	1433
COV	[301-301]	301	1413
COV	[302-302]	302	1348
COV	[303-303]	303	1319
COV	[304-304]	304	1367
COV	[305-305]	305	1341
COV	[306-306]	306	1439
COV	[307-307]	307	1290
COV	[308-308]	308	1304
COV	[309-309]	309	1293
COV	[310-310]	310	1276
COV	[311-311]	311	1188
COV	[312-312]	312	1236
COV	[313-313]	313	1254
COV	[314-314]	314	1260
COV	[315-315]	315	1196
COV	[316-316]	316	1213
COV	[317-317]	317	1241
COV	[318-318]	318	1238
COV	[319-319]	319	1262
COV	[320-320]	320	1190
COV	[321-321]	321	1138
COV	[322-322]	322	1187
COV	[323-323]	323	1178
COV	[324-324]	324	1132
COV	[325-325]	325	1145
COV	[326-326]	326	1108
COV	[327-327]	327	1114
COV	[328-328]	328	1123
COV	[329-329]	329	1144
COV	[330-330]	330	1114
COV	[331-331]	331	1065
COV	[332-332]	332	1042
COV	[333-333]	333	1091
COV	[334-334]	334	1116
COV	[335-335]	335	1040
COV	[336-336]	336	997
COV	[337-337]	337	1008
COV	[338-338]	338	1035
COV	[339-339]	339	988
COV	[340-340]	340	1027
COV	[341-341]	341	1012
COV	[342-342]	342	986
COV	[343-343]	343	921
COV	[344-344]	344	990
COV	[345-345]	345	1048
COV	[346-346]	346	978
COV	[347-347]	347	950
COV	[348-348]	348	979
COV	[349-349]	349	945
COV	[350-350]	350	902
COV	[351-351]	351	857
COV	[352-352]	352	916
COV	[353-353]	353	894
COV	[354-354]	354	880
COV	[355-355]	355	835
COV	[356-356]	356	944
COV	[357-357]	357	857
COV	[358-358]	358	892
COV	[359-359]	359	865
COV	[360-360]	360	870
COV	[361-361]	361	863
COV	[362-362]	362	844
COV	[363-363]	363	820
COV	[364-364]	364	892
COV	[365-365]	365	917
COV	[366-366]	366	804
COV	[367-367]	367	838
COV	[368-368]	368	867
COV	[369-369]	369	849
COV	[370-370]	370	861
COV	[371-371]	371	780
COV	[372-372]	372	816
COV	[373-373]	373	811
COV	[374-374]	374	819
COV	[375-375]	375	778
COV	[376-376]	376	823
COV	[377-377]	377	794
COV	[378-378]	378	783
COV	[379-379]	379	798
COV	[380-380]	380	811
COV	[381-381]	381	761
COV	[382-382]	382	835
COV	[383-383]	383	802
COV	[384-384]	384	759
COV	[385-385]	385	785
COV	[386-386]	386	796
COV	[387-387]	387	815
COV	[388-388]	388	760
COV	[389-389]	389	769
COV	[390-390]	390	738
COV	[391-391]	391	675
COV	[392-392]	392	741
COV	[393-393]	393	703
COV	[394-394]	394	780
COV	[395-395]	395	761
COV	[396-396]	396	682
COV	[397-397]	397	724
COV	[398-398]	398	755
COV	[399-399]	399	724
COV	[400-400]	400	742
COV	[401-401]	401	681
COV	[402-402]	402	762
COV	[403-403]	403	734
COV	[404-404]	404	678
COV	[405-405]	405	660
COV	[406-406]	406	688
COV	[407-407]	407	682
COV	[408-408]	408	647
COV	[409-409]	409	671
COV	[410-410]	410	677
COV	[411-411]	411	675
COV	[412-412]	412	641
COV	[413-413]	413	687
COV	[414-414]	414	700
COV	[415-415]	415	663
COV	[416-416]	416	635
COV	[417-417]	417	723
COV	[418-418]	418	651
COV	[419-419]	419	601
COV	[420-420]	420	637
COV	[421-421]	421	670
COV	[422-422]	422	632
COV	[423-423]	423	626
COV	[424-424]	424	592
COV	[425-425]	425	598
COV	[426-426]	426	605
COV	[427-427]	427	628
COV	[428-428]	428	574
COV	[429-429]	429	636
COV	[430-430]	430	636
COV	[431-431]	431	612
COV	[432-432]	432	613
COV	[433-433]	433	605
COV	[434-434]	434	627
COV	[435-435]	435	610
COV	[436-436]	436	570
COV	[437-437]	437	609
COV	[438-438]	438	573
COV	[439-439]	439	591
COV	[440-440]	440	590
COV	[441-441]	441	584
COV	[442-442]	442	602
COV	[443-443]	443	581
COV	[444-444]	444	580
COV	[445-445]	445	557
COV	[446-446]	446	550
COV	[447-447]	447	601
COV	[448-448]	448	617
COV	[449-449]	449	563
COV	[450-450]	450	529
COV	[451-451]	451	535
COV	[452-452]	452	520
COV	[453-453]	453	549
COV	[454-454]	454	529
COV	[455-455]	455	555
COV	[456-456]	456	515
COV	[457-457]	457	547
COV	[458-458]	458	566
COV	[459-459]	459	507
COV	[460-460]	460	533
COV	[461-461]	461	528
COV	[462-462]	462	499
COV	[463-463]	463	527
COV	[464-464]	464	525
COV	[465-465]	465	521
COV	[466-466]	466	516
COV	[467-467]	467	519
COV	[468-468]	468	524
COV	[469-469]	469	523
COV	[470-470]	470	498
COV	[471-471]	471	491
COV	[472-472]	472	548
COV	[473-473]	473	472
COV	[474-474]	474	501
COV	[475-475]	475	531
COV	[476-476]	476	530
COV	[477-477]	477	533
COV	[478-478]	478	528
COV	[479-479]	479	530
COV	[480-480]	480	523
COV	[481-481]	481	528
COV	[482-482]	482	512
COV	[483-483]	483	531
COV	[484-484]	484	518
COV	[485-485]	485	486
COV	[486-486]	486	478
COV	[487-487]	487	457
COV	[488-488]	488	527
COV	[489-489]	489	466
COV	[490-490]	490	523
COV	[491-491]	491	468
COV	[492-492]	492	483
COV	[493-493]	493	483
COV	[494-494]	494	434
COV	[495-495]	495	459
COV	[496-496]	496	492
COV	[497-497]	497	421
COV	[498-498]	498	435
COV	[499-499]	499	431
COV	[500-500]	500	470
COV	[501-501]	501	452
COV	[502-502]	502	427
COV	[503-503]	503	432
COV	[504-504]	504	469
COV	[505-505]	505	432
COV	[506-506]	506	423
COV	[507-507]	507	416
COV	[508-508]	508	436
COV	[509-509]	509	431
COV	[510-510]	510	416
COV	[511-511]	511	415
COV	[512-512]	512	387
COV	[513-513]	513	415
COV	[514-514]	514	414
COV	[515-515]	515	404
COV	[516-516]	516	408
COV	[517-517]	517	413
COV	[518-518]	518	431
COV	[519-519]	519	380
COV	[520-520]	520	407
COV	[521-521]	521	423
COV	[522-522]	522	432
COV	[523-523]	523	413
COV	[524-524]	524	386
COV	[525-525]	525	411
COV	[526-526]	526	394
COV	[527-527]	527	374
COV	[528-528]	528	413
COV	[529-529]	529	377
COV	[530-530]	530	384
COV	[531-531]	531	405
COV	[532-532]	532	358
COV	[533-533]	533	375
COV	[534-534]	534	383
COV	[535-535]	535	375
COV	[536-536]	536	387
COV	[537-537]	537	366
COV	[538-538]	538	394
COV	[539-539]	539	370
COV	[540-540]	540	398
COV	[541-541]	541	359
COV	[542-542]	542	340
COV	[543-543]	543	381
COV	[544-544]	544	345
COV	[545-545]	545	373
COV	[546-546]	546	359
COV	[547-547]	547	355
COV	[548-548]	548	331
COV	[549-549]	549	345
COV	[550-550]	550	364
COV	[551-551]	551	369
COV	[552-552]	552	350
COV	[553-553]	553	332
COV	[554-554]	554	359
COV	[555-555]	555	367
COV	[556-556]	556	378
COV	[557-557]	557	343
COV	[558-558]	558	362
COV	[559-559]	559	391
COV	[560-560]	560	372
COV	[561-561]	561	347
COV	[562-562]	562	352
COV	[563-563]	563	298
COV	[564-564]	564	326
COV	[565-565]	565	359
COV	[566-566]	566	373
COV	[567-567]	567	299
COV	[568-568]	568	336
COV	[569-569]	569	333
COV	[570-570]	570	354
COV	[571-571]	571	339
COV	[572-572]	572	348
COV	[573-573]	573	324
COV	[574-574]	574	307
COV	[575-575]	575	326
COV	[576-576]	576	313
COV	[577-577]	577	369
COV	[578-578]	578	330
COV	[579-579]	579	273
COV	[580-580]	580	327
COV	[581-581]	581	310
COV	[582-582]	582	316
COV	[583-583]	583	279
COV	[584-584]	584	318
COV	[585-585]	585	286
COV	[586-586]	586	268
COV	[587-587]	587	288
COV	[588-588]	588	265
COV	[589-589]	589	301
COV	[590-590]	590	284
COV	[591-591]	591	285
COV	[592-592]	592	249
COV	[593-593]	593	292
COV	[594-594]	594	260
COV	[595-595]	595	275
COV	[596-596]	596	305
COV	[597-597]	597	295
COV	[598-598]	598	252
COV	[599-599]	599	275
COV	[600-600]	600	286
COV	[601-601]	601	266
COV	[602-602]	602	261
COV	[603-603]	603	304
COV	[604-604]	604	255
COV	[605-605]	605	270
COV	[606-606]	606	260
COV	[607-607]	607	259
COV	[608-608]	608	277
COV	[609-609]	609	291
COV	[610-610]	610	274
COV	[611-611]	611	252
COV	[612-612]	612	253
COV	[613-613]	613	256
COV	[614-614]	614	252
COV	[615-615]	615	283
COV	[616-616]	616	269
COV	[617-617]	617	263
COV	[618-618]	618	223
COV	[619-619]	619	263
COV	[620-620]	620	283
COV	[621-621]	621	283
COV	[622-622]	622	264
COV	[623-623]	623	260
COV	[624-624]	624	253
COV	[625-625]	625	251
COV	[626-626]	626	279
COV	[627-627]	627	283
COV	[628-628]	628	237
COV	[629-629]	629	238
COV	[630-630]	630	280
COV	[631-631]	631	239
COV	[632-632]	632	251
COV	[633-633]	633	233
COV	[634-634]	634	238
COV	[635-635]	635	252
COV	[636-636]	636	232
COV	[637-637]	637	224
COV	[638-638]	638	236
COV	[639-639]	639	235
COV	[640-640]	640	230
COV	[641-641]	641	230
COV	[642-642]	642	244
COV	[643-643]	643	204
COV	[644-644]	644	212
COV	[645-645]	645	211
COV	[646-646]	646	226
COV	[647-647]	647	205
COV	[648-648]	648	240
COV	[649-649]	649	234
COV	[650-650]	650	235
COV	[651-651]	651	234
COV	[652-652]	652	217
COV	[653-653]	653	239
COV	[654-654]	654	224
COV	[655-655]	655	240
COV	[656-656]	656	192
COV	[657-657]	657	211
COV	[658-658]	658	243
COV	[659-659]	659	227
COV	[660-660]	660	217
COV	[661-661]	661	226
COV	[662-662]	662	233
COV	[663-663]	663	210
COV	[664-664]	664	226
COV	[665-665]	665	192
COV	[666-666]	666	226
COV	[667-667]	667	201
COV	[668-668]	668	206
COV	[669-669]	669	217
COV	[670-670]	670	221
COV	[671-671]	671	225
COV	[672-672]	672	240
COV	[673-673]	673	218
COV	[674-674]	674	218
COV	[675-675]	675	207
COV	[676-676]	676	205
COV	[677-677]	677	201
COV	[678-678]	678	218
COV	[679-679]	679	221
COV	[680-680]	680	207
COV	[681-681]	681	231
COV	[682-682]	682	228
COV	[683-683]	683	206
COV	[684-684]	684	175
COV	[685-685]	685	220
COV	[686-686]	686	221
COV	[687-687]	687	208
COV	[688-688]	688	202
COV	[689-689]	689	223
COV	[690-690]	690	229
COV	[691-691]	691	202
COV	[692-692]	692	215
COV	[693-693]	693	195
COV	[694-694]	694	218
COV	[695-695]	695	211
COV	[696-696]	696	194
COV	[697-697]	697	219
COV	[698-698]	698	223
COV	[699-699]	699	213
COV	[700-700]	700	191
COV	[701-701]	701	206
COV	[702-702]	702	227
COV	[703-703]	703	223
COV	[704-704]	704	204
COV	[705-705]	705	212
COV	[706-706]	706	203
COV	[707-707]	707	174
COV	[708-708]	708	190
COV	[709-709]	709	183
COV	[710-710]	710	201
COV	[711-711]	711	201
COV	[712-712]	712	208
COV	[713-713]	713	195
COV	[714-714]	714	197
COV	[715-715]	715	213
COV	[716-716]	716	229
COV	[717-717]	717	188
COV	[718-718]	718	209
COV	[719-719]	719	188
COV	[720-720]	720	183
COV	[721-721]	721	210
COV	[722-722]	722	200
COV	[723-723]	723	208
COV	[724-724]	724	185
COV	[725-725]	725	209
COV	[726-726]	726	202
COV	[727-727]	727	207
COV	[728-728]	728	234
COV	[729-729]	729	192
COV	[730-730]	730	193
COV	[731-731]	731	188
COV	[732-732]	732	201
COV	[733-733]	733	214
COV	[734-734]	734	183
COV	[735-735]	735	208
COV	[736-736]	736	185
COV	[737-737]	737	171
COV	[738-738]	738	168
COV	[739-739]	739	198
COV	[740-740]	740	189
COV	[741-741]	741	167
COV	[742-742]	742	203
COV	[743-743]	743	186
COV	[744-744]	744	192
COV	[745-745]	745	207
COV	[746-746]	746	183
COV	[747-747]	747	187
COV	[748-748]	748	147
COV	[749-749]	749	167
COV	[750-750]	750	166
COV	[751-751]	751	177
COV	[752-752]	752	191
COV	[753-753]	753	162
COV	[754-754]	754	183
COV	[755-755]	755	164
COV	[756-756]	756	152
COV	[757-757]	757	177
COV	[758-758]	758	147
COV	[759-759]	759	199
COV	[760-760]	760	188
COV	[761-761]	761	183
COV	[762-762]	762	177
COV	[763-763]	763	191
COV	[764-764]	764	201
COV	[765-765]	765	171
COV	[766-766]	766	190
COV	[767-767]	767	167
COV	[768-768]	768	143
COV	[769-769]	769	175
COV	[770-770]	770	195
COV	[771-771]	771	168
COV	[772-772]	772	168
COV	[773-773]	773	177
COV	[774-774]	774	167
COV	[775-775]	775	159
COV	[776-776]	776	175
COV	[777-777]	777	188
COV	[778-778]	778	172
COV	[779-779]	779	160
COV	[780-780]	780	157
COV	[781-781]	781	188
COV	[782-782]	782	202
COV	[783-783]	783	192
COV	[784-784]	784	197
COV	[785-785]	785	176
COV	[786-786]	786	150
COV	[787-787]	787	159
COV	[788-788]	788	154
COV	[789-789]	789	161
COV	[790-790]	790	164
COV	[791-791]	791	170
COV	[792-792]	792	166
COV	[793-793]	793	165
COV	[794-794]	794	179
COV	[795-795]	795	154
COV	[796-796]	796	178
COV	[797-797]	797	152
COV	[798-798]	798	162
COV	[799-799]	799	144
COV	[800-800]	800	172
COV	[801-801]	801	150
COV	[802-802]	802	151
COV	[803-803]	803	170
COV	[804-804]	804	164
COV	[805-805]	805	193
COV	[806-806]	806	161
COV	[807-807]	807	162
COV	[808-808]	808	168
COV	[809-809]	809	165
COV	[810-810]	810	152
COV	[811-811]	811	164
COV	[812-812]	812	167
COV	[813-813]	813	170
COV	[814-814]	814	145
COV	[815-815]	815	141
COV	[816-816]	816	170
COV	[817-817]	817	115
COV	[818-818]	818	166
COV	[819-819]	819	167
COV	[820-820]	820	139
COV	[821-821]	821	147
COV	[822-822]	822	149
COV	[823-823]	823	140
COV	[824-824]	824	146
COV	[825-825]	825	158
COV	[826-826]	826	170
COV	[827-827]	827	149
COV	[828-828]	828	142
COV	[829-829]	829	163
COV	[830-830]	830	146
COV	[831-831]	831	133
COV	[832-832]	832	146
COV	[833-833]	833	145
COV	[834-834]	834	139
COV	[835-835]	835	161
COV	[836-836]	836	161
COV	[837-837]	837	144
COV	[838-838]	838	142
COV	[839-839]	839	161
COV	[840-840]	840	139
COV	[841-841]	841	153
COV	[842-842]	842	160
COV	[843-843]	843	153
COV	[844-844]	844	161
COV	[845-845]	845	154
COV	[846-846]	846	159
COV	[847-847]	847	168
COV	[848-848]	848	165
COV	[849-849]	849	152
COV	[850-850]	850	140
COV	[851-851]	851	126
COV	[852-852]	852	155
COV	[853-853]	853	151
COV	[854-854]	854	145
COV	[855-855]	855	152
COV	[856-856]	856	143
COV	[857-857]	857	137
COV	[858-858]	858	130
COV	[859-859]	859	137
COV	[860-860]	860	138
COV	[861-861]	861	169
COV	[862-862]	862	143
COV	[863-863]	863	135
COV	[864-864]	864	153
COV	[865-865]	865	137
COV	[866-866]	866	129
COV	[867-867]	867	126
COV	[868-868]	868	139
COV	[869-869]	869	150
COV	[870-870]	870	123
COV	[871-871]	871	137
COV	[872-872]	872	138
COV	[873-873]	873	131
COV	[874-874]	874	125
COV	[875-875]	875	118
COV	[876-876]	876	171
COV	[877-877]	877	121
COV	[878-878]	878	133
COV	[879-879]	879	152
COV	[880-880]	880	128
COV	[881-881]	881	124
COV	[882-882]	882	121
COV	[883-883]	883	140
COV	[884-884]	884	125
COV	[885-885]	885	125
COV	[886-886]	886	124
COV	[887-887]	887	128
COV	[888-888]	888	129
COV	[889-889]	889	129
COV	[890-890]	890	133
COV	[891-891]	891	142
COV	[892-892]	892	139
COV	[893-893]	893	135
COV	[894-894]	894	121
COV	[895-895]	895	107
COV	[896-896]	896	128
COV	[897-897]	897	123
COV	[898-898]	898	117
COV	[899-899]	899	127
COV	[900-900]	900	147
COV	[901-901]	901	125
COV	[902-902]	902	128
COV	[903-903]	903	123
COV	[904-904]	904	119
COV	[905-905]	905	95
COV	[906-906]	906	109
COV	[907-907]	907	133
COV	[908-908]	908	135
COV	[909-909]	909	118
COV	[910-910]	910	138
COV	[911-911]	911	122
COV	[912-912]	912	129
COV	[913-913]	913	115
COV	[914-914]	914	129
COV	[915-915]	915	119
COV	[916-916]	916	116
COV	[917-917]	917	121
COV	[918-918]	918	133
COV	[919-919]	919	122
COV	[920-920]	920	130
COV	[921-921]	921	109
COV	[922-922]	922	112
COV	[923-923]	923	142
COV	[924-924]	924	141
COV	[925-925]	925	128
COV	[926-926]	926	125
COV	[927-927]	927	132
COV	[928-928]	928	103
COV	[929-929]	929	125
COV	[930-930]	930	129
COV	[931-931]	931	127
COV	[932-932]	932	121
COV	[933-933]	933	120
COV	[934-934]	934	113
COV	[935-935]	935	143
COV	[936-936]	936	107
COV	[937-937]	937	113
COV	[938-938]	938	110
COV	[939-939]	939	124
COV	[940-940]	940	130
COV	[941-941]	941	114
COV	[942-942]	942	109
COV	[943-943]	943	107
COV	[944-944]	944	106
COV	[945-945]	945	101
COV	[946-946]	946	124
COV	[947-947]	947	111
COV	[948-948]	948	126
COV	[949-949]	949	102
COV	[950-950]	950	116
COV	[951-951]	951	119
COV	[952-952]	952	115
COV	[953-953]	953	126
COV	[954-954]	954	122
COV	[955-955]	955	126
COV	[956-956]	956	115
COV	[957-957]	957	101
COV	[958-958]	958	125
COV	[959-959]	959	106
COV	[960-960]	960	123
COV	[961-961]	961	136
COV	[962-962]	962	117
COV	[963-963]	963	106
COV	[964-964]	964	107
COV	[965-965]	965	108
COV	[966-966]	966	108
COV	[967-967]	967	116
COV	[968-968]	968	108
COV	[969-969]	969	128
COV	[970-970]	970	99
COV	[971-971]	971	103
COV	[972-972]	972	139
COV	[973-973]	973	97
COV	[974-974]	974	105
COV	[975-975]	975	98
COV	[976-976]	976	116
COV	[977-977]	977	95
COV	[978-978]	978	94
COV	[979-979]	979	125
COV	[980-980]	980	120
COV	[981-981]	981	116
COV	[982-982]	982	114
COV	[983-983]	983	111
COV	[984-984]	984	107
COV	[985-985]	985	122
COV	[986-986]	986	97
COV	[987-987]	987	96
COV	[988-988]	988	95
COV	[989-989]	989	89
COV	[990-990]	990	100
COV	[991-991]	991	95
COV	[992-992]	992	113
COV	[993-993]	993	114
COV	[994-994]	994	108
COV	[995-995]	995	111
COV	[996-996]	996	124
COV	[997-997]	997	90
COV	[998-998]	998	90
COV	[999-999]	999	115
COV	[1000-1000]	1000	102
COV	[1000<]	1000	136600
# GC-depth. Use `grep ^GCD | cut -f 2-` to extract this part. The columns are: GC%, unique sequence percentiles, 10th, 25th, 50th, 75th and 90th depth percentile
GCD	0.0	0.043	0.000	0.000	0.000	0.000	0.000
GCD	21.0	0.064	0.007	0.007	0.007	0.007	0.007
GCD	26.0	0.085	0.007	0.007	0.007	0.007	0.007
GCD	30.0	0.149	0.007	0.007	0.011	0.015	0.015
GCD	33.0	0.234	0.007	0.007	0.015	0.019	0.024
GCD	34.0	0.448	0.002	0.006	0.013	1.158	1.332
GCD	35.0	0.682	0.007	0.028	0.085	0.192	0.294
GCD	36.0	1.386	0.026	0.039	0.124	0.302	0.923
GCD	37.0	2.324	0.007	0.050	0.124	0.475	0.764
GCD	38.0	4.669	0.030	0.100	0.337	0.801	2.355
GCD	39.0	8.165	0.048	0.170	0.544	1.500	3.872
GCD	40.0	13.814	0.087	0.296	1.071	4.525	9.827
GCD	41.0	21.872	0.130	0.353	1.857	6.616	13.821
GCD	42.0	32.744	0.146	0.657	3.017	10.340	17.564
GCD	43.0	44.980	0.215	0.834	3.497	10.930	20.069
GCD	44.0	56.107	0.176	0.888	3.369	10.752	24.294
GCD	45.0	66.169	0.285	1.171	4.414	12.121	23.018
GCD	46.0	74.249	0.307	1.232	4.869	10.719	23.771
GCD	47.0	81.369	0.344	1.388	4.446	12.554	32.134
GCD	48.0	86.463	0.503	1.550	5.704	15.594	34.329
GCD	49.0	90.450	0.474	1.550	7.396	20.689	53.985
GCD	50.0	93.797	0.131	1.254	6.677	20.396	71.349
GCD	51.0	95.822	0.263	2.938	11.551	53.981	116.713
GCD	52.0	97.442	2.216	5.990	17.658	66.411	101.065
GCD	53.0	98.337	0.435	2.546	8.244	48.727	79.668
GCD	54.0	98.849	0.155	6.595	12.352	61.590	108.138
GCD	55.0	99.360	0.178	0.746	13.468	54.105	78.094
GCD	56.0	99.680	0.194	1.693	42.968	87.270	100.331
GCD	57.0	99.744	0.450	0.450	22.716	62.804	62.804
GCD	58.0	99.851	0.257	0.257	30.558	48.735	67.046
GCD	59.0	99.872	0.009	0.009	0.009	0.009	0.009
GCD	60.0	99.915	16.210	16.210	16.210	82.159	82.159
GCD	61.0	99.957	17.273	17.273	17.273	22.957	22.957
GCD	62.0	99.979	57.744	57.744	57.744	57.744	57.744
GCD	100.0	100.000	0.002	0.002	0.002	0.002	0.002
```
