## Supplemental Data Set 2 for "The *glp-1* 3ʹ untranslated region regulates germline proliferation and promotes reproductive fecundity through multiple mechanisms": glp1_ctl2.stats.txt

```
# This file was produced by samtools stats (1.9+htslib-1.9) and can be plotted using plot-bamstats
# This file contains statistics for all reads.
# The command line was:  stats sorted_reads/glp1_ctl2.bam
# CHK, Checksum	[2]Read Names	[3]Sequences	[4]Qualities
# CHK, CRC32 of reads which passed filtering followed by addition (32bit overflow)
CHK	daa4a056	e56d8d72	31db0327
# Summary Numbers. Use `grep ^SN | cut -f 2-` to extract this part.
SN	raw total sequences:	28364200
SN	filtered sequences:	0
SN	sequences:	28364200
SN	is sorted:	1
SN	1st fragments:	14182187
SN	last fragments:	14182013
SN	reads mapped:	28364200
SN	reads mapped and paired:	28363264	# paired-end technology bit set + both mates mapped
SN	reads unmapped:	0
SN	reads properly paired:	28363264	# proper-pair bit set
SN	reads paired:	28364200	# paired-end technology bit set
SN	reads duplicated:	0	# PCR or optical duplicate bit set
SN	reads MQ0:	163147	# mapped and MQ=0
SN	reads QC failed:	0
SN	non-primary alignments:	8257921
SN	total length:	1054486374	# ignores clipping
SN	total first fragment length:	558985010	# ignores clipping
SN	total last fragment length:	495501364	# ignores clipping
SN	bases mapped:	1054486374	# ignores clipping
SN	bases mapped (cigar):	1041881388	# more accurate
SN	bases trimmed:	0
SN	bases duplicated:	0
SN	mismatches:	0	# from NM fields
SN	error rate:	0.000000e+00	# mismatches / bases mapped (cigar)
SN	average length:	37
SN	average first fragment length:	39
SN	average last fragment length:	35
SN	maximum length:	40
SN	maximum first fragment length:	40
SN	maximum last fragment length:	35
SN	average quality:	34.1
SN	insert size average:	271.9
SN	insert size standard deviation:	259.9
SN	inward oriented pairs:	14176925
SN	outward oriented pairs:	4707
SN	pairs with other orientation:	0
SN	pairs on different chromosomes:	0
SN	percentage of properly paired reads (%):	100.0
# First Fragment Qualities. Use `grep ^FFQ | cut -f 2-` to extract this part.
# Columns correspond to qualities and rows to cycles. First column is the cycle number.
FFQ	1	0	0	2250	0	0	0	0	0	0	0	0	0	0	0	412376	0	0	0	0	0	0	254717	0	0	0	0	0	5608	0	0	0	0	13507236	0	0	0	0	0
FFQ	2	0	0	7	0	0	0	0	0	0	0	0	0	0	0	383791	0	0	0	0	0	0	58980	0	0	0	0	0	1320	0	0	0	0	13738089	0	0	0	0	0
FFQ	3	0	0	5	0	0	0	0	0	0	0	0	0	0	0	330098	0	0	0	0	0	0	70332	0	0	0	0	0	995	0	0	0	0	13780757	0	0	0	0	0
FFQ	4	0	0	1	0	0	0	0	0	0	0	0	0	0	0	196942	0	0	0	0	0	0	82792	0	0	0	0	0	748	0	0	0	0	13901704	0	0	0	0	0
FFQ	5	0	0	0	0	0	0	0	0	0	0	0	0	0	0	215064	0	0	0	0	0	0	141939	0	0	0	0	0	2363	0	0	0	0	13822821	0	0	0	0	0
FFQ	6	0	0	418	0	0	0	0	0	0	0	0	0	0	0	280298	0	0	0	0	0	0	89146	0	0	0	0	0	750	0	0	0	0	592861	0	0	0	13218714	0
FFQ	7	0	0	77	0	0	0	0	0	0	0	0	0	0	0	284900	0	0	0	0	0	0	225725	0	0	0	0	0	2114	0	0	0	0	794591	0	0	0	12874780	0
FFQ	8	0	0	783	0	0	0	0	0	0	0	0	0	0	0	487850	0	0	0	0	0	0	122243	0	0	0	0	0	1299	0	0	0	0	858933	0	0	0	12711079	0
FFQ	9	0	0	162	0	0	0	0	0	0	0	0	0	0	0	420592	0	0	0	0	0	0	172522	0	0	0	0	0	3601	0	0	0	0	813417	0	0	0	12771893	0
FFQ	10	0	0	78	0	0	0	0	0	0	0	0	0	0	0	293802	0	0	0	0	0	0	195087	0	0	0	0	0	11793	0	0	0	0	724791	0	0	0	12956636	0
FFQ	11	0	0	34	0	0	0	0	0	0	0	0	0	0	0	250789	0	0	0	0	0	0	83762	0	0	0	0	0	1031	0	0	0	0	527021	0	0	0	13319550	0
FFQ	12	0	0	25	0	0	0	0	0	0	0	0	0	0	0	401649	0	0	0	0	0	0	173128	0	0	0	0	0	1478	0	0	0	0	888553	0	0	0	12717354	0
FFQ	13	0	0	19	0	0	0	0	0	0	0	0	0	0	0	436944	0	0	0	0	0	0	159700	0	0	0	0	0	1785	0	0	0	0	888230	0	0	0	12695509	0
FFQ	14	0	0	6	0	0	0	0	0	0	0	0	0	0	0	435615	0	0	0	0	0	0	171961	0	0	0	0	0	1241	0	0	0	0	873820	0	0	0	12699544	0
FFQ	15	0	0	0	0	0	0	0	0	0	0	0	0	0	0	425461	0	0	0	0	0	0	175583	0	0	0	0	0	2544	0	0	0	0	842256	0	0	0	12736343	0
FFQ	16	0	0	2	0	0	0	0	0	0	0	0	0	0	0	411494	0	0	0	0	0	0	191897	0	0	0	0	0	3873	0	0	0	0	819433	0	0	0	12755472	0
FFQ	17	0	0	12	0	0	0	0	0	0	0	0	0	0	0	409307	0	0	0	0	0	0	200342	0	0	0	0	0	6095	0	0	0	0	786578	0	0	0	12779824	0
FFQ	18	0	0	0	0	0	0	0	0	0	0	0	0	0	0	408076	0	0	0	0	0	0	226291	0	0	0	0	0	10598	0	0	0	0	785240	0	0	0	12751933	0
FFQ	19	0	0	1	0	0	0	0	0	0	0	0	0	0	0	420230	0	0	0	0	0	0	211114	0	0	0	0	0	16502	0	0	0	0	778554	0	0	0	12755640	0
FFQ	20	0	0	0	0	0	0	0	0	0	0	0	0	0	0	291662	0	0	0	0	0	0	87096	0	0	0	0	0	16324	0	0	0	0	512855	0	0	0	13274014	0
FFQ	21	0	0	1	0	0	0	0	0	0	0	0	0	0	0	263854	0	0	0	0	0	0	92168	0	0	0	0	0	20046	0	0	0	0	479295	0	0	0	13326469	0
FFQ	22	0	0	0	0	0	0	0	0	0	0	0	0	0	0	287057	0	0	0	0	0	0	99628	0	0	0	0	0	42080	0	0	0	0	536316	0	0	0	13216617	0
FFQ	23	0	0	1	0	0	0	0	0	0	0	0	0	0	0	390460	0	0	0	0	0	0	125190	0	0	0	0	0	59366	0	0	0	0	670925	0	0	0	12935544	0
FFQ	24	0	0	4	0	0	0	0	0	0	0	0	0	0	0	445590	0	0	0	0	0	0	158860	0	0	0	0	0	63976	0	0	0	0	764672	0	0	0	12748165	0
FFQ	25	0	0	0	0	0	0	0	0	0	0	0	0	0	0	472308	0	0	0	0	0	0	144584	0	0	0	0	0	72365	0	0	0	0	769508	0	0	0	12722097	0
FFQ	26	0	0	0	0	0	0	0	0	0	0	0	0	0	0	505734	0	0	0	0	0	0	157985	0	0	0	0	0	68673	0	0	0	0	793108	0	0	0	12654666	0
FFQ	27	0	0	0	0	0	0	0	0	0	0	0	0	0	0	528839	0	0	0	0	0	0	154208	0	0	0	0	0	64824	0	0	0	0	797027	0	0	0	12634355	0
FFQ	28	0	0	0	0	0	0	0	0	0	0	0	0	0	0	555598	0	0	0	0	0	0	114500	0	0	0	0	0	83458	0	0	0	0	784970	0	0	0	12638897	0
FFQ	29	0	0	0	0	0	0	0	0	0	0	0	0	0	0	548736	0	0	0	0	0	0	99707	0	0	0	0	0	90657	0	0	0	0	749018	0	0	0	12686184	0
FFQ	30	0	0	2	0	0	0	0	0	0	0	0	0	0	0	574824	0	0	0	0	0	0	115460	0	0	0	0	0	86209	0	0	0	0	786518	0	0	0	12605380	0
FFQ	31	0	0	1237	0	0	0	0	0	0	0	0	0	0	0	599112	0	0	0	0	0	0	109512	0	0	0	0	0	92430	0	0	0	0	804884	0	0	0	12543043	0
FFQ	32	0	0	2191	0	0	0	0	0	0	0	0	0	0	0	653221	0	0	0	0	0	0	92750	0	0	0	0	0	100051	0	0	0	0	840708	0	0	0	12423348	0
FFQ	33	0	0	3340	0	0	0	0	0	0	0	0	0	0	0	638760	0	0	0	0	0	0	96095	0	0	0	0	0	104547	0	0	0	0	820196	0	0	0	12390554	0
FFQ	34	0	0	4348	0	0	0	0	0	0	0	0	0	0	0	637768	0	0	0	0	0	0	89407	0	0	0	0	0	103913	0	0	0	0	825669	0	0	0	12373526	0
FFQ	35	0	0	8462	0	0	0	0	0	0	0	0	0	0	0	651984	0	0	0	0	0	0	89398	0	0	0	0	0	103797	0	0	0	0	835399	0	0	0	12311894	0
FFQ	36	0	0	0	0	0	0	0	0	0	0	0	0	0	0	632588	0	0	0	0	0	0	72610	0	0	0	0	0	102781	0	0	0	0	794352	0	0	0	12369061	0
FFQ	37	0	0	0	0	0	0	0	0	0	0	0	0	0	0	641262	0	0	0	0	0	0	69410	0	0	0	0	0	106210	0	0	0	0	787047	0	0	0	12292255	0
FFQ	38	0	0	0	0	0	0	0	0	0	0	0	0	0	0	668053	0	0	0	0	0	0	81623	0	0	0	0	0	107291	0	0	0	0	797930	0	0	0	11920846	0
FFQ	39	0	0	0	0	0	0	0	0	0	0	0	0	0	0	656994	0	0	0	0	0	0	77145	0	0	0	0	0	98300	0	0	0	0	761075	0	0	0	11069216	0
FFQ	40	0	0	0	0	0	0	0	0	0	0	0	0	0	0	550059	0	0	0	0	0	0	46003	0	0	0	0	0	92589	0	0	0	0	707298	0	0	0	7701521	0
# Last Fragment Qualities. Use `grep ^LFQ | cut -f 2-` to extract this part.
# Columns correspond to qualities and rows to cycles. First column is the cycle number.
LFQ	1	0	0	32765	0	0	0	0	0	0	0	0	0	0	0	282147	0	0	0	0	0	0	221354	0	0	0	0	0	7353	0	0	0	0	13638394	0	0	0	0	0
LFQ	2	0	0	15476	0	0	0	0	0	0	0	0	0	0	0	593350	0	0	0	0	0	0	145898	0	0	0	0	0	6603	0	0	0	0	13420686	0	0	0	0	0
LFQ	3	0	0	5251	0	0	0	0	0	0	0	0	0	0	0	536287	0	0	0	0	0	0	178712	0	0	0	0	0	4394	0	0	0	0	13457369	0	0	0	0	0
LFQ	4	0	0	1373	0	0	0	0	0	0	0	0	0	0	0	503953	0	0	0	0	0	0	257243	0	0	0	0	0	4834	0	0	0	0	13414610	0	0	0	0	0
LFQ	5	0	0	250	0	0	0	0	0	0	0	0	0	0	0	494346	0	0	0	0	0	0	262586	0	0	0	0	0	3864	0	0	0	0	13420967	0	0	0	0	0
LFQ	6	0	0	27	0	0	0	0	0	0	0	0	0	0	0	476224	0	0	0	0	0	0	226572	0	0	0	0	0	3447	0	0	0	0	806007	0	0	0	12669736	0
LFQ	7	0	0	5	0	0	0	0	0	0	0	0	0	0	0	515145	0	0	0	0	0	0	199688	0	0	0	0	0	2693	0	0	0	0	879710	0	0	0	12584772	0
LFQ	8	0	0	8	0	0	0	0	0	0	0	0	0	0	0	538278	0	0	0	0	0	0	176027	0	0	0	0	0	1904	0	0	0	0	936699	0	0	0	12529097	0
LFQ	9	0	0	14	0	0	0	0	0	0	0	0	0	0	0	505261	0	0	0	0	0	0	174487	0	0	0	0	0	1504	0	0	0	0	918894	0	0	0	12581853	0
LFQ	10	0	0	15	0	0	0	0	0	0	0	0	0	0	0	586709	0	0	0	0	0	0	227612	0	0	0	0	0	1979	0	0	0	0	1015532	0	0	0	12350166	0
LFQ	11	0	0	33	0	0	0	0	0	0	0	0	0	0	0	472790	0	0	0	0	0	0	182568	0	0	0	0	0	1353	0	0	0	0	845899	0	0	0	12679370	0
LFQ	12	0	0	20	0	0	0	0	0	0	0	0	0	0	0	521052	0	0	0	0	0	0	204195	0	0	0	0	0	1596	0	0	0	0	936347	0	0	0	12518803	0
LFQ	13	0	0	55	0	0	0	0	0	0	0	0	0	0	0	514659	0	0	0	0	0	0	184096	0	0	0	0	0	2243	0	0	0	0	883559	0	0	0	12597401	0
LFQ	14	0	0	91	0	0	0	0	0	0	0	0	0	0	0	526526	0	0	0	0	0	0	203826	0	0	0	0	0	2353	0	0	0	0	912353	0	0	0	12536864	0
LFQ	15	0	0	64	0	0	0	0	0	0	0	0	0	0	0	533126	0	0	0	0	0	0	205769	0	0	0	0	0	3054	0	0	0	0	933197	0	0	0	12506803	0
LFQ	16	0	0	145	0	0	0	0	0	0	0	0	0	0	0	537802	0	0	0	0	0	0	200861	0	0	0	0	0	4485	0	0	0	0	922734	0	0	0	12515911	0
LFQ	17	0	0	143	0	0	0	0	0	0	0	0	0	0	0	542887	0	0	0	0	0	0	202254	0	0	0	0	0	8075	0	0	0	0	926694	0	0	0	12501760	0
LFQ	18	0	0	76	0	0	0	0	0	0	0	0	0	0	0	553483	0	0	0	0	0	0	194612	0	0	0	0	0	15618	0	0	0	0	935288	0	0	0	12482612	0
LFQ	19	0	0	188	0	0	0	0	0	0	0	0	0	0	0	555155	0	0	0	0	0	0	184716	0	0	0	0	0	24376	0	0	0	0	910539	0	0	0	12506586	0
LFQ	20	0	0	149	0	0	0	0	0	0	0	0	0	0	0	608056	0	0	0	0	0	0	178841	0	0	0	0	0	44100	0	0	0	0	939100	0	0	0	12411086	0
LFQ	21	0	0	63	0	0	0	0	0	0	0	0	0	0	0	602557	0	0	0	0	0	0	152935	0	0	0	0	0	57658	0	0	0	0	891852	0	0	0	12476127	0
LFQ	22	0	0	30	0	0	0	0	0	0	0	0	0	0	0	607742	0	0	0	0	0	0	142379	0	0	0	0	0	74261	0	0	0	0	870611	0	0	0	12485901	0
LFQ	23	0	0	35	0	0	0	0	0	0	0	0	0	0	0	625686	0	0	0	0	0	0	144488	0	0	0	0	0	78266	0	0	0	0	862584	0	0	0	12469499	0
LFQ	24	0	0	109	0	0	0	0	0	0	0	0	0	0	0	681050	0	0	0	0	0	0	140367	0	0	0	0	0	103709	0	0	0	0	905632	0	0	0	12349022	0
LFQ	25	0	0	26	0	0	0	0	0	0	0	0	0	0	0	699797	0	0	0	0	0	0	123330	0	0	0	0	0	105855	0	0	0	0	892461	0	0	0	12356325	0
LFQ	26	0	0	79	0	0	0	0	0	0	0	0	0	0	0	732041	0	0	0	0	0	0	111072	0	0	0	0	0	112861	0	0	0	0	900504	0	0	0	12315164	0
LFQ	27	0	0	160	0	0	0	0	0	0	0	0	0	0	0	712287	0	0	0	0	0	0	98914	0	0	0	0	0	102172	0	0	0	0	873967	0	0	0	12371431	0
LFQ	28	0	0	149	0	0	0	0	0	0	0	0	0	0	0	752800	0	0	0	0	0	0	98724	0	0	0	0	0	107126	0	0	0	0	889659	0	0	0	12261064	0
LFQ	29	0	0	93	0	0	0	0	0	0	0	0	0	0	0	741286	0	0	0	0	0	0	88029	0	0	0	0	0	92698	0	0	0	0	859182	0	0	0	12323434	0
LFQ	30	0	0	61	0	0	0	0	0	0	0	0	0	0	0	732364	0	0	0	0	0	0	84821	0	0	0	0	0	93135	0	0	0	0	849491	0	0	0	12312694	0
LFQ	31	0	0	21561	0	0	0	0	0	0	0	0	0	0	0	744308	0	0	0	0	0	0	83972	0	0	0	0	0	91021	0	0	0	0	859810	0	0	0	12271894	0
LFQ	32	0	0	100047	0	0	0	0	0	0	0	0	0	0	0	760007	0	0	0	0	0	0	83439	0	0	0	0	0	97376	0	0	0	0	856575	0	0	0	12173226	0
LFQ	33	0	0	431205	0	0	0	0	0	0	0	0	0	0	0	771085	0	0	0	0	0	0	87889	0	0	0	0	0	108278	0	0	0	0	832366	0	0	0	11838110	0
LFQ	34	0	0	1319911	0	0	0	0	0	0	0	0	0	0	0	694976	0	0	0	0	0	0	77895	0	0	0	0	0	108509	0	0	0	0	740809	0	0	0	11125167	0
LFQ	35	0	0	4942371	0	0	0	0	0	0	0	0	0	0	0	579014	0	0	0	0	0	0	64345	0	0	0	0	0	131829	0	0	0	0	660040	0	0	0	7687983	0
# GC Content of first fragments. Use `grep ^GCF | cut -f 2-` to extract this part.
GCF	1.01	32
GCF	2.26	1224
GCF	2.76	4103
GCF	3.27	4127
GCF	3.77	4128
GCF	4.27	4129
GCF	4.77	8201
GCF	5.28	11220
GCF	5.78	11356
GCF	6.28	11366
GCF	6.78	11374
GCF	7.29	10900
GCF	7.79	12967
GCF	8.29	12387
GCF	8.79	12395
GCF	9.30	12423
GCF	9.80	11856
GCF	10.30	9752
GCF	10.80	10092
GCF	11.31	10312
GCF	11.81	10361
GCF	12.31	20063
GCF	12.81	22739
GCF	13.32	23217
GCF	13.82	24658
GCF	14.32	24476
GCF	14.82	34893
GCF	15.33	50006
GCF	15.83	50579
GCF	16.33	60542
GCF	16.83	59508
GCF	17.34	71437
GCF	17.84	74313
GCF	18.34	75235
GCF	18.84	74655
GCF	19.35	68637
GCF	19.85	86313
GCF	20.35	94020
GCF	20.85	97550
GCF	21.36	98226
GCF	21.86	95912
GCF	22.36	124357
GCF	22.86	147333
GCF	23.37	147083
GCF	23.87	149581
GCF	24.37	154754
GCF	25.13	177436
GCF	25.88	187899
GCF	26.38	190150
GCF	26.88	187348
GCF	27.39	241155
GCF	27.89	242151
GCF	28.39	251065
GCF	28.89	256741
GCF	29.40	257170
GCF	29.90	329610
GCF	30.40	329742
GCF	30.90	363587
GCF	31.41	374257
GCF	31.91	374376
GCF	32.66	444812
GCF	33.67	491450
GCF	34.42	498301
GCF	34.92	593836
GCF	35.43	595482
GCF	35.93	635760
GCF	36.43	636255
GCF	36.93	652643
GCF	37.44	789150
GCF	37.94	793775
GCF	38.44	844123
GCF	38.94	847093
GCF	39.45	863260
GCF	39.95	996226
GCF	40.45	1005115
GCF	40.95	1063677
GCF	41.46	1065873
GCF	41.96	1083784
GCF	42.46	1234441
GCF	42.96	1235730
GCF	43.47	1286419
GCF	43.97	1287519
GCF	44.47	1288105
GCF	44.97	1438640
GCF	45.48	1439959
GCF	45.98	1478154
GCF	46.48	1478139
GCF	46.98	1480191
GCF	47.49	1580137
GCF	47.99	1580174
GCF	48.99	1587931
GCF	50.50	1553056
GCF	51.51	1501783
GCF	52.01	1501604
GCF	52.51	1370439
GCF	53.02	1368012
GCF	53.52	1367357
GCF	54.02	1300392
GCF	54.52	1298486
GCF	55.03	1109465
GCF	55.53	1107460
GCF	56.03	1106827
GCF	56.53	1026380
GCF	57.04	1025838
GCF	57.54	836050
GCF	58.04	813522
GCF	58.54	811646
GCF	59.05	746768
GCF	59.55	739166
GCF	60.05	555377
GCF	60.55	533603
GCF	61.06	530821
GCF	61.56	470917
GCF	62.06	463555
GCF	62.56	338114
GCF	63.07	323038
GCF	63.57	322241
GCF	64.07	283604
GCF	64.57	282482
GCF	65.08	190374
GCF	65.83	179405
GCF	66.83	155553
GCF	67.59	100609
GCF	68.09	100590
GCF	68.59	95327
GCF	69.10	84237
GCF	69.60	84050
GCF	70.10	49971
GCF	70.60	49864
GCF	71.11	46166
GCF	71.61	38838
GCF	72.11	38288
GCF	72.61	21511
GCF	73.12	20924
GCF	73.62	19437
GCF	74.37	16681
GCF	75.13	10428
GCF	75.63	10145
GCF	76.13	9543
GCF	76.63	9500
GCF	77.14	8106
GCF	77.64	3581
GCF	78.14	3503
GCF	78.64	3496
GCF	79.15	2944
GCF	79.65	2322
GCF	80.15	1316
GCF	80.65	1297
GCF	81.16	1294
GCF	81.66	1259
GCF	82.16	1122
GCF	82.66	575
GCF	83.17	567
GCF	83.67	523
GCF	84.17	474
GCF	84.67	388
GCF	85.18	152
GCF	85.68	91
GCF	86.18	87
GCF	86.68	78
GCF	87.19	65
GCF	87.94	23
GCF	88.69	20
GCF	89.45	18
GCF	90.95	10
GCF	92.21	6
GCF	92.71	7
GCF	93.22	4
GCF	94.22	5
GCF	95.73	4
GCF	96.98	6
GCF	98.74	5
# GC Content of last fragments. Use `grep ^GCL | cut -f 2-` to extract this part.
GCL	1.26	1661
GCL	2.76	6251
GCL	3.27	6254
GCL	3.77	7140
GCL	4.27	7143
GCL	4.77	7145
GCL	5.28	7146
GCL	5.78	13650
GCL	6.28	13652
GCL	6.78	13666
GCL	7.29	12943
GCL	7.79	12880
GCL	8.29	12886
GCL	8.79	14549
GCL	9.30	14552
GCL	9.80	14550
GCL	10.30	15314
GCL	10.80	15315
GCL	11.31	28628
GCL	11.81	28682
GCL	12.31	28695
GCL	12.81	28697
GCL	13.32	28694
GCL	13.82	28020
GCL	14.32	63518
GCL	14.82	63154
GCL	15.33	63031
GCL	15.83	63134
GCL	16.33	63137
GCL	16.83	63231
GCL	17.34	75113
GCL	17.84	75119
GCL	18.34	75570
GCL	18.84	75571
GCL	19.35	75740
GCL	19.85	112038
GCL	20.35	112040
GCL	20.85	112186
GCL	21.36	112218
GCL	21.86	112228
GCL	22.36	112345
GCL	22.86	174972
GCL	23.37	174984
GCL	23.87	174993
GCL	24.37	175299
GCL	25.13	175348
GCL	25.88	271124
GCL	26.38	271183
GCL	26.88	270799
GCL	27.39	271006
GCL	27.89	271168
GCL	28.39	375200
GCL	28.89	375209
GCL	29.40	375068
GCL	29.90	375067
GCL	30.40	375065
GCL	30.90	375728
GCL	31.41	502121
GCL	31.91	502254
GCL	32.66	502260
GCL	33.67	503546
GCL	34.42	694338
GCL	34.92	694373
GCL	35.43	694415
GCL	35.93	694696
GCL	36.43	694763
GCL	36.93	963545
GCL	37.44	963567
GCL	37.94	962782
GCL	38.44	963041
GCL	38.94	963067
GCL	39.45	963055
GCL	39.95	1205079
GCL	40.45	1205094
GCL	40.95	1206387
GCL	41.46	1207077
GCL	41.96	1207142
GCL	42.46	1207799
GCL	42.96	1484028
GCL	43.47	1484081
GCL	43.97	1484192
GCL	44.47	1485499
GCL	44.97	1486468
GCL	45.48	1680152
GCL	45.98	1679865
GCL	46.48	1679960
GCL	46.98	1680045
GCL	47.49	1680092
GCL	47.99	1679634
GCL	48.99	1705125
GCL	50.50	1705367
GCL	51.51	1535220
GCL	52.01	1535747
GCL	52.51	1535719
GCL	53.02	1535650
GCL	53.52	1535844
GCL	54.02	1535712
GCL	54.52	1223659
GCL	55.03	1222679
GCL	55.53	1220733
GCL	56.03	1220494
GCL	56.53	1220347
GCL	57.04	882472
GCL	57.54	881926
GCL	58.04	881883
GCL	58.54	881192
GCL	59.05	878972
GCL	59.55	878955
GCL	60.05	565808
GCL	60.55	565586
GCL	61.06	565593
GCL	61.56	565257
GCL	62.06	564245
GCL	62.56	563834
GCL	63.07	327875
GCL	63.57	327824
GCL	64.07	327539
GCL	64.57	327365
GCL	65.08	327299
GCL	65.83	169141
GCL	66.83	167850
GCL	67.59	167780
GCL	68.09	167590
GCL	68.59	83728
GCL	69.10	83172
GCL	69.60	83170
GCL	70.10	83168
GCL	70.60	82807
GCL	71.11	82776
GCL	71.61	35708
GCL	72.11	35682
GCL	72.61	35507
GCL	73.12	35435
GCL	73.62	35423
GCL	74.37	14433
GCL	75.13	14383
GCL	75.63	14314
GCL	76.13	14298
GCL	76.63	14295
GCL	77.14	4849
GCL	77.64	4785
GCL	78.14	4777
GCL	78.64	4769
GCL	79.15	4742
GCL	79.65	4741
GCL	80.15	1654
GCL	80.65	1646
GCL	81.16	1647
GCL	81.66	1613
GCL	82.16	1611
GCL	82.66	715
GCL	83.42	718
GCL	84.17	717
GCL	84.67	718
GCL	85.18	716
GCL	85.68	129
GCL	86.18	131
GCL	86.93	132
GCL	87.69	133
GCL	88.19	137
GCL	88.69	58
GCL	89.20	59
GCL	89.95	57
GCL	90.70	60
GCL	91.21	64
GCL	91.96	63
GCL	92.71	65
GCL	93.22	63
GCL	93.72	68
GCL	94.47	72
GCL	95.23	71
GCL	95.73	76
GCL	96.48	72
GCL	98.49	52
# ACGT content per cycle. Use `grep ^GCC | cut -f 2-` to extract this part. The columns are: cycle; A,C,G,T base counts as a percentage of all A/C/G/T bases [%]; and N and O counts as a percentage of all A/C/G/T bases [%]
GCC	1	14.85	35.58	35.48	14.09	0.12	0.00
GCC	2	26.15	24.17	24.33	25.35	0.05	0.00
GCC	3	25.24	25.09	25.45	24.23	0.02	0.00
GCC	4	25.38	24.93	25.00	24.68	0.00	0.00
GCC	5	28.58	21.69	21.93	27.80	0.00	0.00
GCC	6	31.70	18.50	18.61	31.18	0.00	0.00
GCC	7	31.48	18.56	18.50	31.45	0.00	0.00
GCC	8	26.70	23.56	23.32	26.42	0.00	0.00
GCC	9	26.50	23.75	23.89	25.86	0.00	0.00
GCC	10	31.01	19.53	19.50	29.95	0.00	0.00
GCC	11	25.73	24.65	24.57	25.05	0.00	0.00
GCC	12	26.86	23.38	23.30	26.47	0.00	0.00
GCC	13	29.00	21.16	21.08	28.76	0.00	0.00
GCC	14	28.39	21.67	21.64	28.30	0.00	0.00
GCC	15	28.00	22.14	22.17	27.69	0.00	0.00
GCC	16	27.71	22.55	22.33	27.41	0.00	0.00
GCC	17	27.59	22.65	22.37	27.38	0.00	0.00
GCC	18	27.85	22.57	22.21	27.37	0.00	0.00
GCC	19	27.33	22.78	22.75	27.14	0.00	0.00
GCC	20	27.38	22.91	22.54	27.18	0.00	0.00
GCC	21	27.70	22.50	22.50	27.29	0.00	0.00
GCC	22	27.39	22.54	22.48	27.60	0.00	0.00
GCC	23	27.80	22.35	22.32	27.53	0.00	0.00
GCC	24	27.98	22.05	22.07	27.91	0.00	0.00
GCC	25	27.45	22.47	22.70	27.38	0.00	0.00
GCC	26	27.67	22.24	22.70	27.39	0.00	0.00
GCC	27	27.74	22.34	22.12	27.80	0.00	0.00
GCC	28	27.38	22.87	22.59	27.16	0.00	0.00
GCC	29	27.39	22.76	22.64	27.22	0.00	0.00
GCC	30	27.78	22.42	22.44	27.36	0.00	0.00
GCC	31	27.53	22.65	22.64	27.18	0.08	0.00
GCC	32	28.10	22.54	22.30	27.06	0.36	0.00
GCC	33	27.73	22.46	22.37	27.43	1.57	0.00
GCC	34	27.34	22.86	22.98	26.82	4.95	0.00
GCC	35	24.94	25.07	25.42	24.57	21.42	0.00
GCC	36	27.91	22.28	22.57	27.24	0.00	0.00
GCC	37	27.48	22.64	22.76	27.11	0.00	0.00
GCC	38	27.27	22.95	22.87	26.90	0.00	0.00
GCC	39	26.58	23.52	23.32	26.58	0.00	0.00
GCC	40	20.68	29.78	29.41	20.13	0.00	0.00
# ACGT content per cycle for first fragments. Use `grep ^FBC | cut -f 2-` to extract this part. The columns are: cycle; A,C,G,T base counts as a percentage of all A/C/G/T bases [%]; and N and O counts as a percentage of all A/C/G/T bases [%]
FBC	1	14.86	35.54	35.45	14.14	0.02	0.00
FBC	2	26.14	24.14	24.37	25.35	0.00	0.00
FBC	3	25.22	25.09	25.49	24.20	0.00	0.00
FBC	4	25.86	24.45	24.57	25.12	0.00	0.00
FBC	5	28.94	21.34	21.58	28.13	0.00	0.00
FBC	6	31.74	18.48	18.57	31.21	0.00	0.00
FBC	7	31.45	18.58	18.53	31.45	0.00	0.00
FBC	8	26.64	23.62	23.36	26.38	0.01	0.00
FBC	9	26.46	23.79	23.92	25.83	0.00	0.00
FBC	10	31.03	19.53	19.50	29.94	0.00	0.00
FBC	11	25.73	24.66	24.58	25.02	0.00	0.00
FBC	12	26.83	23.41	23.31	26.45	0.00	0.00
FBC	13	29.02	21.14	21.06	28.78	0.00	0.00
FBC	14	28.39	21.67	21.65	28.28	0.00	0.00
FBC	15	27.96	22.15	22.19	27.70	0.00	0.00
FBC	16	27.69	22.54	22.33	27.44	0.00	0.00
FBC	17	27.58	22.65	22.39	27.38	0.00	0.00
FBC	18	27.83	22.59	22.22	27.35	0.00	0.00
FBC	19	27.34	22.78	22.75	27.13	0.00	0.00
FBC	20	27.36	22.92	22.57	27.15	0.00	0.00
FBC	21	27.69	22.52	22.52	27.27	0.00	0.00
FBC	22	27.37	22.55	22.48	27.60	0.00	0.00
FBC	23	27.79	22.37	22.32	27.53	0.00	0.00
FBC	24	27.96	22.07	22.08	27.89	0.00	0.00
FBC	25	27.47	22.46	22.71	27.36	0.00	0.00
FBC	26	27.67	22.25	22.69	27.39	0.00	0.00
FBC	27	27.74	22.35	22.11	27.80	0.00	0.00
FBC	28	27.42	22.83	22.56	27.18	0.00	0.00
FBC	29	27.41	22.75	22.61	27.23	0.00	0.00
FBC	30	27.79	22.43	22.44	27.34	0.00	0.00
FBC	31	27.58	22.60	22.59	27.23	0.01	0.00
FBC	32	28.09	22.53	22.29	27.09	0.02	0.00
FBC	33	27.92	22.29	22.19	27.60	0.02	0.00
FBC	34	27.84	22.37	22.56	27.24	0.03	0.00
FBC	35	27.73	22.23	22.67	27.36	0.06	0.00
FBC	36	27.91	22.28	22.57	27.24	0.00	0.00
FBC	37	27.48	22.64	22.76	27.11	0.00	0.00
FBC	38	27.27	22.95	22.87	26.90	0.00	0.00
FBC	39	26.58	23.52	23.32	26.58	0.00	0.00
FBC	40	20.68	29.78	29.41	20.13	0.00	0.00
# ACGT content per cycle for last fragments. Use `grep ^LBC | cut -f 2-` to extract this part. The columns are: cycle; A,C,G,T base counts as a percentage of all A/C/G/T bases [%]; and N and O counts as a percentage of all A/C/G/T bases [%]
LBC	1	14.84	35.61	35.51	14.05	0.23	0.00
LBC	2	26.17	24.19	24.29	25.35	0.11	0.00
LBC	3	25.25	25.08	25.41	24.26	0.04	0.00
LBC	4	24.91	25.42	25.43	24.25	0.01	0.00
LBC	5	28.23	22.04	22.27	27.46	0.00	0.00
LBC	6	31.66	18.52	18.66	31.16	0.00	0.00
LBC	7	31.51	18.55	18.48	31.46	0.00	0.00
LBC	8	26.75	23.50	23.29	26.46	0.00	0.00
LBC	9	26.54	23.72	23.85	25.89	0.00	0.00
LBC	10	30.99	19.54	19.50	29.96	0.00	0.00
LBC	11	25.74	24.64	24.56	25.07	0.00	0.00
LBC	12	26.89	23.35	23.29	26.48	0.00	0.00
LBC	13	28.98	21.18	21.09	28.75	0.00	0.00
LBC	14	28.39	21.67	21.62	28.31	0.00	0.00
LBC	15	28.03	22.13	22.16	27.69	0.00	0.00
LBC	16	27.72	22.56	22.34	27.37	0.00	0.00
LBC	17	27.61	22.65	22.36	27.38	0.00	0.00
LBC	18	27.87	22.54	22.20	27.39	0.00	0.00
LBC	19	27.32	22.78	22.74	27.16	0.00	0.00
LBC	20	27.39	22.89	22.52	27.20	0.00	0.00
LBC	21	27.71	22.48	22.49	27.32	0.00	0.00
LBC	22	27.40	22.53	22.47	27.60	0.00	0.00
LBC	23	27.81	22.33	22.32	27.54	0.00	0.00
LBC	24	27.99	22.03	22.05	27.93	0.00	0.00
LBC	25	27.44	22.47	22.69	27.40	0.00	0.00
LBC	26	27.68	22.22	22.71	27.39	0.00	0.00
LBC	27	27.74	22.32	22.13	27.81	0.00	0.00
LBC	28	27.34	22.90	22.62	27.13	0.00	0.00
LBC	29	27.37	22.76	22.66	27.20	0.00	0.00
LBC	30	27.78	22.40	22.45	27.37	0.00	0.00
LBC	31	27.49	22.70	22.69	27.12	0.15	0.00
LBC	32	28.10	22.55	22.31	27.04	0.72	0.00
LBC	33	27.54	22.65	22.54	27.27	3.16	0.00
LBC	34	26.79	23.40	23.45	26.36	10.35	0.00
LBC	35	20.66	29.42	29.64	20.27	54.17	0.00
# Insert sizes. Use `grep ^IS | cut -f 2-` to extract this part. The columns are: insert size, pairs total, inward oriented pairs, outward oriented pairs, other pairs
IS	0	0	0	0	0
IS	1	0	0	0	0
IS	2	0	0	0	0
IS	3	0	0	0	0
IS	4	0	0	0	0
IS	5	0	0	0	0
IS	6	0	0	0	0
IS	7	0	0	0	0
IS	8	0	0	0	0
IS	9	0	0	0	0
IS	10	0	0	0	0
IS	11	0	0	0	0
IS	12	0	0	0	0
IS	13	0	0	0	0
IS	14	1	1	0	0
IS	15	0	0	0	0
IS	16	2	0	2	0
IS	17	0	0	0	0
IS	18	3	0	3	0
IS	19	2	0	2	0
IS	20	3	1	2	0
IS	21	2	2	0	0
IS	22	5	3	2	0
IS	23	8	2	6	0
IS	24	11	5	6	0
IS	25	19	6	13	0
IS	26	41	19	22	0
IS	27	33	14	19	0
IS	28	68	37	31	0
IS	29	132	69	63	0
IS	30	314	135	179	0
IS	31	1458	742	716	0
IS	32	1427	760	667	0
IS	33	1439	784	655	0
IS	34	1359	757	602	0
IS	35	476	348	128	0
IS	36	500	389	111	0
IS	37	641	447	194	0
IS	38	726	561	165	0
IS	39	1137	840	297	0
IS	40	1711	1233	478	0
IS	41	1651	1650	1	0
IS	42	1612	1612	0	0
IS	43	1656	1656	0	0
IS	44	1660	1660	0	0
IS	45	1634	1634	0	0
IS	46	1719	1719	0	0
IS	47	1716	1716	0	0
IS	48	1692	1692	0	0
IS	49	1834	1834	0	0
IS	50	1823	1823	0	0
IS	51	1751	1751	0	0
IS	52	1793	1793	0	0
IS	53	1818	1818	0	0
IS	54	1875	1875	0	0
IS	55	1883	1883	0	0
IS	56	2002	2002	0	0
IS	57	2057	2057	0	0
IS	58	2196	2196	0	0
IS	59	2235	2235	0	0
IS	60	2103	2103	0	0
IS	61	2344	2344	0	0
IS	62	2529	2529	0	0
IS	63	2549	2549	0	0
IS	64	2648	2648	0	0
IS	65	2789	2789	0	0
IS	66	3016	3016	0	0
IS	67	3191	3191	0	0
IS	68	3379	3379	0	0
IS	69	3595	3595	0	0
IS	70	4043	4043	0	0
IS	71	4303	4303	0	0
IS	72	5053	5051	2	0
IS	73	5047	5047	0	0
IS	74	5558	5555	3	0
IS	75	6074	6071	3	0
IS	76	6544	6539	5	0
IS	77	7697	7690	7	0
IS	78	7772	7766	6	0
IS	79	8359	8347	12	0
IS	80	9280	9267	13	0
IS	81	10316	10301	15	0
IS	82	11351	11332	19	0
IS	83	12250	12243	7	0
IS	84	12687	12675	12	0
IS	85	13753	13744	9	0
IS	86	14846	14831	15	0
IS	87	15758	15751	7	0
IS	88	17832	17820	12	0
IS	89	18685	18676	9	0
IS	90	21085	21083	2	0
IS	91	22051	22048	3	0
IS	92	23609	23604	5	0
IS	93	25603	25598	5	0
IS	94	27046	27045	1	0
IS	95	29347	29347	0	0
IS	96	30033	30032	1	0
IS	97	31713	31711	2	0
IS	98	33844	33843	1	0
IS	99	35546	35543	3	0
IS	100	37846	37846	0	0
IS	101	39526	39525	1	0
IS	102	41328	41328	0	0
IS	103	43227	43224	3	0
IS	104	44576	44576	0	0
IS	105	46095	46095	0	0
IS	106	48524	48523	1	0
IS	107	50015	50015	0	0
IS	108	52372	52371	1	0
IS	109	53684	53684	0	0
IS	110	56477	56476	1	0
IS	111	57175	57175	0	0
IS	112	58528	58525	3	0
IS	113	59519	59518	1	0
IS	114	60911	60908	3	0
IS	115	61290	61290	0	0
IS	116	62475	62475	0	0
IS	117	63630	63630	0	0
IS	118	65009	65008	1	0
IS	119	67144	67144	0	0
IS	120	66352	66352	0	0
IS	121	70766	70766	0	0
IS	122	71796	71796	0	0
IS	123	71649	71648	1	0
IS	124	74136	74136	0	0
IS	125	73213	73213	0	0
IS	126	72639	72638	1	0
IS	127	72451	72450	1	0
IS	128	73663	73662	1	0
IS	129	72786	72785	1	0
IS	130	73498	73497	1	0
IS	131	75903	75902	1	0
IS	132	74582	74580	2	0
IS	133	75681	75681	0	0
IS	134	75285	75284	1	0
IS	135	76714	76713	1	0
IS	136	74648	74648	0	0
IS	137	74052	74050	2	0
IS	138	74528	74528	0	0
IS	139	74387	74386	1	0
IS	140	74393	74392	1	0
IS	141	74551	74550	1	0
IS	142	74605	74604	1	0
IS	143	74572	74572	0	0
IS	144	75585	75584	1	0
IS	145	76104	76104	0	0
IS	146	77572	77572	0	0
IS	147	75970	75970	0	0
IS	148	75745	75745	0	0
IS	149	73953	73952	1	0
IS	150	73541	73541	0	0
IS	151	74299	74298	1	0
IS	152	75267	75267	0	0
IS	153	76112	76110	2	0
IS	154	74948	74948	0	0
IS	155	74661	74660	1	0
IS	156	74106	74106	0	0
IS	157	73673	73673	0	0
IS	158	71818	71818	0	0
IS	159	72380	72380	0	0
IS	160	72911	72910	1	0
IS	161	73325	73325	0	0
IS	162	74126	74126	0	0
IS	163	73169	73169	0	0
IS	164	73981	73981	0	0
IS	165	73413	73413	0	0
IS	166	72479	72479	0	0
IS	167	73290	73290	0	0
IS	168	72516	72513	3	0
IS	169	71230	71230	0	0
IS	170	71514	71514	0	0
IS	171	72912	72910	2	0
IS	172	73515	73515	0	0
IS	173	70010	70010	0	0
IS	174	71480	71480	0	0
IS	175	68965	68965	0	0
IS	176	69693	69693	0	0
IS	177	68577	68577	0	0
IS	178	68808	68808	0	0
IS	179	68498	68498	0	0
IS	180	67024	67024	0	0
IS	181	67073	67073	0	0
IS	182	66864	66864	0	0
IS	183	66129	66129	0	0
IS	184	66638	66638	0	0
IS	185	65603	65603	0	0
IS	186	64914	64914	0	0
IS	187	64324	64324	0	0
IS	188	64257	64256	1	0
IS	189	61962	61962	0	0
IS	190	62040	62039	1	0
IS	191	62746	62746	0	0
IS	192	62285	62285	0	0
IS	193	63195	63195	0	0
IS	194	62132	62132	0	0
IS	195	61594	61593	1	0
IS	196	61721	61720	1	0
IS	197	61995	61995	0	0
IS	198	60966	60966	0	0
IS	199	62400	62400	0	0
IS	200	59366	59366	0	0
IS	201	57730	57730	0	0
IS	202	57476	57476	0	0
IS	203	57658	57658	0	0
IS	204	58777	58777	0	0
IS	205	56760	56760	0	0
IS	206	56053	56053	0	0
IS	207	55021	55021	0	0
IS	208	54735	54735	0	0
IS	209	54682	54682	0	0
IS	210	54374	54374	0	0
IS	211	53419	53419	0	0
IS	212	52173	52172	1	0
IS	213	51551	51551	0	0
IS	214	50917	50917	0	0
IS	215	50823	50823	0	0
IS	216	50277	50277	0	0
IS	217	49979	49979	0	0
IS	218	49574	49574	0	0
IS	219	49239	49238	1	0
IS	220	49581	49581	0	0
IS	221	48076	48076	0	0
IS	222	47603	47603	0	0
IS	223	46853	46853	0	0
IS	224	48960	48960	0	0
IS	225	46706	46704	2	0
IS	226	45619	45619	0	0
IS	227	45775	45775	0	0
IS	228	45080	45079	1	0
IS	229	44399	44398	1	0
IS	230	43855	43855	0	0
IS	231	43935	43935	0	0
IS	232	43358	43357	1	0
IS	233	42650	42650	0	0
IS	234	42545	42544	1	0
IS	235	41538	41538	0	0
IS	236	41031	41031	0	0
IS	237	41201	41201	0	0
IS	238	40327	40327	0	0
IS	239	39902	39902	0	0
IS	240	39349	39348	1	0
IS	241	39086	39086	0	0
IS	242	38778	38778	0	0
IS	243	37895	37895	0	0
IS	244	37517	37515	2	0
IS	245	37570	37570	0	0
IS	246	36804	36804	0	0
IS	247	36851	36850	1	0
IS	248	36593	36592	1	0
IS	249	35933	35933	0	0
IS	250	35395	35395	0	0
IS	251	35135	35135	0	0
IS	252	35091	35091	0	0
IS	253	34188	34188	0	0
IS	254	33618	33618	0	0
IS	255	33243	33243	0	0
IS	256	33227	33227	0	0
IS	257	33077	33077	0	0
IS	258	33073	33073	0	0
IS	259	32252	32251	1	0
IS	260	31728	31727	1	0
IS	261	31412	31412	0	0
IS	262	30868	30868	0	0
IS	263	30627	30625	2	0
IS	264	29659	29659	0	0
IS	265	30088	30088	0	0
IS	266	29848	29848	0	0
IS	267	29795	29795	0	0
IS	268	29009	29009	0	0
IS	269	29168	29167	1	0
IS	270	28412	28412	0	0
IS	271	28126	28126	0	0
IS	272	27876	27876	0	0
IS	273	27626	27626	0	0
IS	274	27241	27241	0	0
IS	275	27017	27017	0	0
IS	276	26555	26555	0	0
IS	277	26544	26544	0	0
IS	278	26093	26093	0	0
IS	279	25748	25748	0	0
IS	280	25917	25917	0	0
IS	281	25317	25317	0	0
IS	282	25058	25058	0	0
IS	283	24736	24736	0	0
IS	284	24449	24448	1	0
IS	285	24266	24266	0	0
IS	286	23754	23754	0	0
IS	287	23576	23575	1	0
IS	288	23251	23251	0	0
IS	289	23266	23266	0	0
IS	290	23102	23102	0	0
IS	291	22534	22534	0	0
IS	292	22249	22249	0	0
IS	293	21970	21969	1	0
IS	294	21594	21594	0	0
IS	295	21682	21682	0	0
IS	296	21132	21132	0	0
IS	297	21581	21580	1	0
IS	298	20818	20818	0	0
IS	299	20619	20619	0	0
IS	300	20832	20832	0	0
IS	301	20454	20454	0	0
IS	302	19477	19477	0	0
IS	303	19911	19911	0	0
IS	304	19169	19169	0	0
IS	305	19106	19106	0	0
IS	306	18912	18912	0	0
IS	307	18617	18617	0	0
IS	308	18429	18429	0	0
IS	309	18292	18292	0	0
IS	310	17946	17946	0	0
IS	311	18166	18166	0	0
IS	312	17723	17723	0	0
IS	313	17710	17709	1	0
IS	314	17342	17342	0	0
IS	315	16994	16994	0	0
IS	316	16707	16707	0	0
IS	317	16962	16962	0	0
IS	318	16493	16493	0	0
IS	319	16549	16549	0	0
IS	320	16314	16314	0	0
IS	321	16187	16187	0	0
IS	322	15879	15879	0	0
IS	323	15949	15948	1	0
IS	324	15304	15304	0	0
IS	325	15468	15468	0	0
IS	326	15428	15428	0	0
IS	327	14944	14944	0	0
IS	328	14967	14967	0	0
IS	329	14690	14690	0	0
IS	330	14870	14869	1	0
IS	331	14428	14428	0	0
IS	332	14448	14448	0	0
IS	333	14277	14277	0	0
IS	334	14044	14044	0	0
IS	335	13897	13897	0	0
IS	336	13579	13579	0	0
IS	337	13666	13666	0	0
IS	338	13304	13304	0	0
IS	339	13440	13439	1	0
IS	340	13381	13381	0	0
IS	341	13145	13145	0	0
IS	342	13177	13177	0	0
IS	343	12804	12804	0	0
IS	344	12616	12616	0	0
IS	345	12470	12470	0	0
IS	346	12409	12409	0	0
IS	347	12285	12285	0	0
IS	348	12182	12182	0	0
IS	349	12234	12234	0	0
IS	350	11936	11935	1	0
IS	351	11924	11924	0	0
IS	352	11551	11551	0	0
IS	353	11326	11326	0	0
IS	354	11337	11337	0	0
IS	355	11347	11347	0	0
IS	356	11055	11055	0	0
IS	357	11182	11182	0	0
IS	358	11040	11040	0	0
IS	359	10925	10925	0	0
IS	360	10846	10846	0	0
IS	361	10582	10582	0	0
IS	362	10360	10360	0	0
IS	363	10338	10338	0	0
IS	364	10234	10233	1	0
IS	365	10199	10199	0	0
IS	366	10164	10164	0	0
IS	367	10030	10030	0	0
IS	368	9893	9893	0	0
IS	369	9799	9799	0	0
IS	370	9600	9600	0	0
IS	371	9420	9419	1	0
IS	372	9425	9424	1	0
IS	373	9386	9386	0	0
IS	374	9504	9504	0	0
IS	375	9072	9072	0	0
IS	376	9095	9095	0	0
IS	377	9003	9003	0	0
IS	378	8821	8821	0	0
IS	379	8821	8821	0	0
IS	380	8555	8555	0	0
IS	381	8536	8536	0	0
IS	382	8553	8553	0	0
IS	383	8396	8396	0	0
IS	384	8337	8337	0	0
IS	385	8273	8273	0	0
IS	386	8161	8161	0	0
IS	387	8342	8342	0	0
IS	388	8060	8060	0	0
IS	389	7978	7978	0	0
IS	390	7675	7675	0	0
IS	391	7738	7737	1	0
IS	392	7638	7638	0	0
IS	393	7593	7593	0	0
IS	394	7631	7631	0	0
IS	395	7585	7585	0	0
IS	396	7353	7353	0	0
IS	397	7424	7424	0	0
IS	398	7264	7264	0	0
IS	399	7299	7299	0	0
IS	400	7321	7321	0	0
IS	401	7147	7147	0	0
IS	402	7115	7115	0	0
IS	403	7079	7079	0	0
IS	404	7049	7049	0	0
IS	405	6856	6856	0	0
IS	406	6775	6775	0	0
IS	407	6567	6567	0	0
IS	408	6645	6645	0	0
IS	409	6697	6697	0	0
IS	410	6726	6726	0	0
IS	411	6621	6621	0	0
IS	412	6542	6542	0	0
IS	413	6344	6344	0	0
IS	414	6534	6534	0	0
IS	415	6306	6305	1	0
IS	416	6209	6209	0	0
IS	417	6034	6034	0	0
IS	418	6151	6151	0	0
IS	419	6065	6065	0	0
IS	420	5934	5933	1	0
IS	421	5906	5906	0	0
IS	422	5851	5851	0	0
IS	423	5728	5728	0	0
IS	424	5868	5868	0	0
IS	425	5820	5820	0	0
IS	426	5866	5866	0	0
IS	427	5722	5722	0	0
IS	428	5678	5678	0	0
IS	429	5649	5649	0	0
IS	430	5771	5771	0	0
IS	431	5603	5601	2	0
IS	432	5562	5562	0	0
IS	433	5338	5338	0	0
IS	434	5353	5353	0	0
IS	435	5476	5476	0	0
IS	436	5266	5266	0	0
IS	437	5340	5340	0	0
IS	438	5277	5276	1	0
IS	439	5118	5117	1	0
IS	440	5168	5166	2	0
IS	441	5019	5019	0	0
IS	442	5207	5207	0	0
IS	443	5065	5065	0	0
IS	444	4998	4998	0	0
IS	445	5014	5014	0	0
IS	446	4974	4974	0	0
IS	447	4995	4995	0	0
IS	448	4935	4935	0	0
IS	449	4830	4830	0	0
IS	450	4942	4942	0	0
IS	451	4874	4874	0	0
IS	452	4828	4828	0	0
IS	453	4772	4772	0	0
IS	454	4749	4749	0	0
IS	455	4763	4763	0	0
IS	456	4775	4775	0	0
IS	457	4678	4678	0	0
IS	458	4604	4604	0	0
IS	459	4501	4501	0	0
IS	460	4379	4379	0	0
IS	461	4415	4415	0	0
IS	462	4340	4340	0	0
IS	463	4448	4448	0	0
IS	464	4303	4302	1	0
IS	465	4424	4424	0	0
IS	466	4405	4405	0	0
IS	467	4289	4289	0	0
IS	468	4154	4154	0	0
IS	469	4129	4129	0	0
IS	470	4307	4307	0	0
IS	471	4390	4390	0	0
IS	472	4233	4233	0	0
IS	473	4250	4250	0	0
IS	474	4147	4147	0	0
IS	475	4122	4122	0	0
IS	476	4037	4037	0	0
IS	477	4176	4176	0	0
IS	478	4043	4043	0	0
IS	479	4139	4139	0	0
IS	480	4006	4006	0	0
IS	481	4018	4018	0	0
IS	482	3943	3943	0	0
IS	483	3868	3868	0	0
IS	484	3942	3942	0	0
IS	485	3823	3823	0	0
IS	486	3922	3922	0	0
IS	487	3641	3641	0	0
IS	488	3680	3680	0	0
IS	489	3747	3747	0	0
IS	490	3721	3721	0	0
IS	491	3563	3563	0	0
IS	492	3643	3643	0	0
IS	493	3651	3651	0	0
IS	494	3591	3591	0	0
IS	495	3619	3619	0	0
IS	496	3530	3530	0	0
IS	497	3564	3564	0	0
IS	498	3515	3515	0	0
IS	499	3451	3450	1	0
IS	500	3487	3487	0	0
IS	501	3405	3405	0	0
IS	502	3340	3339	1	0
IS	503	3436	3436	0	0
IS	504	3401	3401	0	0
IS	505	3327	3327	0	0
IS	506	3406	3406	0	0
IS	507	3270	3270	0	0
IS	508	3428	3428	0	0
IS	509	3373	3373	0	0
IS	510	3162	3162	0	0
IS	511	3251	3251	0	0
IS	512	3206	3206	0	0
IS	513	3093	3093	0	0
IS	514	3165	3165	0	0
IS	515	3060	3058	2	0
IS	516	3203	3202	1	0
IS	517	3192	3192	0	0
IS	518	3014	3014	0	0
IS	519	3176	3176	0	0
IS	520	3078	3078	0	0
IS	521	2979	2978	1	0
IS	522	3023	3023	0	0
IS	523	2941	2941	0	0
IS	524	3043	3043	0	0
IS	525	2964	2964	0	0
IS	526	2921	2921	0	0
IS	527	2993	2993	0	0
IS	528	2877	2877	0	0
IS	529	2818	2818	0	0
IS	530	2929	2929	0	0
IS	531	2838	2838	0	0
IS	532	2936	2935	1	0
IS	533	2771	2771	0	0
IS	534	2875	2875	0	0
IS	535	2865	2865	0	0
IS	536	2822	2822	0	0
IS	537	2704	2704	0	0
IS	538	2852	2852	0	0
IS	539	2796	2796	0	0
IS	540	2902	2902	0	0
IS	541	2765	2765	0	0
IS	542	2776	2776	0	0
IS	543	2800	2799	1	0
IS	544	2738	2738	0	0
IS	545	2652	2651	1	0
IS	546	2667	2667	0	0
IS	547	2772	2772	0	0
IS	548	2711	2710	1	0
IS	549	2646	2646	0	0
IS	550	2692	2692	0	0
IS	551	2647	2647	0	0
IS	552	2599	2598	1	0
IS	553	2613	2613	0	0
IS	554	2535	2535	0	0
IS	555	2563	2563	0	0
IS	556	2581	2581	0	0
IS	557	2502	2502	0	0
IS	558	2503	2503	0	0
IS	559	2569	2569	0	0
IS	560	2527	2527	0	0
IS	561	2498	2498	0	0
IS	562	2528	2528	0	0
IS	563	2506	2506	0	0
IS	564	2414	2414	0	0
IS	565	2444	2444	0	0
IS	566	2420	2419	1	0
IS	567	2415	2415	0	0
IS	568	2400	2399	1	0
IS	569	2443	2442	1	0
IS	570	2314	2314	0	0
IS	571	2326	2326	0	0
IS	572	2403	2402	1	0
IS	573	2445	2445	0	0
IS	574	2361	2361	0	0
IS	575	2355	2355	0	0
IS	576	2313	2313	0	0
IS	577	2480	2480	0	0
IS	578	2302	2302	0	0
IS	579	2419	2419	0	0
IS	580	2420	2420	0	0
IS	581	2299	2299	0	0
IS	582	2233	2233	0	0
IS	583	2230	2230	0	0
IS	584	2313	2313	0	0
IS	585	2330	2330	0	0
IS	586	2265	2264	1	0
IS	587	2332	2332	0	0
IS	588	2276	2276	0	0
IS	589	2255	2255	0	0
IS	590	2322	2322	0	0
IS	591	2310	2310	0	0
IS	592	2141	2141	0	0
IS	593	2198	2198	0	0
IS	594	2290	2290	0	0
IS	595	2255	2255	0	0
IS	596	2170	2170	0	0
IS	597	2102	2102	0	0
IS	598	2183	2183	0	0
IS	599	2078	2078	0	0
IS	600	2197	2197	0	0
IS	601	2209	2209	0	0
IS	602	2214	2214	0	0
IS	603	2132	2132	0	0
IS	604	2189	2189	0	0
IS	605	2136	2135	1	0
IS	606	2133	2133	0	0
IS	607	2118	2118	0	0
IS	608	2097	2097	0	0
IS	609	2161	2161	0	0
IS	610	2114	2113	1	0
IS	611	2098	2098	0	0
IS	612	2134	2134	0	0
IS	613	2035	2035	0	0
IS	614	2044	2044	0	0
IS	615	2017	2017	0	0
IS	616	2109	2107	2	0
IS	617	2056	2055	1	0
IS	618	2112	2112	0	0
IS	619	2034	2034	0	0
IS	620	2116	2116	0	0
IS	621	2066	2066	0	0
IS	622	2035	2035	0	0
IS	623	2019	2019	0	0
IS	624	1984	1984	0	0
IS	625	1976	1976	0	0
IS	626	1912	1911	1	0
IS	627	1960	1960	0	0
IS	628	2009	2009	0	0
IS	629	1935	1935	0	0
IS	630	1898	1898	0	0
IS	631	1962	1962	0	0
IS	632	1965	1964	1	0
IS	633	1929	1929	0	0
IS	634	1900	1900	0	0
IS	635	1984	1984	0	0
IS	636	1973	1973	0	0
IS	637	1920	1920	0	0
IS	638	1875	1875	0	0
IS	639	2001	2001	0	0
IS	640	1843	1843	0	0
IS	641	1830	1830	0	0
IS	642	1971	1971	0	0
IS	643	1873	1873	0	0
IS	644	1826	1826	0	0
IS	645	1857	1857	0	0
IS	646	1877	1877	0	0
IS	647	1886	1886	0	0
IS	648	1879	1879	0	0
IS	649	1852	1852	0	0
IS	650	1772	1772	0	0
IS	651	1919	1919	0	0
IS	652	1867	1867	0	0
IS	653	1855	1855	0	0
IS	654	1839	1839	0	0
IS	655	1784	1784	0	0
IS	656	1821	1821	0	0
IS	657	1769	1769	0	0
IS	658	1804	1804	0	0
IS	659	1862	1862	0	0
IS	660	1781	1781	0	0
IS	661	1813	1813	0	0
IS	662	1763	1763	0	0
IS	663	1773	1773	0	0
IS	664	1768	1768	0	0
IS	665	1749	1749	0	0
IS	666	1750	1750	0	0
IS	667	1776	1776	0	0
IS	668	1820	1820	0	0
IS	669	1798	1797	1	0
IS	670	1849	1849	0	0
IS	671	1714	1714	0	0
IS	672	1767	1767	0	0
IS	673	1706	1706	0	0
IS	674	1753	1753	0	0
IS	675	1755	1755	0	0
IS	676	1684	1684	0	0
IS	677	1783	1783	0	0
IS	678	1736	1736	0	0
IS	679	1689	1689	0	0
IS	680	1725	1725	0	0
IS	681	1690	1690	0	0
IS	682	1748	1748	0	0
IS	683	1685	1685	0	0
IS	684	1588	1588	0	0
IS	685	1619	1619	0	0
IS	686	1622	1621	1	0
IS	687	1643	1643	0	0
IS	688	1774	1774	0	0
IS	689	1660	1660	0	0
IS	690	1721	1721	0	0
IS	691	1679	1679	0	0
IS	692	1699	1699	0	0
IS	693	1677	1677	0	0
IS	694	1715	1715	0	0
IS	695	1636	1636	0	0
IS	696	1606	1605	1	0
IS	697	1707	1707	0	0
IS	698	1615	1614	1	0
IS	699	1703	1703	0	0
IS	700	1593	1593	0	0
IS	701	1658	1658	0	0
IS	702	1642	1642	0	0
IS	703	1702	1701	1	0
IS	704	1582	1582	0	0
IS	705	1630	1630	0	0
IS	706	1579	1579	0	0
IS	707	1637	1637	0	0
IS	708	1593	1593	0	0
IS	709	1607	1606	1	0
IS	710	1545	1545	0	0
IS	711	1604	1604	0	0
IS	712	1612	1612	0	0
IS	713	1558	1558	0	0
IS	714	1597	1597	0	0
IS	715	1567	1566	1	0
IS	716	1561	1561	0	0
IS	717	1526	1526	0	0
IS	718	1453	1453	0	0
IS	719	1523	1523	0	0
IS	720	1524	1524	0	0
IS	721	1566	1566	0	0
IS	722	1582	1582	0	0
IS	723	1554	1554	0	0
IS	724	1539	1539	0	0
IS	725	1472	1472	0	0
IS	726	1568	1568	0	0
IS	727	1538	1538	0	0
IS	728	1539	1539	0	0
IS	729	1559	1559	0	0
IS	730	1491	1491	0	0
IS	731	1481	1481	0	0
IS	732	1497	1497	0	0
IS	733	1492	1492	0	0
IS	734	1474	1474	0	0
IS	735	1542	1542	0	0
IS	736	1503	1503	0	0
IS	737	1496	1496	0	0
IS	738	1441	1441	0	0
IS	739	1474	1474	0	0
IS	740	1525	1525	0	0
IS	741	1459	1458	1	0
IS	742	1534	1534	0	0
IS	743	1465	1465	0	0
IS	744	1462	1462	0	0
IS	745	1405	1405	0	0
IS	746	1456	1456	0	0
IS	747	1427	1427	0	0
IS	748	1428	1428	0	0
IS	749	1430	1430	0	0
IS	750	1369	1369	0	0
IS	751	1470	1470	0	0
IS	752	1425	1425	0	0
IS	753	1431	1431	0	0
IS	754	1408	1408	0	0
IS	755	1377	1377	0	0
IS	756	1426	1426	0	0
IS	757	1402	1402	0	0
IS	758	1414	1414	0	0
IS	759	1413	1413	0	0
IS	760	1397	1397	0	0
IS	761	1369	1369	0	0
IS	762	1341	1341	0	0
IS	763	1360	1360	0	0
IS	764	1429	1429	0	0
IS	765	1385	1384	1	0
IS	766	1397	1397	0	0
IS	767	1402	1402	0	0
IS	768	1293	1293	0	0
IS	769	1271	1271	0	0
IS	770	1324	1322	2	0
IS	771	1410	1410	0	0
IS	772	1389	1389	0	0
IS	773	1423	1423	0	0
IS	774	1344	1344	0	0
IS	775	1340	1340	0	0
IS	776	1376	1376	0	0
IS	777	1323	1323	0	0
IS	778	1289	1289	0	0
IS	779	1302	1302	0	0
IS	780	1345	1344	1	0
IS	781	1353	1353	0	0
IS	782	1374	1374	0	0
IS	783	1333	1333	0	0
IS	784	1304	1304	0	0
IS	785	1314	1314	0	0
IS	786	1330	1330	0	0
IS	787	1306	1306	0	0
IS	788	1327	1327	0	0
IS	789	1291	1291	0	0
IS	790	1265	1265	0	0
IS	791	1247	1247	0	0
IS	792	1320	1320	0	0
IS	793	1359	1359	0	0
IS	794	1273	1273	0	0
IS	795	1324	1324	0	0
IS	796	1311	1311	0	0
IS	797	1272	1272	0	0
IS	798	1327	1327	0	0
IS	799	1229	1229	0	0
IS	800	1362	1362	0	0
IS	801	1238	1238	0	0
IS	802	1259	1259	0	0
IS	803	1251	1251	0	0
IS	804	1239	1239	0	0
IS	805	1307	1306	1	0
IS	806	1274	1274	0	0
IS	807	1320	1320	0	0
IS	808	1230	1229	1	0
IS	809	1235	1235	0	0
IS	810	1271	1271	0	0
IS	811	1182	1181	1	0
IS	812	1245	1245	0	0
IS	813	1198	1198	0	0
IS	814	1234	1234	0	0
IS	815	1324	1324	0	0
IS	816	1219	1219	0	0
IS	817	1268	1268	0	0
IS	818	1235	1235	0	0
IS	819	1202	1202	0	0
IS	820	1230	1230	0	0
IS	821	1186	1186	0	0
IS	822	1240	1240	0	0
IS	823	1216	1216	0	0
IS	824	1245	1245	0	0
IS	825	1214	1214	0	0
IS	826	1201	1201	0	0
IS	827	1238	1238	0	0
IS	828	1253	1253	0	0
IS	829	1189	1189	0	0
IS	830	1232	1232	0	0
IS	831	1225	1225	0	0
IS	832	1214	1214	0	0
IS	833	1192	1192	0	0
IS	834	1202	1202	0	0
IS	835	1265	1265	0	0
IS	836	1224	1224	0	0
IS	837	1196	1196	0	0
IS	838	1218	1218	0	0
IS	839	1209	1209	0	0
IS	840	1154	1154	0	0
IS	841	1180	1180	0	0
IS	842	1214	1214	0	0
IS	843	1224	1224	0	0
IS	844	1118	1118	0	0
IS	845	1132	1132	0	0
IS	846	1207	1207	0	0
IS	847	1237	1237	0	0
IS	848	1131	1131	0	0
IS	849	1192	1192	0	0
IS	850	1158	1158	0	0
IS	851	1100	1100	0	0
IS	852	1096	1096	0	0
IS	853	1168	1168	0	0
IS	854	1159	1159	0	0
IS	855	1167	1167	0	0
IS	856	1141	1141	0	0
IS	857	1109	1109	0	0
IS	858	1150	1150	0	0
IS	859	1130	1130	0	0
IS	860	1200	1200	0	0
IS	861	1196	1196	0	0
IS	862	1143	1143	0	0
IS	863	1148	1148	0	0
IS	864	1103	1103	0	0
IS	865	1093	1093	0	0
IS	866	1092	1092	0	0
IS	867	1079	1079	0	0
IS	868	1075	1075	0	0
IS	869	1105	1105	0	0
IS	870	1090	1090	0	0
IS	871	1080	1080	0	0
IS	872	1082	1082	0	0
IS	873	1100	1100	0	0
IS	874	1119	1119	0	0
IS	875	1116	1116	0	0
IS	876	1096	1096	0	0
IS	877	1124	1124	0	0
IS	878	1049	1049	0	0
IS	879	1098	1098	0	0
IS	880	1102	1102	0	0
IS	881	1041	1040	1	0
IS	882	1035	1035	0	0
IS	883	1104	1104	0	0
IS	884	1126	1126	0	0
IS	885	1042	1042	0	0
IS	886	1036	1036	0	0
IS	887	1049	1049	0	0
IS	888	1046	1046	0	0
IS	889	1091	1091	0	0
IS	890	1069	1069	0	0
IS	891	1080	1080	0	0
IS	892	1065	1065	0	0
IS	893	1067	1067	0	0
IS	894	1071	1071	0	0
IS	895	1076	1076	0	0
IS	896	1100	1100	0	0
IS	897	1052	1052	0	0
IS	898	1041	1041	0	0
IS	899	1070	1069	1	0
IS	900	1017	1017	0	0
IS	901	1021	1021	0	0
IS	902	1042	1042	0	0
IS	903	1028	1028	0	0
IS	904	1068	1068	0	0
IS	905	1105	1105	0	0
IS	906	1022	1021	1	0
IS	907	1037	1037	0	0
IS	908	1062	1062	0	0
IS	909	1008	1008	0	0
IS	910	1040	1040	0	0
IS	911	1122	1122	0	0
IS	912	1056	1056	0	0
IS	913	968	968	0	0
IS	914	1061	1061	0	0
IS	915	1026	1026	0	0
IS	916	1096	1096	0	0
IS	917	1052	1052	0	0
IS	918	1060	1060	0	0
IS	919	1038	1038	0	0
IS	920	1027	1027	0	0
IS	921	1036	1036	0	0
IS	922	997	997	0	0
IS	923	1043	1042	1	0
IS	924	1012	1012	0	0
IS	925	1007	1007	0	0
IS	926	951	951	0	0
IS	927	970	970	0	0
IS	928	987	987	0	0
IS	929	1100	1100	0	0
IS	930	1027	1027	0	0
IS	931	982	982	0	0
IS	932	956	956	0	0
IS	933	1085	1085	0	0
IS	934	1010	1010	0	0
IS	935	977	977	0	0
IS	936	997	997	0	0
IS	937	985	985	0	0
IS	938	968	968	0	0
IS	939	966	966	0	0
IS	940	945	945	0	0
IS	941	1004	1004	0	0
IS	942	952	951	1	0
IS	943	980	980	0	0
IS	944	989	989	0	0
IS	945	1040	1039	1	0
IS	946	994	994	0	0
IS	947	967	967	0	0
IS	948	956	956	0	0
IS	949	934	934	0	0
IS	950	970	970	0	0
IS	951	934	934	0	0
IS	952	925	925	0	0
IS	953	902	902	0	0
IS	954	990	990	0	0
IS	955	993	993	0	0
IS	956	928	927	1	0
IS	957	943	943	0	0
IS	958	956	956	0	0
IS	959	954	954	0	0
IS	960	912	912	0	0
IS	961	962	962	0	0
IS	962	917	917	0	0
IS	963	882	882	0	0
IS	964	990	990	0	0
IS	965	983	983	0	0
IS	966	872	872	0	0
IS	967	934	934	0	0
IS	968	915	915	0	0
IS	969	886	886	0	0
IS	970	959	959	0	0
IS	971	925	925	0	0
IS	972	947	947	0	0
IS	973	942	942	0	0
IS	974	950	950	0	0
IS	975	977	977	0	0
IS	976	888	888	0	0
IS	977	892	892	0	0
IS	978	979	979	0	0
IS	979	932	932	0	0
IS	980	969	969	0	0
IS	981	998	998	0	0
IS	982	950	950	0	0
IS	983	919	919	0	0
IS	984	964	964	0	0
IS	985	912	912	0	0
IS	986	934	934	0	0
IS	987	897	897	0	0
IS	988	923	923	0	0
IS	989	977	977	0	0
IS	990	919	919	0	0
IS	991	936	936	0	0
IS	992	944	944	0	0
IS	993	905	905	0	0
IS	994	915	915	0	0
IS	995	936	936	0	0
IS	996	959	959	0	0
IS	997	918	918	0	0
IS	998	937	937	0	0
IS	999	959	959	0	0
IS	1000	951	951	0	0
IS	1001	960	960	0	0
IS	1002	951	951	0	0
IS	1003	907	907	0	0
IS	1004	984	984	0	0
IS	1005	935	935	0	0
IS	1006	930	930	0	0
IS	1007	931	931	0	0
IS	1008	866	866	0	0
IS	1009	928	928	0	0
IS	1010	961	961	0	0
IS	1011	874	874	0	0
IS	1012	1015	1015	0	0
IS	1013	903	903	0	0
IS	1014	919	919	0	0
IS	1015	937	937	0	0
IS	1016	901	901	0	0
IS	1017	891	891	0	0
IS	1018	964	964	0	0
IS	1019	938	938	0	0
IS	1020	858	858	0	0
IS	1021	872	872	0	0
IS	1022	942	942	0	0
IS	1023	854	854	0	0
IS	1024	848	848	0	0
IS	1025	862	862	0	0
IS	1026	864	863	1	0
IS	1027	852	852	0	0
IS	1028	852	852	0	0
IS	1029	815	815	0	0
IS	1030	846	846	0	0
IS	1031	828	827	1	0
IS	1032	856	856	0	0
IS	1033	847	847	0	0
IS	1034	830	830	0	0
IS	1035	847	846	1	0
IS	1036	855	854	1	0
IS	1037	851	851	0	0
IS	1038	834	834	0	0
IS	1039	851	851	0	0
IS	1040	816	816	0	0
IS	1041	794	794	0	0
IS	1042	823	823	0	0
IS	1043	850	850	0	0
IS	1044	833	833	0	0
IS	1045	793	793	0	0
IS	1046	773	773	0	0
IS	1047	846	846	0	0
IS	1048	842	842	0	0
IS	1049	858	858	0	0
IS	1050	793	793	0	0
IS	1051	801	801	0	0
IS	1052	729	729	0	0
IS	1053	789	789	0	0
IS	1054	822	822	0	0
IS	1055	810	810	0	0
IS	1056	742	742	0	0
IS	1057	816	816	0	0
IS	1058	809	809	0	0
IS	1059	759	759	0	0
IS	1060	737	737	0	0
IS	1061	742	742	0	0
IS	1062	794	794	0	0
IS	1063	780	779	1	0
IS	1064	757	757	0	0
IS	1065	764	764	0	0
IS	1066	768	768	0	0
IS	1067	756	756	0	0
IS	1068	761	761	0	0
IS	1069	776	776	0	0
IS	1070	781	781	0	0
IS	1071	826	826	0	0
IS	1072	822	822	0	0
IS	1073	751	751	0	0
IS	1074	810	810	0	0
IS	1075	814	814	0	0
IS	1076	783	783	0	0
IS	1077	742	742	0	0
IS	1078	755	755	0	0
IS	1079	751	751	0	0
IS	1080	719	719	0	0
IS	1081	758	758	0	0
IS	1082	778	778	0	0
IS	1083	754	754	0	0
IS	1084	817	817	0	0
IS	1085	752	752	0	0
IS	1086	785	785	0	0
IS	1087	777	777	0	0
IS	1088	748	748	0	0
IS	1089	801	801	0	0
IS	1090	702	702	0	0
IS	1091	728	727	1	0
IS	1092	803	803	0	0
IS	1093	797	797	0	0
IS	1094	788	788	0	0
IS	1095	743	743	0	0
IS	1096	732	732	0	0
IS	1097	741	741	0	0
IS	1098	750	750	0	0
IS	1099	751	751	0	0
IS	1100	757	757	0	0
IS	1101	744	744	0	0
IS	1102	747	747	0	0
IS	1103	679	679	0	0
IS	1104	717	717	0	0
IS	1105	727	727	0	0
IS	1106	752	752	0	0
IS	1107	746	746	0	0
IS	1108	750	750	0	0
IS	1109	712	712	0	0
IS	1110	701	701	0	0
IS	1111	681	681	0	0
IS	1112	719	719	0	0
IS	1113	735	735	0	0
IS	1114	698	698	0	0
IS	1115	670	670	0	0
IS	1116	685	685	0	0
IS	1117	746	746	0	0
IS	1118	755	755	0	0
IS	1119	774	774	0	0
IS	1120	748	748	0	0
IS	1121	755	755	0	0
IS	1122	730	730	0	0
IS	1123	779	779	0	0
IS	1124	702	702	0	0
IS	1125	719	719	0	0
IS	1126	669	669	0	0
IS	1127	734	734	0	0
IS	1128	759	759	0	0
IS	1129	781	781	0	0
IS	1130	691	691	0	0
IS	1131	689	689	0	0
IS	1132	686	686	0	0
IS	1133	787	787	0	0
IS	1134	775	775	0	0
IS	1135	709	709	0	0
IS	1136	734	734	0	0
IS	1137	718	718	0	0
IS	1138	766	766	0	0
IS	1139	734	734	0	0
IS	1140	728	728	0	0
IS	1141	748	748	0	0
IS	1142	709	709	0	0
IS	1143	741	741	0	0
IS	1144	740	740	0	0
IS	1145	745	745	0	0
IS	1146	690	690	0	0
IS	1147	681	681	0	0
IS	1148	703	703	0	0
IS	1149	687	687	0	0
IS	1150	689	689	0	0
IS	1151	714	714	0	0
IS	1152	721	721	0	0
IS	1153	666	666	0	0
IS	1154	732	732	0	0
IS	1155	767	767	0	0
IS	1156	700	700	0	0
IS	1157	742	742	0	0
IS	1158	708	708	0	0
IS	1159	711	711	0	0
IS	1160	714	714	0	0
IS	1161	731	731	0	0
IS	1162	662	662	0	0
IS	1163	729	729	0	0
IS	1164	689	689	0	0
IS	1165	714	714	0	0
IS	1166	701	701	0	0
IS	1167	645	645	0	0
IS	1168	676	676	0	0
IS	1169	696	696	0	0
IS	1170	755	755	0	0
IS	1171	719	719	0	0
IS	1172	693	693	0	0
IS	1173	695	695	0	0
IS	1174	651	651	0	0
IS	1175	641	641	0	0
IS	1176	683	683	0	0
IS	1177	693	693	0	0
IS	1178	704	704	0	0
IS	1179	647	647	0	0
IS	1180	675	675	0	0
IS	1181	618	618	0	0
IS	1182	666	666	0	0
IS	1183	665	665	0	0
IS	1184	621	621	0	0
IS	1185	648	648	0	0
IS	1186	658	658	0	0
IS	1187	693	693	0	0
IS	1188	661	661	0	0
IS	1189	645	645	0	0
IS	1190	684	684	0	0
IS	1191	662	662	0	0
IS	1192	643	643	0	0
IS	1193	645	645	0	0
IS	1194	669	668	1	0
IS	1195	688	688	0	0
IS	1196	668	668	0	0
IS	1197	710	710	0	0
IS	1198	699	699	0	0
IS	1199	635	635	0	0
IS	1200	624	624	0	0
IS	1201	604	604	0	0
IS	1202	645	645	0	0
IS	1203	647	647	0	0
IS	1204	632	632	0	0
IS	1205	663	662	1	0
IS	1206	650	650	0	0
IS	1207	660	660	0	0
IS	1208	617	617	0	0
IS	1209	665	665	0	0
IS	1210	660	660	0	0
IS	1211	639	639	0	0
IS	1212	621	621	0	0
IS	1213	614	614	0	0
IS	1214	580	580	0	0
IS	1215	632	632	0	0
IS	1216	652	652	0	0
IS	1217	626	626	0	0
IS	1218	625	625	0	0
IS	1219	651	651	0	0
IS	1220	631	631	0	0
IS	1221	625	625	0	0
IS	1222	595	595	0	0
IS	1223	652	652	0	0
IS	1224	601	601	0	0
IS	1225	604	604	0	0
IS	1226	616	616	0	0
IS	1227	657	657	0	0
IS	1228	650	650	0	0
IS	1229	590	590	0	0
IS	1230	585	585	0	0
IS	1231	588	588	0	0
IS	1232	609	609	0	0
IS	1233	598	598	0	0
IS	1234	590	590	0	0
IS	1235	582	582	0	0
IS	1236	588	588	0	0
IS	1237	550	550	0	0
IS	1238	604	604	0	0
IS	1239	553	553	0	0
IS	1240	566	566	0	0
IS	1241	551	551	0	0
IS	1242	563	563	0	0
IS	1243	568	568	0	0
IS	1244	577	577	0	0
IS	1245	602	602	0	0
IS	1246	565	565	0	0
IS	1247	572	572	0	0
IS	1248	600	600	0	0
IS	1249	612	612	0	0
IS	1250	545	545	0	0
IS	1251	589	589	0	0
IS	1252	520	520	0	0
IS	1253	593	593	0	0
IS	1254	593	593	0	0
IS	1255	510	510	0	0
IS	1256	564	564	0	0
IS	1257	591	591	0	0
IS	1258	575	575	0	0
IS	1259	602	602	0	0
IS	1260	594	594	0	0
IS	1261	544	544	0	0
IS	1262	602	602	0	0
IS	1263	543	543	0	0
IS	1264	575	575	0	0
IS	1265	563	563	0	0
IS	1266	550	549	1	0
IS	1267	585	585	0	0
IS	1268	543	543	0	0
IS	1269	575	575	0	0
IS	1270	583	583	0	0
IS	1271	590	590	0	0
IS	1272	589	589	0	0
IS	1273	595	595	0	0
IS	1274	540	540	0	0
IS	1275	646	646	0	0
IS	1276	546	546	0	0
IS	1277	569	569	0	0
IS	1278	608	608	0	0
IS	1279	545	545	0	0
IS	1280	554	554	0	0
IS	1281	563	563	0	0
IS	1282	554	554	0	0
IS	1283	562	562	0	0
IS	1284	519	519	0	0
IS	1285	590	590	0	0
IS	1286	563	563	0	0
IS	1287	518	518	0	0
IS	1288	561	561	0	0
IS	1289	577	577	0	0
IS	1290	578	578	0	0
IS	1291	544	544	0	0
IS	1292	569	569	0	0
IS	1293	505	505	0	0
IS	1294	614	614	0	0
IS	1295	582	582	0	0
IS	1296	539	539	0	0
IS	1297	589	589	0	0
IS	1298	550	550	0	0
IS	1299	578	578	0	0
IS	1300	567	567	0	0
IS	1301	536	536	0	0
IS	1302	540	540	0	0
IS	1303	594	594	0	0
IS	1304	538	538	0	0
IS	1305	561	561	0	0
IS	1306	537	537	0	0
IS	1307	531	531	0	0
IS	1308	542	542	0	0
IS	1309	546	546	0	0
IS	1310	556	556	0	0
IS	1311	579	579	0	0
IS	1312	591	591	0	0
IS	1313	525	525	0	0
IS	1314	565	565	0	0
IS	1315	531	531	0	0
IS	1316	548	547	1	0
IS	1317	547	547	0	0
IS	1318	564	564	0	0
IS	1319	521	521	0	0
IS	1320	537	537	0	0
IS	1321	540	540	0	0
IS	1322	574	574	0	0
IS	1323	535	535	0	0
IS	1324	524	524	0	0
IS	1325	592	592	0	0
IS	1326	556	556	0	0
IS	1327	515	515	0	0
IS	1328	535	535	0	0
IS	1329	551	550	1	0
IS	1330	575	575	0	0
IS	1331	532	532	0	0
IS	1332	586	586	0	0
IS	1333	528	528	0	0
IS	1334	560	560	0	0
IS	1335	503	503	0	0
IS	1336	561	561	0	0
IS	1337	591	591	0	0
IS	1338	570	570	0	0
IS	1339	530	530	0	0
IS	1340	539	539	0	0
IS	1341	521	521	0	0
IS	1342	504	504	0	0
IS	1343	520	520	0	0
IS	1344	553	553	0	0
IS	1345	528	528	0	0
IS	1346	490	490	0	0
IS	1347	512	512	0	0
IS	1348	519	519	0	0
IS	1349	506	506	0	0
IS	1350	522	522	0	0
IS	1351	527	527	0	0
IS	1352	495	495	0	0
IS	1353	497	497	0	0
IS	1354	547	547	0	0
IS	1355	468	468	0	0
IS	1356	494	494	0	0
IS	1357	493	493	0	0
IS	1358	538	538	0	0
IS	1359	475	475	0	0
IS	1360	519	519	0	0
IS	1361	503	503	0	0
IS	1362	498	498	0	0
IS	1363	475	475	0	0
IS	1364	468	468	0	0
IS	1365	522	522	0	0
IS	1366	481	481	0	0
IS	1367	470	470	0	0
IS	1368	515	515	0	0
IS	1369	487	487	0	0
IS	1370	491	491	0	0
IS	1371	463	463	0	0
IS	1372	519	519	0	0
IS	1373	476	476	0	0
IS	1374	462	462	0	0
IS	1375	476	476	0	0
IS	1376	511	511	0	0
IS	1377	525	525	0	0
IS	1378	465	465	0	0
IS	1379	449	449	0	0
IS	1380	447	447	0	0
IS	1381	466	466	0	0
IS	1382	495	495	0	0
IS	1383	435	435	0	0
IS	1384	471	471	0	0
IS	1385	501	501	0	0
IS	1386	472	472	0	0
IS	1387	477	477	0	0
IS	1388	455	455	0	0
IS	1389	480	480	0	0
IS	1390	476	476	0	0
IS	1391	475	475	0	0
IS	1392	477	477	0	0
IS	1393	457	457	0	0
IS	1394	454	454	0	0
IS	1395	473	473	0	0
IS	1396	484	484	0	0
IS	1397	471	471	0	0
IS	1398	448	448	0	0
IS	1399	479	479	0	0
IS	1400	450	450	0	0
IS	1401	484	484	0	0
IS	1402	479	479	0	0
IS	1403	428	428	0	0
IS	1404	386	386	0	0
IS	1405	453	453	0	0
IS	1406	463	463	0	0
IS	1407	449	449	0	0
IS	1408	505	504	1	0
IS	1409	443	443	0	0
IS	1410	473	473	0	0
IS	1411	434	434	0	0
IS	1412	403	403	0	0
IS	1413	480	480	0	0
IS	1414	438	438	0	0
IS	1415	408	408	0	0
IS	1416	426	426	0	0
IS	1417	464	464	0	0
IS	1418	436	436	0	0
IS	1419	465	464	1	0
IS	1420	434	434	0	0
IS	1421	444	444	0	0
IS	1422	467	466	1	0
IS	1423	400	400	0	0
IS	1424	468	468	0	0
IS	1425	460	460	0	0
IS	1426	454	454	0	0
IS	1427	484	484	0	0
IS	1428	453	453	0	0
IS	1429	457	457	0	0
IS	1430	410	410	0	0
IS	1431	422	422	0	0
IS	1432	444	444	0	0
IS	1433	499	499	0	0
IS	1434	482	482	0	0
IS	1435	444	444	0	0
IS	1436	411	411	0	0
IS	1437	434	434	0	0
IS	1438	403	403	0	0
IS	1439	419	419	0	0
IS	1440	416	416	0	0
IS	1441	452	452	0	0
IS	1442	409	409	0	0
IS	1443	441	441	0	0
IS	1444	415	415	0	0
IS	1445	464	464	0	0
IS	1446	428	428	0	0
IS	1447	425	424	1	0
IS	1448	409	409	0	0
IS	1449	435	434	1	0
IS	1450	388	388	0	0
IS	1451	378	378	0	0
IS	1452	385	385	0	0
IS	1453	437	437	0	0
IS	1454	450	450	0	0
IS	1455	376	376	0	0
IS	1456	392	392	0	0
IS	1457	429	429	0	0
IS	1458	438	438	0	0
IS	1459	461	461	0	0
IS	1460	407	407	0	0
IS	1461	368	368	0	0
IS	1462	373	373	0	0
IS	1463	440	440	0	0
IS	1464	387	387	0	0
IS	1465	356	356	0	0
IS	1466	398	398	0	0
IS	1467	380	380	0	0
IS	1468	412	412	0	0
IS	1469	401	401	0	0
IS	1470	418	418	0	0
IS	1471	416	416	0	0
IS	1472	428	428	0	0
IS	1473	393	393	0	0
IS	1474	420	420	0	0
IS	1475	401	401	0	0
IS	1476	383	383	0	0
IS	1477	355	355	0	0
IS	1478	377	377	0	0
IS	1479	391	391	0	0
IS	1480	390	390	0	0
IS	1481	412	412	0	0
IS	1482	370	370	0	0
IS	1483	392	392	0	0
IS	1484	392	392	0	0
IS	1485	365	365	0	0
IS	1486	437	437	0	0
IS	1487	403	403	0	0
IS	1488	382	382	0	0
IS	1489	335	335	0	0
IS	1490	428	428	0	0
IS	1491	370	370	0	0
IS	1492	384	384	0	0
IS	1493	385	385	0	0
IS	1494	374	374	0	0
IS	1495	348	347	1	0
IS	1496	365	365	0	0
IS	1497	387	387	0	0
IS	1498	393	393	0	0
IS	1499	368	368	0	0
IS	1500	355	355	0	0
IS	1501	362	362	0	0
IS	1502	358	358	0	0
IS	1503	357	357	0	0
IS	1504	368	368	0	0
IS	1505	355	355	0	0
IS	1506	366	365	1	0
IS	1507	358	358	0	0
IS	1508	361	361	0	0
IS	1509	342	342	0	0
IS	1510	352	352	0	0
IS	1511	368	368	0	0
IS	1512	330	330	0	0
IS	1513	393	393	0	0
IS	1514	327	327	0	0
IS	1515	401	401	0	0
IS	1516	392	392	0	0
IS	1517	333	333	0	0
IS	1518	371	370	1	0
IS	1519	358	358	0	0
IS	1520	389	389	0	0
IS	1521	346	346	0	0
IS	1522	355	355	0	0
IS	1523	363	363	0	0
IS	1524	326	326	0	0
IS	1525	337	337	0	0
IS	1526	374	374	0	0
IS	1527	335	335	0	0
IS	1528	326	326	0	0
IS	1529	382	382	0	0
IS	1530	347	347	0	0
IS	1531	352	352	0	0
IS	1532	351	351	0	0
IS	1533	350	350	0	0
IS	1534	371	371	0	0
IS	1535	364	364	0	0
IS	1536	358	358	0	0
IS	1537	358	358	0	0
IS	1538	351	351	0	0
IS	1539	322	322	0	0
IS	1540	337	337	0	0
IS	1541	383	383	0	0
IS	1542	404	404	0	0
IS	1543	351	351	0	0
IS	1544	345	345	0	0
IS	1545	357	357	0	0
IS	1546	349	349	0	0
IS	1547	344	344	0	0
IS	1548	322	322	0	0
IS	1549	358	358	0	0
IS	1550	301	301	0	0
IS	1551	353	353	0	0
IS	1552	340	340	0	0
IS	1553	346	346	0	0
IS	1554	302	302	0	0
IS	1555	304	304	0	0
IS	1556	344	344	0	0
IS	1557	292	292	0	0
IS	1558	357	357	0	0
IS	1559	341	341	0	0
IS	1560	345	345	0	0
IS	1561	356	356	0	0
IS	1562	356	356	0	0
IS	1563	330	330	0	0
IS	1564	319	319	0	0
IS	1565	324	324	0	0
IS	1566	326	326	0	0
IS	1567	345	345	0	0
IS	1568	368	368	0	0
IS	1569	307	307	0	0
IS	1570	354	354	0	0
IS	1571	348	348	0	0
IS	1572	316	316	0	0
IS	1573	306	306	0	0
IS	1574	335	335	0	0
IS	1575	312	312	0	0
IS	1576	346	346	0	0
IS	1577	342	342	0	0
IS	1578	319	319	0	0
IS	1579	307	307	0	0
IS	1580	347	347	0	0
IS	1581	339	339	0	0
IS	1582	331	331	0	0
IS	1583	360	360	0	0
IS	1584	355	355	0	0
IS	1585	346	346	0	0
IS	1586	329	329	0	0
IS	1587	310	310	0	0
IS	1588	318	318	0	0
IS	1589	312	312	0	0
IS	1590	305	305	0	0
IS	1591	302	302	0	0
IS	1592	332	332	0	0
IS	1593	305	305	0	0
IS	1594	340	340	0	0
IS	1595	333	333	0	0
IS	1596	320	320	0	0
IS	1597	305	305	0	0
IS	1598	336	336	0	0
IS	1599	337	337	0	0
IS	1600	311	311	0	0
IS	1601	297	297	0	0
IS	1602	284	284	0	0
IS	1603	306	306	0	0
IS	1604	296	296	0	0
IS	1605	310	310	0	0
IS	1606	284	284	0	0
IS	1607	299	299	0	0
IS	1608	348	348	0	0
IS	1609	326	326	0	0
IS	1610	342	342	0	0
IS	1611	300	300	0	0
IS	1612	301	301	0	0
IS	1613	344	344	0	0
IS	1614	318	318	0	0
IS	1615	302	302	0	0
IS	1616	328	327	1	0
IS	1617	289	289	0	0
IS	1618	319	319	0	0
IS	1619	314	314	0	0
IS	1620	300	300	0	0
IS	1621	303	303	0	0
IS	1622	297	297	0	0
IS	1623	290	290	0	0
IS	1624	309	309	0	0
IS	1625	295	295	0	0
IS	1626	274	274	0	0
IS	1627	294	294	0	0
IS	1628	323	323	0	0
IS	1629	289	289	0	0
IS	1630	281	281	0	0
IS	1631	275	275	0	0
IS	1632	277	277	0	0
IS	1633	302	302	0	0
IS	1634	285	285	0	0
IS	1635	282	282	0	0
IS	1636	277	277	0	0
IS	1637	279	279	0	0
IS	1638	309	309	0	0
IS	1639	294	294	0	0
IS	1640	292	292	0	0
IS	1641	288	288	0	0
IS	1642	296	296	0	0
IS	1643	300	300	0	0
IS	1644	270	270	0	0
IS	1645	286	286	0	0
IS	1646	279	279	0	0
IS	1647	254	254	0	0
IS	1648	267	267	0	0
IS	1649	293	293	0	0
IS	1650	264	264	0	0
IS	1651	277	277	0	0
IS	1652	280	280	0	0
IS	1653	279	279	0	0
IS	1654	253	253	0	0
IS	1655	292	292	0	0
IS	1656	246	246	0	0
IS	1657	312	312	0	0
IS	1658	285	285	0	0
IS	1659	247	247	0	0
IS	1660	278	278	0	0
IS	1661	265	265	0	0
IS	1662	272	272	0	0
IS	1663	252	252	0	0
IS	1664	274	274	0	0
IS	1665	248	248	0	0
IS	1666	244	244	0	0
IS	1667	289	289	0	0
IS	1668	264	264	0	0
IS	1669	248	248	0	0
IS	1670	259	259	0	0
IS	1671	255	255	0	0
IS	1672	231	231	0	0
IS	1673	254	254	0	0
IS	1674	241	241	0	0
IS	1675	244	244	0	0
IS	1676	246	246	0	0
IS	1677	253	253	0	0
IS	1678	268	268	0	0
IS	1679	253	253	0	0
IS	1680	260	260	0	0
IS	1681	261	261	0	0
IS	1682	291	291	0	0
IS	1683	271	271	0	0
IS	1684	249	249	0	0
IS	1685	250	250	0	0
IS	1686	267	267	0	0
IS	1687	212	212	0	0
IS	1688	239	239	0	0
IS	1689	264	264	0	0
IS	1690	247	247	0	0
IS	1691	275	275	0	0
IS	1692	240	240	0	0
IS	1693	227	227	0	0
IS	1694	227	227	0	0
IS	1695	261	260	1	0
IS	1696	265	265	0	0
IS	1697	247	247	0	0
IS	1698	270	270	0	0
IS	1699	218	218	0	0
IS	1700	208	208	0	0
IS	1701	268	268	0	0
IS	1702	260	260	0	0
IS	1703	258	258	0	0
IS	1704	231	231	0	0
IS	1705	227	227	0	0
IS	1706	216	216	0	0
IS	1707	225	225	0	0
IS	1708	246	246	0	0
IS	1709	220	220	0	0
IS	1710	251	251	0	0
IS	1711	246	246	0	0
IS	1712	228	228	0	0
IS	1713	230	230	0	0
IS	1714	234	234	0	0
IS	1715	229	229	0	0
IS	1716	226	226	0	0
IS	1717	230	230	0	0
IS	1718	236	236	0	0
IS	1719	230	230	0	0
IS	1720	248	248	0	0
IS	1721	219	219	0	0
IS	1722	247	247	0	0
IS	1723	234	234	0	0
IS	1724	227	227	0	0
IS	1725	244	244	0	0
IS	1726	246	246	0	0
IS	1727	222	222	0	0
IS	1728	229	229	0	0
IS	1729	221	221	0	0
IS	1730	217	217	0	0
IS	1731	247	247	0	0
IS	1732	232	232	0	0
IS	1733	268	268	0	0
IS	1734	230	230	0	0
IS	1735	254	254	0	0
IS	1736	228	228	0	0
IS	1737	223	223	0	0
IS	1738	220	220	0	0
IS	1739	242	242	0	0
IS	1740	235	235	0	0
IS	1741	228	228	0	0
IS	1742	196	196	0	0
IS	1743	205	205	0	0
IS	1744	263	263	0	0
IS	1745	233	233	0	0
IS	1746	232	232	0	0
IS	1747	225	225	0	0
IS	1748	232	232	0	0
IS	1749	257	257	0	0
IS	1750	228	228	0	0
IS	1751	244	244	0	0
IS	1752	224	224	0	0
IS	1753	207	207	0	0
IS	1754	237	237	0	0
IS	1755	228	228	0	0
IS	1756	214	214	0	0
IS	1757	224	224	0	0
IS	1758	229	229	0	0
IS	1759	217	217	0	0
IS	1760	222	222	0	0
IS	1761	214	214	0	0
IS	1762	229	229	0	0
IS	1763	235	235	0	0
IS	1764	224	224	0	0
IS	1765	212	212	0	0
IS	1766	196	196	0	0
IS	1767	218	218	0	0
IS	1768	199	199	0	0
IS	1769	195	195	0	0
IS	1770	236	236	0	0
IS	1771	207	207	0	0
IS	1772	224	224	0	0
IS	1773	219	219	0	0
IS	1774	212	212	0	0
IS	1775	242	242	0	0
IS	1776	208	208	0	0
IS	1777	241	241	0	0
IS	1778	270	270	0	0
IS	1779	226	226	0	0
IS	1780	218	218	0	0
IS	1781	214	214	0	0
IS	1782	210	210	0	0
IS	1783	228	228	0	0
IS	1784	194	194	0	0
IS	1785	181	181	0	0
IS	1786	209	209	0	0
IS	1787	227	227	0	0
IS	1788	222	222	0	0
IS	1789	227	227	0	0
IS	1790	199	199	0	0
IS	1791	214	214	0	0
IS	1792	210	210	0	0
IS	1793	188	188	0	0
IS	1794	210	210	0	0
IS	1795	220	219	1	0
IS	1796	225	225	0	0
IS	1797	201	201	0	0
IS	1798	202	202	0	0
IS	1799	205	205	0	0
IS	1800	192	192	0	0
IS	1801	231	231	0	0
IS	1802	203	203	0	0
IS	1803	207	207	0	0
IS	1804	177	177	0	0
IS	1805	228	228	0	0
IS	1806	193	193	0	0
IS	1807	193	193	0	0
IS	1808	229	229	0	0
IS	1809	199	199	0	0
IS	1810	220	220	0	0
IS	1811	179	179	0	0
IS	1812	218	218	0	0
IS	1813	201	201	0	0
IS	1814	196	196	0	0
IS	1815	200	200	0	0
IS	1816	186	186	0	0
IS	1817	186	186	0	0
IS	1818	198	198	0	0
IS	1819	211	211	0	0
IS	1820	186	186	0	0
IS	1821	195	195	0	0
IS	1822	182	182	0	0
IS	1823	195	195	0	0
IS	1824	215	215	0	0
IS	1825	229	229	0	0
IS	1826	205	205	0	0
IS	1827	202	202	0	0
IS	1828	193	193	0	0
IS	1829	195	195	0	0
IS	1830	185	185	0	0
IS	1831	183	183	0	0
IS	1832	200	200	0	0
IS	1833	191	191	0	0
IS	1834	199	199	0	0
IS	1835	193	193	0	0
IS	1836	217	217	0	0
IS	1837	186	186	0	0
IS	1838	182	182	0	0
IS	1839	173	173	0	0
IS	1840	205	205	0	0
IS	1841	190	190	0	0
IS	1842	196	196	0	0
IS	1843	186	186	0	0
IS	1844	198	198	0	0
IS	1845	186	186	0	0
IS	1846	162	162	0	0
IS	1847	208	208	0	0
IS	1848	217	217	0	0
IS	1849	192	192	0	0
IS	1850	204	204	0	0
IS	1851	203	203	0	0
IS	1852	185	185	0	0
IS	1853	179	179	0	0
IS	1854	198	198	0	0
IS	1855	171	171	0	0
IS	1856	174	174	0	0
IS	1857	192	192	0	0
IS	1858	186	186	0	0
IS	1859	171	171	0	0
IS	1860	208	208	0	0
IS	1861	205	205	0	0
IS	1862	193	193	0	0
IS	1863	210	210	0	0
IS	1864	149	149	0	0
IS	1865	166	166	0	0
IS	1866	185	185	0	0
IS	1867	176	176	0	0
IS	1868	197	197	0	0
IS	1869	190	190	0	0
IS	1870	173	173	0	0
IS	1871	214	214	0	0
IS	1872	215	215	0	0
IS	1873	190	190	0	0
IS	1874	207	207	0	0
IS	1875	178	178	0	0
IS	1876	189	189	0	0
IS	1877	194	194	0	0
IS	1878	194	194	0	0
IS	1879	205	205	0	0
IS	1880	187	187	0	0
IS	1881	161	161	0	0
IS	1882	174	174	0	0
IS	1883	175	175	0	0
IS	1884	187	187	0	0
IS	1885	163	163	0	0
IS	1886	172	172	0	0
IS	1887	190	190	0	0
IS	1888	166	166	0	0
IS	1889	206	206	0	0
IS	1890	149	149	0	0
IS	1891	169	169	0	0
IS	1892	176	176	0	0
IS	1893	174	174	0	0
IS	1894	173	173	0	0
IS	1895	157	157	0	0
IS	1896	203	203	0	0
IS	1897	192	192	0	0
IS	1898	190	190	0	0
IS	1899	183	183	0	0
IS	1900	171	171	0	0
IS	1901	194	194	0	0
IS	1902	183	183	0	0
IS	1903	169	169	0	0
IS	1904	179	179	0	0
IS	1905	163	163	0	0
IS	1906	172	172	0	0
IS	1907	185	185	0	0
IS	1908	165	165	0	0
IS	1909	152	152	0	0
IS	1910	183	183	0	0
IS	1911	165	165	0	0
IS	1912	149	149	0	0
IS	1913	152	152	0	0
IS	1914	179	179	0	0
IS	1915	175	175	0	0
IS	1916	183	183	0	0
IS	1917	150	150	0	0
IS	1918	188	188	0	0
IS	1919	159	159	0	0
IS	1920	159	159	0	0
IS	1921	159	159	0	0
IS	1922	160	160	0	0
IS	1923	178	178	0	0
IS	1924	163	163	0	0
IS	1925	185	185	0	0
IS	1926	166	166	0	0
IS	1927	160	160	0	0
IS	1928	156	156	0	0
IS	1929	156	156	0	0
IS	1930	158	158	0	0
IS	1931	164	164	0	0
IS	1932	186	186	0	0
IS	1933	168	168	0	0
IS	1934	164	164	0	0
IS	1935	155	155	0	0
IS	1936	159	159	0	0
IS	1937	181	181	0	0
IS	1938	149	149	0	0
IS	1939	160	160	0	0
IS	1940	152	152	0	0
IS	1941	163	163	0	0
IS	1942	153	153	0	0
IS	1943	160	160	0	0
IS	1944	176	176	0	0
IS	1945	172	172	0	0
IS	1946	129	129	0	0
IS	1947	161	161	0	0
IS	1948	158	158	0	0
IS	1949	145	145	0	0
IS	1950	139	139	0	0
IS	1951	163	163	0	0
IS	1952	164	164	0	0
IS	1953	166	166	0	0
IS	1954	162	162	0	0
IS	1955	164	164	0	0
IS	1956	165	165	0	0
IS	1957	162	162	0	0
IS	1958	135	135	0	0
IS	1959	151	151	0	0
IS	1960	140	140	0	0
IS	1961	136	136	0	0
IS	1962	153	153	0	0
IS	1963	151	151	0	0
IS	1964	173	173	0	0
IS	1965	155	155	0	0
IS	1966	147	147	0	0
IS	1967	141	141	0	0
IS	1968	154	154	0	0
IS	1969	159	159	0	0
IS	1970	153	153	0	0
IS	1971	149	149	0	0
IS	1972	146	146	0	0
IS	1973	163	163	0	0
IS	1974	145	145	0	0
IS	1975	129	129	0	0
IS	1976	158	158	0	0
IS	1977	171	171	0	0
IS	1978	160	160	0	0
IS	1979	177	177	0	0
IS	1980	150	150	0	0
IS	1981	140	140	0	0
IS	1982	157	157	0	0
IS	1983	123	123	0	0
IS	1984	135	135	0	0
IS	1985	170	170	0	0
IS	1986	137	137	0	0
IS	1987	142	142	0	0
IS	1988	142	142	0	0
IS	1989	137	137	0	0
IS	1990	138	138	0	0
IS	1991	157	157	0	0
IS	1992	139	139	0	0
IS	1993	162	162	0	0
IS	1994	141	141	0	0
IS	1995	142	142	0	0
IS	1996	156	156	0	0
IS	1997	164	164	0	0
IS	1998	146	146	0	0
IS	1999	148	148	0	0
IS	2000	186	186	0	0
IS	2001	134	134	0	0
IS	2002	153	153	0	0
IS	2003	178	178	0	0
IS	2004	150	150	0	0
IS	2005	161	161	0	0
IS	2006	136	136	0	0
IS	2007	152	152	0	0
IS	2008	133	133	0	0
IS	2009	150	150	0	0
IS	2010	160	160	0	0
IS	2011	147	147	0	0
IS	2012	121	121	0	0
IS	2013	161	161	0	0
IS	2014	140	140	0	0
IS	2015	142	142	0	0
IS	2016	166	166	0	0
IS	2017	146	146	0	0
IS	2018	148	148	0	0
IS	2019	171	171	0	0
IS	2020	145	145	0	0
IS	2021	160	160	0	0
IS	2022	157	157	0	0
IS	2023	143	143	0	0
IS	2024	144	144	0	0
IS	2025	144	144	0	0
IS	2026	147	147	0	0
IS	2027	120	120	0	0
IS	2028	170	170	0	0
IS	2029	149	149	0	0
IS	2030	138	138	0	0
IS	2031	180	180	0	0
IS	2032	153	153	0	0
IS	2033	160	160	0	0
IS	2034	142	140	2	0
IS	2035	149	149	0	0
IS	2036	135	135	0	0
IS	2037	131	131	0	0
IS	2038	149	149	0	0
IS	2039	125	125	0	0
IS	2040	138	138	0	0
IS	2041	142	142	0	0
IS	2042	138	138	0	0
IS	2043	122	122	0	0
IS	2044	145	145	0	0
IS	2045	167	167	0	0
IS	2046	150	150	0	0
IS	2047	128	128	0	0
IS	2048	123	123	0	0
IS	2049	126	126	0	0
IS	2050	146	146	0	0
IS	2051	154	154	0	0
IS	2052	141	141	0	0
IS	2053	138	138	0	0
IS	2054	168	168	0	0
IS	2055	124	124	0	0
IS	2056	133	133	0	0
IS	2057	133	133	0	0
IS	2058	149	149	0	0
IS	2059	131	131	0	0
IS	2060	126	126	0	0
IS	2061	145	145	0	0
IS	2062	122	122	0	0
IS	2063	127	127	0	0
IS	2064	136	136	0	0
IS	2065	130	130	0	0
IS	2066	143	143	0	0
IS	2067	137	137	0	0
IS	2068	128	128	0	0
IS	2069	126	126	0	0
IS	2070	127	127	0	0
IS	2071	122	122	0	0
IS	2072	142	142	0	0
IS	2073	147	147	0	0
IS	2074	125	125	0	0
IS	2075	135	135	0	0
IS	2076	160	160	0	0
IS	2077	138	138	0	0
IS	2078	139	139	0	0
IS	2079	126	126	0	0
IS	2080	137	137	0	0
IS	2081	130	130	0	0
IS	2082	121	121	0	0
IS	2083	127	127	0	0
IS	2084	108	108	0	0
IS	2085	143	143	0	0
IS	2086	125	125	0	0
IS	2087	125	125	0	0
IS	2088	123	123	0	0
IS	2089	132	132	0	0
IS	2090	139	139	0	0
IS	2091	105	105	0	0
IS	2092	140	140	0	0
IS	2093	120	120	0	0
IS	2094	140	140	0	0
IS	2095	129	129	0	0
IS	2096	108	108	0	0
IS	2097	119	119	0	0
IS	2098	121	121	0	0
IS	2099	135	135	0	0
IS	2100	114	114	0	0
IS	2101	126	126	0	0
IS	2102	131	131	0	0
IS	2103	116	116	0	0
IS	2104	112	112	0	0
IS	2105	119	119	0	0
IS	2106	139	139	0	0
IS	2107	110	110	0	0
IS	2108	115	115	0	0
IS	2109	128	128	0	0
IS	2110	138	138	0	0
IS	2111	143	143	0	0
IS	2112	113	113	0	0
IS	2113	123	123	0	0
IS	2114	118	117	1	0
IS	2115	113	113	0	0
IS	2116	134	134	0	0
IS	2117	127	127	0	0
IS	2118	123	123	0	0
IS	2119	117	117	0	0
IS	2120	121	121	0	0
IS	2121	120	120	0	0
IS	2122	96	96	0	0
IS	2123	97	97	0	0
IS	2124	105	105	0	0
IS	2125	119	119	0	0
IS	2126	109	109	0	0
IS	2127	97	97	0	0
IS	2128	124	124	0	0
IS	2129	124	124	0	0
IS	2130	107	107	0	0
IS	2131	139	139	0	0
IS	2132	119	119	0	0
IS	2133	108	108	0	0
IS	2134	111	111	0	0
IS	2135	107	107	0	0
IS	2136	109	109	0	0
IS	2137	114	114	0	0
IS	2138	122	122	0	0
IS	2139	100	100	0	0
IS	2140	121	121	0	0
IS	2141	110	110	0	0
IS	2142	122	122	0	0
IS	2143	103	103	0	0
IS	2144	111	111	0	0
IS	2145	102	102	0	0
IS	2146	100	100	0	0
IS	2147	128	128	0	0
IS	2148	113	113	0	0
IS	2149	115	115	0	0
IS	2150	98	98	0	0
IS	2151	118	118	0	0
IS	2152	107	107	0	0
IS	2153	98	98	0	0
IS	2154	121	121	0	0
IS	2155	117	117	0	0
IS	2156	115	115	0	0
IS	2157	109	109	0	0
IS	2158	110	110	0	0
IS	2159	96	96	0	0
IS	2160	108	108	0	0
IS	2161	122	122	0	0
IS	2162	110	110	0	0
IS	2163	107	107	0	0
IS	2164	113	113	0	0
IS	2165	97	97	0	0
IS	2166	118	118	0	0
IS	2167	103	103	0	0
IS	2168	108	108	0	0
IS	2169	103	103	0	0
IS	2170	104	104	0	0
IS	2171	99	99	0	0
IS	2172	105	105	0	0
IS	2173	120	120	0	0
IS	2174	117	117	0	0
IS	2175	100	100	0	0
IS	2176	99	99	0	0
IS	2177	84	84	0	0
IS	2178	111	111	0	0
IS	2179	105	105	0	0
IS	2180	92	92	0	0
IS	2181	80	80	0	0
IS	2182	103	103	0	0
IS	2183	104	104	0	0
IS	2184	106	106	0	0
IS	2185	117	117	0	0
IS	2186	111	111	0	0
IS	2187	111	111	0	0
IS	2188	93	93	0	0
IS	2189	107	107	0	0
IS	2190	97	97	0	0
IS	2191	106	106	0	0
IS	2192	114	114	0	0
IS	2193	108	108	0	0
IS	2194	106	106	0	0
IS	2195	99	99	0	0
IS	2196	99	99	0	0
IS	2197	100	100	0	0
IS	2198	101	101	0	0
IS	2199	117	117	0	0
IS	2200	93	93	0	0
IS	2201	116	116	0	0
IS	2202	105	105	0	0
IS	2203	118	118	0	0
IS	2204	99	99	0	0
IS	2205	132	132	0	0
IS	2206	127	127	0	0
IS	2207	141	141	0	0
IS	2208	137	137	0	0
IS	2209	111	111	0	0
IS	2210	94	94	0	0
IS	2211	116	116	0	0
IS	2212	145	145	0	0
IS	2213	124	124	0	0
IS	2214	125	125	0	0
IS	2215	137	137	0	0
IS	2216	117	117	0	0
IS	2217	116	116	0	0
IS	2218	146	146	0	0
IS	2219	114	114	0	0
IS	2220	106	106	0	0
IS	2221	112	112	0	0
IS	2222	113	113	0	0
IS	2223	120	120	0	0
IS	2224	114	114	0	0
IS	2225	141	141	0	0
IS	2226	123	123	0	0
IS	2227	108	108	0	0
IS	2228	103	103	0	0
IS	2229	99	99	0	0
IS	2230	107	107	0	0
IS	2231	106	106	0	0
IS	2232	114	114	0	0
IS	2233	95	95	0	0
IS	2234	107	107	0	0
IS	2235	83	83	0	0
IS	2236	88	88	0	0
IS	2237	113	113	0	0
IS	2238	88	88	0	0
IS	2239	134	134	0	0
IS	2240	91	90	1	0
IS	2241	119	119	0	0
IS	2242	120	120	0	0
IS	2243	109	109	0	0
IS	2244	126	126	0	0
IS	2245	124	124	0	0
IS	2246	106	106	0	0
IS	2247	102	102	0	0
IS	2248	109	109	0	0
IS	2249	127	127	0	0
IS	2250	142	142	0	0
# Read lengths. Use `grep ^RL | cut -f 2-` to extract this part. The columns are: read length, count
RL	15	91
RL	16	138
RL	17	144
RL	18	226
RL	19	318
RL	20	258
RL	21	403
RL	22	578
RL	23	888
RL	24	2500
RL	25	6769
RL	26	13703
RL	27	51239
RL	28	7921
RL	29	38065
RL	30	18175
RL	31	39845
RL	32	60514
RL	33	20527
RL	34	35382
RL	35	14095124
RL	36	75208
RL	37	320441
RL	38	913013
RL	39	3565260
RL	40	9097470
# Read lengths - first fragments. Use `grep ^FRL | cut -f 2-` to extract this part. The columns are: read length, count
FRL	15	16
FRL	16	13
FRL	17	20
FRL	18	97
FRL	19	90
FRL	20	118
FRL	21	135
FRL	22	212
FRL	23	219
FRL	24	405
FRL	25	696
FRL	26	913
FRL	27	1830
FRL	28	3121
FRL	29	5909
FRL	30	18175
FRL	31	37949
FRL	32	58777
FRL	33	18861
FRL	34	33697
FRL	35	29542
FRL	36	75208
FRL	37	320441
FRL	38	913013
FRL	39	3565260
FRL	40	9097470
# Read lengths - last fragments. Use `grep ^LRL | cut -f 2-` to extract this part. The columns are: read length, count
LRL	15	75
LRL	16	125
LRL	17	124
LRL	18	129
LRL	19	228
LRL	20	140
LRL	21	268
LRL	22	366
LRL	23	669
LRL	24	2095
LRL	25	6073
LRL	26	12790
LRL	27	49409
LRL	28	4800
LRL	29	32156
LRL	31	1896
LRL	32	1737
LRL	33	1666
LRL	34	1685
LRL	35	14065582
# Indel distribution. Use `grep ^ID | cut -f 2-` to extract this part. The columns are: length, number of insertions, number of deletions
ID	1	13865	23652
ID	2	528	7969
ID	3	79	1128
ID	4	11	83
ID	5	2	20
ID	6	2	12
ID	7	0	5
# Indels per cycle. Use `grep ^IC | cut -f 2-` to extract this part. The columns are: cycle, number of insertions (fwd), .. (rev) , number of deletions (fwd), .. (rev)
IC	5	0	0	0	1
IC	6	0	0	2	2
IC	7	50	51	51	65
IC	8	139	126	265	239
IC	9	323	327	507	423
IC	10	431	421	532	485
IC	11	310	319	657	692
IC	12	324	353	663	698
IC	13	294	331	749	698
IC	14	288	272	771	735
IC	15	256	221	793	774
IC	16	365	360	887	881
IC	17	326	346	937	889
IC	18	497	458	915	877
IC	19	414	320	939	894
IC	20	449	298	972	908
IC	21	437	275	993	886
IC	22	412	274	996	817
IC	23	359	275	940	821
IC	24	288	246	955	723
IC	25	248	305	983	578
IC	26	263	289	878	378
IC	27	313	288	851	225
IC	28	238	97	752	46
IC	29	316	10	746	1
IC	30	324	0	657	0
IC	31	284	0	474	1
IC	32	188	0	212	0
IC	33	71	0	48	0
IC	34	18	0	3	0
IC	35	0	0	3	0
IC	36	0	0	1	0
# Coverage distribution. Use `grep ^COV | cut -f 2-` to extract this part.
COV	[1-1]	1	8244654
COV	[2-2]	2	3065847
COV	[3-3]	3	1558601
COV	[4-4]	4	978023
COV	[5-5]	5	712969
COV	[6-6]	6	562288
COV	[7-7]	7	471070
COV	[8-8]	8	410069
COV	[9-9]	9	366433
COV	[10-10]	10	330752
COV	[11-11]	11	300265
COV	[12-12]	12	278409
COV	[13-13]	13	258336
COV	[14-14]	14	244302
COV	[15-15]	15	232183
COV	[16-16]	16	221342
COV	[17-17]	17	212835
COV	[18-18]	18	206374
COV	[19-19]	19	198498
COV	[20-20]	20	193547
COV	[21-21]	21	189128
COV	[22-22]	22	186863
COV	[23-23]	23	184250
COV	[24-24]	24	182021
COV	[25-25]	25	178924
COV	[26-26]	26	176199
COV	[27-27]	27	173614
COV	[28-28]	28	171081
COV	[29-29]	29	170255
COV	[30-30]	30	168220
COV	[31-31]	31	165095
COV	[32-32]	32	162071
COV	[33-33]	33	158623
COV	[34-34]	34	155243
COV	[35-35]	35	152366
COV	[36-36]	36	149317
COV	[37-37]	37	146719
COV	[38-38]	38	143771
COV	[39-39]	39	140306
COV	[40-40]	40	136590
COV	[41-41]	41	133987
COV	[42-42]	42	129598
COV	[43-43]	43	126439
COV	[44-44]	44	123825
COV	[45-45]	45	119735
COV	[46-46]	46	117228
COV	[47-47]	47	114166
COV	[48-48]	48	110820
COV	[49-49]	49	106929
COV	[50-50]	50	104570
COV	[51-51]	51	101157
COV	[52-52]	52	97850
COV	[53-53]	53	95351
COV	[54-54]	54	91693
COV	[55-55]	55	89359
COV	[56-56]	56	86445
COV	[57-57]	57	84203
COV	[58-58]	58	81393
COV	[59-59]	59	78812
COV	[60-60]	60	75896
COV	[61-61]	61	73807
COV	[62-62]	62	71914
COV	[63-63]	63	69191
COV	[64-64]	64	67044
COV	[65-65]	65	64993
COV	[66-66]	66	62869
COV	[67-67]	67	61355
COV	[68-68]	68	59151
COV	[69-69]	69	57383
COV	[70-70]	70	55643
COV	[71-71]	71	54388
COV	[72-72]	72	52985
COV	[73-73]	73	51593
COV	[74-74]	74	49427
COV	[75-75]	75	48303
COV	[76-76]	76	47200
COV	[77-77]	77	45861
COV	[78-78]	78	44596
COV	[79-79]	79	43201
COV	[80-80]	80	41783
COV	[81-81]	81	40618
COV	[82-82]	82	39402
COV	[83-83]	83	38543
COV	[84-84]	84	36865
COV	[85-85]	85	36194
COV	[86-86]	86	35098
COV	[87-87]	87	33950
COV	[88-88]	88	32838
COV	[89-89]	89	32473
COV	[90-90]	90	31038
COV	[91-91]	91	30066
COV	[92-92]	92	29291
COV	[93-93]	93	28564
COV	[94-94]	94	28034
COV	[95-95]	95	27045
COV	[96-96]	96	26690
COV	[97-97]	97	25658
COV	[98-98]	98	24966
COV	[99-99]	99	24460
COV	[100-100]	100	23876
COV	[101-101]	101	23054
COV	[102-102]	102	22573
COV	[103-103]	103	22080
COV	[104-104]	104	21267
COV	[105-105]	105	20580
COV	[106-106]	106	20190
COV	[107-107]	107	19881
COV	[108-108]	108	19218
COV	[109-109]	109	18996
COV	[110-110]	110	18414
COV	[111-111]	111	18072
COV	[112-112]	112	17684
COV	[113-113]	113	17324
COV	[114-114]	114	17167
COV	[115-115]	115	16390
COV	[116-116]	116	15869
COV	[117-117]	117	15615
COV	[118-118]	118	15263
COV	[119-119]	119	15148
COV	[120-120]	120	14935
COV	[121-121]	121	14473
COV	[122-122]	122	13987
COV	[123-123]	123	13875
COV	[124-124]	124	13532
COV	[125-125]	125	13149
COV	[126-126]	126	12919
COV	[127-127]	127	12566
COV	[128-128]	128	12292
COV	[129-129]	129	12276
COV	[130-130]	130	11806
COV	[131-131]	131	11340
COV	[132-132]	132	11381
COV	[133-133]	133	11196
COV	[134-134]	134	10963
COV	[135-135]	135	10552
COV	[136-136]	136	10602
COV	[137-137]	137	10326
COV	[138-138]	138	10085
COV	[139-139]	139	9920
COV	[140-140]	140	9877
COV	[141-141]	141	9657
COV	[142-142]	142	9420
COV	[143-143]	143	9370
COV	[144-144]	144	9026
COV	[145-145]	145	8771
COV	[146-146]	146	8604
COV	[147-147]	147	8376
COV	[148-148]	148	8465
COV	[149-149]	149	8195
COV	[150-150]	150	8166
COV	[151-151]	151	8040
COV	[152-152]	152	7757
COV	[153-153]	153	7447
COV	[154-154]	154	7341
COV	[155-155]	155	7220
COV	[156-156]	156	7089
COV	[157-157]	157	6924
COV	[158-158]	158	7041
COV	[159-159]	159	6971
COV	[160-160]	160	6844
COV	[161-161]	161	6608
COV	[162-162]	162	6424
COV	[163-163]	163	6234
COV	[164-164]	164	6047
COV	[165-165]	165	6180
COV	[166-166]	166	5945
COV	[167-167]	167	5876
COV	[168-168]	168	5914
COV	[169-169]	169	5659
COV	[170-170]	170	5627
COV	[171-171]	171	5405
COV	[172-172]	172	5490
COV	[173-173]	173	5364
COV	[174-174]	174	5391
COV	[175-175]	175	5113
COV	[176-176]	176	5141
COV	[177-177]	177	5109
COV	[178-178]	178	4826
COV	[179-179]	179	4840
COV	[180-180]	180	4736
COV	[181-181]	181	4828
COV	[182-182]	182	4563
COV	[183-183]	183	4512
COV	[184-184]	184	4543
COV	[185-185]	185	4586
COV	[186-186]	186	4440
COV	[187-187]	187	4424
COV	[188-188]	188	4177
COV	[189-189]	189	4184
COV	[190-190]	190	4140
COV	[191-191]	191	4049
COV	[192-192]	192	4031
COV	[193-193]	193	3904
COV	[194-194]	194	3901
COV	[195-195]	195	3900
COV	[196-196]	196	3824
COV	[197-197]	197	3694
COV	[198-198]	198	3744
COV	[199-199]	199	3684
COV	[200-200]	200	3560
COV	[201-201]	201	3623
COV	[202-202]	202	3469
COV	[203-203]	203	3445
COV	[204-204]	204	3305
COV	[205-205]	205	3285
COV	[206-206]	206	3309
COV	[207-207]	207	3220
COV	[208-208]	208	3221
COV	[209-209]	209	3154
COV	[210-210]	210	3108
COV	[211-211]	211	3006
COV	[212-212]	212	3002
COV	[213-213]	213	2999
COV	[214-214]	214	2978
COV	[215-215]	215	2988
COV	[216-216]	216	2806
COV	[217-217]	217	2836
COV	[218-218]	218	2855
COV	[219-219]	219	2812
COV	[220-220]	220	2745
COV	[221-221]	221	2622
COV	[222-222]	222	2602
COV	[223-223]	223	2636
COV	[224-224]	224	2594
COV	[225-225]	225	2495
COV	[226-226]	226	2454
COV	[227-227]	227	2520
COV	[228-228]	228	2539
COV	[229-229]	229	2419
COV	[230-230]	230	2413
COV	[231-231]	231	2278
COV	[232-232]	232	2303
COV	[233-233]	233	2315
COV	[234-234]	234	2321
COV	[235-235]	235	2380
COV	[236-236]	236	2213
COV	[237-237]	237	2198
COV	[238-238]	238	2185
COV	[239-239]	239	2126
COV	[240-240]	240	2093
COV	[241-241]	241	2118
COV	[242-242]	242	2067
COV	[243-243]	243	2053
COV	[244-244]	244	2064
COV	[245-245]	245	2000
COV	[246-246]	246	1938
COV	[247-247]	247	2012
COV	[248-248]	248	1865
COV	[249-249]	249	1991
COV	[250-250]	250	1853
COV	[251-251]	251	1919
COV	[252-252]	252	1840
COV	[253-253]	253	1918
COV	[254-254]	254	1767
COV	[255-255]	255	1887
COV	[256-256]	256	1852
COV	[257-257]	257	1752
COV	[258-258]	258	1723
COV	[259-259]	259	1785
COV	[260-260]	260	1798
COV	[261-261]	261	1660
COV	[262-262]	262	1782
COV	[263-263]	263	1623
COV	[264-264]	264	1646
COV	[265-265]	265	1578
COV	[266-266]	266	1669
COV	[267-267]	267	1575
COV	[268-268]	268	1634
COV	[269-269]	269	1506
COV	[270-270]	270	1551
COV	[271-271]	271	1543
COV	[272-272]	272	1573
COV	[273-273]	273	1554
COV	[274-274]	274	1552
COV	[275-275]	275	1501
COV	[276-276]	276	1477
COV	[277-277]	277	1478
COV	[278-278]	278	1443
COV	[279-279]	279	1385
COV	[280-280]	280	1420
COV	[281-281]	281	1435
COV	[282-282]	282	1384
COV	[283-283]	283	1366
COV	[284-284]	284	1350
COV	[285-285]	285	1382
COV	[286-286]	286	1308
COV	[287-287]	287	1349
COV	[288-288]	288	1276
COV	[289-289]	289	1272
COV	[290-290]	290	1326
COV	[291-291]	291	1201
COV	[292-292]	292	1282
COV	[293-293]	293	1228
COV	[294-294]	294	1228
COV	[295-295]	295	1246
COV	[296-296]	296	1216
COV	[297-297]	297	1182
COV	[298-298]	298	1218
COV	[299-299]	299	1220
COV	[300-300]	300	1123
COV	[301-301]	301	1140
COV	[302-302]	302	1128
COV	[303-303]	303	1158
COV	[304-304]	304	1177
COV	[305-305]	305	1171
COV	[306-306]	306	1103
COV	[307-307]	307	1102
COV	[308-308]	308	1091
COV	[309-309]	309	1139
COV	[310-310]	310	1061
COV	[311-311]	311	1070
COV	[312-312]	312	1042
COV	[313-313]	313	1064
COV	[314-314]	314	1091
COV	[315-315]	315	1030
COV	[316-316]	316	1061
COV	[317-317]	317	990
COV	[318-318]	318	1011
COV	[319-319]	319	1030
COV	[320-320]	320	983
COV	[321-321]	321	950
COV	[322-322]	322	935
COV	[323-323]	323	934
COV	[324-324]	324	948
COV	[325-325]	325	958
COV	[326-326]	326	958
COV	[327-327]	327	987
COV	[328-328]	328	955
COV	[329-329]	329	923
COV	[330-330]	330	924
COV	[331-331]	331	920
COV	[332-332]	332	899
COV	[333-333]	333	834
COV	[334-334]	334	897
COV	[335-335]	335	885
COV	[336-336]	336	893
COV	[337-337]	337	900
COV	[338-338]	338	873
COV	[339-339]	339	842
COV	[340-340]	340	874
COV	[341-341]	341	885
COV	[342-342]	342	823
COV	[343-343]	343	774
COV	[344-344]	344	793
COV	[345-345]	345	836
COV	[346-346]	346	770
COV	[347-347]	347	828
COV	[348-348]	348	811
COV	[349-349]	349	782
COV	[350-350]	350	771
COV	[351-351]	351	772
COV	[352-352]	352	723
COV	[353-353]	353	753
COV	[354-354]	354	751
COV	[355-355]	355	785
COV	[356-356]	356	781
COV	[357-357]	357	741
COV	[358-358]	358	730
COV	[359-359]	359	702
COV	[360-360]	360	744
COV	[361-361]	361	685
COV	[362-362]	362	725
COV	[363-363]	363	749
COV	[364-364]	364	718
COV	[365-365]	365	724
COV	[366-366]	366	722
COV	[367-367]	367	701
COV	[368-368]	368	675
COV	[369-369]	369	699
COV	[370-370]	370	646
COV	[371-371]	371	657
COV	[372-372]	372	653
COV	[373-373]	373	707
COV	[374-374]	374	618
COV	[375-375]	375	662
COV	[376-376]	376	685
COV	[377-377]	377	635
COV	[378-378]	378	662
COV	[379-379]	379	624
COV	[380-380]	380	618
COV	[381-381]	381	620
COV	[382-382]	382	618
COV	[383-383]	383	591
COV	[384-384]	384	636
COV	[385-385]	385	627
COV	[386-386]	386	618
COV	[387-387]	387	575
COV	[388-388]	388	606
COV	[389-389]	389	615
COV	[390-390]	390	541
COV	[391-391]	391	600
COV	[392-392]	392	625
COV	[393-393]	393	556
COV	[394-394]	394	588
COV	[395-395]	395	561
COV	[396-396]	396	568
COV	[397-397]	397	559
COV	[398-398]	398	533
COV	[399-399]	399	579
COV	[400-400]	400	560
COV	[401-401]	401	520
COV	[402-402]	402	538
COV	[403-403]	403	515
COV	[404-404]	404	540
COV	[405-405]	405	523
COV	[406-406]	406	545
COV	[407-407]	407	510
COV	[408-408]	408	556
COV	[409-409]	409	546
COV	[410-410]	410	491
COV	[411-411]	411	525
COV	[412-412]	412	512
COV	[413-413]	413	502
COV	[414-414]	414	557
COV	[415-415]	415	501
COV	[416-416]	416	512
COV	[417-417]	417	529
COV	[418-418]	418	496
COV	[419-419]	419	463
COV	[420-420]	420	471
COV	[421-421]	421	506
COV	[422-422]	422	447
COV	[423-423]	423	490
COV	[424-424]	424	456
COV	[425-425]	425	488
COV	[426-426]	426	514
COV	[427-427]	427	459
COV	[428-428]	428	476
COV	[429-429]	429	464
COV	[430-430]	430	492
COV	[431-431]	431	472
COV	[432-432]	432	462
COV	[433-433]	433	467
COV	[434-434]	434	448
COV	[435-435]	435	431
COV	[436-436]	436	443
COV	[437-437]	437	447
COV	[438-438]	438	425
COV	[439-439]	439	478
COV	[440-440]	440	429
COV	[441-441]	441	446
COV	[442-442]	442	427
COV	[443-443]	443	421
COV	[444-444]	444	465
COV	[445-445]	445	461
COV	[446-446]	446	424
COV	[447-447]	447	442
COV	[448-448]	448	452
COV	[449-449]	449	422
COV	[450-450]	450	412
COV	[451-451]	451	417
COV	[452-452]	452	460
COV	[453-453]	453	390
COV	[454-454]	454	450
COV	[455-455]	455	398
COV	[456-456]	456	370
COV	[457-457]	457	387
COV	[458-458]	458	382
COV	[459-459]	459	390
COV	[460-460]	460	411
COV	[461-461]	461	416
COV	[462-462]	462	381
COV	[463-463]	463	388
COV	[464-464]	464	416
COV	[465-465]	465	411
COV	[466-466]	466	392
COV	[467-467]	467	398
COV	[468-468]	468	375
COV	[469-469]	469	401
COV	[470-470]	470	408
COV	[471-471]	471	400
COV	[472-472]	472	419
COV	[473-473]	473	384
COV	[474-474]	474	372
COV	[475-475]	475	375
COV	[476-476]	476	372
COV	[477-477]	477	377
COV	[478-478]	478	359
COV	[479-479]	479	371
COV	[480-480]	480	398
COV	[481-481]	481	331
COV	[482-482]	482	368
COV	[483-483]	483	353
COV	[484-484]	484	359
COV	[485-485]	485	338
COV	[486-486]	486	361
COV	[487-487]	487	357
COV	[488-488]	488	381
COV	[489-489]	489	344
COV	[490-490]	490	359
COV	[491-491]	491	297
COV	[492-492]	492	344
COV	[493-493]	493	352
COV	[494-494]	494	291
COV	[495-495]	495	315
COV	[496-496]	496	318
COV	[497-497]	497	307
COV	[498-498]	498	331
COV	[499-499]	499	335
COV	[500-500]	500	320
COV	[501-501]	501	332
COV	[502-502]	502	312
COV	[503-503]	503	302
COV	[504-504]	504	341
COV	[505-505]	505	299
COV	[506-506]	506	309
COV	[507-507]	507	347
COV	[508-508]	508	314
COV	[509-509]	509	312
COV	[510-510]	510	322
COV	[511-511]	511	324
COV	[512-512]	512	358
COV	[513-513]	513	284
COV	[514-514]	514	297
COV	[515-515]	515	298
COV	[516-516]	516	306
COV	[517-517]	517	304
COV	[518-518]	518	280
COV	[519-519]	519	294
COV	[520-520]	520	317
COV	[521-521]	521	303
COV	[522-522]	522	298
COV	[523-523]	523	290
COV	[524-524]	524	298
COV	[525-525]	525	266
COV	[526-526]	526	287
COV	[527-527]	527	280
COV	[528-528]	528	310
COV	[529-529]	529	311
COV	[530-530]	530	319
COV	[531-531]	531	308
COV	[532-532]	532	275
COV	[533-533]	533	307
COV	[534-534]	534	298
COV	[535-535]	535	282
COV	[536-536]	536	294
COV	[537-537]	537	285
COV	[538-538]	538	318
COV	[539-539]	539	298
COV	[540-540]	540	318
COV	[541-541]	541	289
COV	[542-542]	542	271
COV	[543-543]	543	291
COV	[544-544]	544	312
COV	[545-545]	545	239
COV	[546-546]	546	257
COV	[547-547]	547	290
COV	[548-548]	548	269
COV	[549-549]	549	268
COV	[550-550]	550	255
COV	[551-551]	551	244
COV	[552-552]	552	295
COV	[553-553]	553	277
COV	[554-554]	554	286
COV	[555-555]	555	244
COV	[556-556]	556	279
COV	[557-557]	557	234
COV	[558-558]	558	277
COV	[559-559]	559	264
COV	[560-560]	560	242
COV	[561-561]	561	241
COV	[562-562]	562	275
COV	[563-563]	563	275
COV	[564-564]	564	238
COV	[565-565]	565	245
COV	[566-566]	566	236
COV	[567-567]	567	263
COV	[568-568]	568	234
COV	[569-569]	569	245
COV	[570-570]	570	258
COV	[571-571]	571	246
COV	[572-572]	572	217
COV	[573-573]	573	256
COV	[574-574]	574	228
COV	[575-575]	575	223
COV	[576-576]	576	222
COV	[577-577]	577	242
COV	[578-578]	578	219
COV	[579-579]	579	228
COV	[580-580]	580	229
COV	[581-581]	581	211
COV	[582-582]	582	243
COV	[583-583]	583	234
COV	[584-584]	584	210
COV	[585-585]	585	238
COV	[586-586]	586	233
COV	[587-587]	587	208
COV	[588-588]	588	223
COV	[589-589]	589	221
COV	[590-590]	590	220
COV	[591-591]	591	210
COV	[592-592]	592	207
COV	[593-593]	593	244
COV	[594-594]	594	240
COV	[595-595]	595	208
COV	[596-596]	596	209
COV	[597-597]	597	253
COV	[598-598]	598	226
COV	[599-599]	599	222
COV	[600-600]	600	230
COV	[601-601]	601	231
COV	[602-602]	602	224
COV	[603-603]	603	230
COV	[604-604]	604	261
COV	[605-605]	605	193
COV	[606-606]	606	236
COV	[607-607]	607	229
COV	[608-608]	608	188
COV	[609-609]	609	227
COV	[610-610]	610	241
COV	[611-611]	611	213
COV	[612-612]	612	220
COV	[613-613]	613	195
COV	[614-614]	614	195
COV	[615-615]	615	217
COV	[616-616]	616	226
COV	[617-617]	617	212
COV	[618-618]	618	185
COV	[619-619]	619	200
COV	[620-620]	620	207
COV	[621-621]	621	203
COV	[622-622]	622	193
COV	[623-623]	623	233
COV	[624-624]	624	177
COV	[625-625]	625	217
COV	[626-626]	626	213
COV	[627-627]	627	209
COV	[628-628]	628	200
COV	[629-629]	629	206
COV	[630-630]	630	214
COV	[631-631]	631	215
COV	[632-632]	632	198
COV	[633-633]	633	208
COV	[634-634]	634	218
COV	[635-635]	635	211
COV	[636-636]	636	188
COV	[637-637]	637	208
COV	[638-638]	638	207
COV	[639-639]	639	221
COV	[640-640]	640	203
COV	[641-641]	641	172
COV	[642-642]	642	178
COV	[643-643]	643	165
COV	[644-644]	644	189
COV	[645-645]	645	186
COV	[646-646]	646	205
COV	[647-647]	647	190
COV	[648-648]	648	184
COV	[649-649]	649	184
COV	[650-650]	650	204
COV	[651-651]	651	162
COV	[652-652]	652	209
COV	[653-653]	653	186
COV	[654-654]	654	174
COV	[655-655]	655	203
COV	[656-656]	656	189
COV	[657-657]	657	222
COV	[658-658]	658	175
COV	[659-659]	659	193
COV	[660-660]	660	211
COV	[661-661]	661	212
COV	[662-662]	662	165
COV	[663-663]	663	173
COV	[664-664]	664	193
COV	[665-665]	665	194
COV	[666-666]	666	197
COV	[667-667]	667	179
COV	[668-668]	668	212
COV	[669-669]	669	190
COV	[670-670]	670	179
COV	[671-671]	671	200
COV	[672-672]	672	192
COV	[673-673]	673	160
COV	[674-674]	674	207
COV	[675-675]	675	193
COV	[676-676]	676	187
COV	[677-677]	677	165
COV	[678-678]	678	168
COV	[679-679]	679	194
COV	[680-680]	680	179
COV	[681-681]	681	201
COV	[682-682]	682	160
COV	[683-683]	683	170
COV	[684-684]	684	183
COV	[685-685]	685	175
COV	[686-686]	686	182
COV	[687-687]	687	188
COV	[688-688]	688	189
COV	[689-689]	689	195
COV	[690-690]	690	190
COV	[691-691]	691	181
COV	[692-692]	692	189
COV	[693-693]	693	178
COV	[694-694]	694	220
COV	[695-695]	695	148
COV	[696-696]	696	170
COV	[697-697]	697	184
COV	[698-698]	698	187
COV	[699-699]	699	181
COV	[700-700]	700	181
COV	[701-701]	701	189
COV	[702-702]	702	185
COV	[703-703]	703	176
COV	[704-704]	704	165
COV	[705-705]	705	171
COV	[706-706]	706	179
COV	[707-707]	707	175
COV	[708-708]	708	157
COV	[709-709]	709	158
COV	[710-710]	710	178
COV	[711-711]	711	188
COV	[712-712]	712	173
COV	[713-713]	713	157
COV	[714-714]	714	157
COV	[715-715]	715	190
COV	[716-716]	716	146
COV	[717-717]	717	192
COV	[718-718]	718	149
COV	[719-719]	719	200
COV	[720-720]	720	161
COV	[721-721]	721	159
COV	[722-722]	722	155
COV	[723-723]	723	178
COV	[724-724]	724	162
COV	[725-725]	725	169
COV	[726-726]	726	193
COV	[727-727]	727	190
COV	[728-728]	728	173
COV	[729-729]	729	180
COV	[730-730]	730	147
COV	[731-731]	731	165
COV	[732-732]	732	195
COV	[733-733]	733	188
COV	[734-734]	734	166
COV	[735-735]	735	173
COV	[736-736]	736	179
COV	[737-737]	737	167
COV	[738-738]	738	135
COV	[739-739]	739	165
COV	[740-740]	740	174
COV	[741-741]	741	153
COV	[742-742]	742	160
COV	[743-743]	743	196
COV	[744-744]	744	180
COV	[745-745]	745	180
COV	[746-746]	746	173
COV	[747-747]	747	177
COV	[748-748]	748	168
COV	[749-749]	749	162
COV	[750-750]	750	172
COV	[751-751]	751	158
COV	[752-752]	752	156
COV	[753-753]	753	183
COV	[754-754]	754	169
COV	[755-755]	755	162
COV	[756-756]	756	156
COV	[757-757]	757	172
COV	[758-758]	758	153
COV	[759-759]	759	141
COV	[760-760]	760	158
COV	[761-761]	761	158
COV	[762-762]	762	140
COV	[763-763]	763	171
COV	[764-764]	764	162
COV	[765-765]	765	131
COV	[766-766]	766	177
COV	[767-767]	767	144
COV	[768-768]	768	167
COV	[769-769]	769	159
COV	[770-770]	770	149
COV	[771-771]	771	159
COV	[772-772]	772	179
COV	[773-773]	773	163
COV	[774-774]	774	168
COV	[775-775]	775	170
COV	[776-776]	776	158
COV	[777-777]	777	164
COV	[778-778]	778	161
COV	[779-779]	779	159
COV	[780-780]	780	168
COV	[781-781]	781	175
COV	[782-782]	782	147
COV	[783-783]	783	182
COV	[784-784]	784	164
COV	[785-785]	785	144
COV	[786-786]	786	161
COV	[787-787]	787	150
COV	[788-788]	788	144
COV	[789-789]	789	147
COV	[790-790]	790	168
COV	[791-791]	791	155
COV	[792-792]	792	165
COV	[793-793]	793	162
COV	[794-794]	794	151
COV	[795-795]	795	168
COV	[796-796]	796	140
COV	[797-797]	797	148
COV	[798-798]	798	138
COV	[799-799]	799	151
COV	[800-800]	800	180
COV	[801-801]	801	155
COV	[802-802]	802	122
COV	[803-803]	803	146
COV	[804-804]	804	148
COV	[805-805]	805	149
COV	[806-806]	806	152
COV	[807-807]	807	139
COV	[808-808]	808	126
COV	[809-809]	809	135
COV	[810-810]	810	132
COV	[811-811]	811	143
COV	[812-812]	812	156
COV	[813-813]	813	171
COV	[814-814]	814	158
COV	[815-815]	815	151
COV	[816-816]	816	171
COV	[817-817]	817	178
COV	[818-818]	818	152
COV	[819-819]	819	149
COV	[820-820]	820	149
COV	[821-821]	821	141
COV	[822-822]	822	151
COV	[823-823]	823	143
COV	[824-824]	824	142
COV	[825-825]	825	143
COV	[826-826]	826	147
COV	[827-827]	827	139
COV	[828-828]	828	158
COV	[829-829]	829	134
COV	[830-830]	830	127
COV	[831-831]	831	151
COV	[832-832]	832	140
COV	[833-833]	833	129
COV	[834-834]	834	141
COV	[835-835]	835	130
COV	[836-836]	836	143
COV	[837-837]	837	132
COV	[838-838]	838	121
COV	[839-839]	839	123
COV	[840-840]	840	156
COV	[841-841]	841	139
COV	[842-842]	842	138
COV	[843-843]	843	161
COV	[844-844]	844	154
COV	[845-845]	845	153
COV	[846-846]	846	137
COV	[847-847]	847	133
COV	[848-848]	848	141
COV	[849-849]	849	161
COV	[850-850]	850	125
COV	[851-851]	851	161
COV	[852-852]	852	137
COV	[853-853]	853	141
COV	[854-854]	854	138
COV	[855-855]	855	133
COV	[856-856]	856	121
COV	[857-857]	857	135
COV	[858-858]	858	126
COV	[859-859]	859	147
COV	[860-860]	860	149
COV	[861-861]	861	120
COV	[862-862]	862	152
COV	[863-863]	863	133
COV	[864-864]	864	134
COV	[865-865]	865	159
COV	[866-866]	866	160
COV	[867-867]	867	128
COV	[868-868]	868	114
COV	[869-869]	869	112
COV	[870-870]	870	120
COV	[871-871]	871	134
COV	[872-872]	872	134
COV	[873-873]	873	139
COV	[874-874]	874	137
COV	[875-875]	875	141
COV	[876-876]	876	128
COV	[877-877]	877	117
COV	[878-878]	878	133
COV	[879-879]	879	130
COV	[880-880]	880	113
COV	[881-881]	881	133
COV	[882-882]	882	143
COV	[883-883]	883	143
COV	[884-884]	884	119
COV	[885-885]	885	133
COV	[886-886]	886	137
COV	[887-887]	887	137
COV	[888-888]	888	117
COV	[889-889]	889	124
COV	[890-890]	890	139
COV	[891-891]	891	106
COV	[892-892]	892	120
COV	[893-893]	893	108
COV	[894-894]	894	128
COV	[895-895]	895	129
COV	[896-896]	896	123
COV	[897-897]	897	134
COV	[898-898]	898	132
COV	[899-899]	899	130
COV	[900-900]	900	143
COV	[901-901]	901	130
COV	[902-902]	902	116
COV	[903-903]	903	156
COV	[904-904]	904	122
COV	[905-905]	905	129
COV	[906-906]	906	114
COV	[907-907]	907	135
COV	[908-908]	908	116
COV	[909-909]	909	123
COV	[910-910]	910	129
COV	[911-911]	911	111
COV	[912-912]	912	134
COV	[913-913]	913	117
COV	[914-914]	914	124
COV	[915-915]	915	129
COV	[916-916]	916	113
COV	[917-917]	917	123
COV	[918-918]	918	127
COV	[919-919]	919	129
COV	[920-920]	920	114
COV	[921-921]	921	110
COV	[922-922]	922	111
COV	[923-923]	923	109
COV	[924-924]	924	101
COV	[925-925]	925	132
COV	[926-926]	926	136
COV	[927-927]	927	131
COV	[928-928]	928	115
COV	[929-929]	929	118
COV	[930-930]	930	125
COV	[931-931]	931	125
COV	[932-932]	932	116
COV	[933-933]	933	117
COV	[934-934]	934	112
COV	[935-935]	935	131
COV	[936-936]	936	130
COV	[937-937]	937	121
COV	[938-938]	938	134
COV	[939-939]	939	132
COV	[940-940]	940	118
COV	[941-941]	941	124
COV	[942-942]	942	142
COV	[943-943]	943	106
COV	[944-944]	944	117
COV	[945-945]	945	130
COV	[946-946]	946	131
COV	[947-947]	947	126
COV	[948-948]	948	132
COV	[949-949]	949	113
COV	[950-950]	950	118
COV	[951-951]	951	101
COV	[952-952]	952	124
COV	[953-953]	953	113
COV	[954-954]	954	123
COV	[955-955]	955	139
COV	[956-956]	956	119
COV	[957-957]	957	82
COV	[958-958]	958	122
COV	[959-959]	959	104
COV	[960-960]	960	113
COV	[961-961]	961	119
COV	[962-962]	962	121
COV	[963-963]	963	107
COV	[964-964]	964	118
COV	[965-965]	965	121
COV	[966-966]	966	124
COV	[967-967]	967	126
COV	[968-968]	968	113
COV	[969-969]	969	119
COV	[970-970]	970	130
COV	[971-971]	971	115
COV	[972-972]	972	101
COV	[973-973]	973	121
COV	[974-974]	974	98
COV	[975-975]	975	111
COV	[976-976]	976	117
COV	[977-977]	977	120
COV	[978-978]	978	122
COV	[979-979]	979	105
COV	[980-980]	980	130
COV	[981-981]	981	141
COV	[982-982]	982	115
COV	[983-983]	983	104
COV	[984-984]	984	106
COV	[985-985]	985	111
COV	[986-986]	986	102
COV	[987-987]	987	105
COV	[988-988]	988	119
COV	[989-989]	989	104
COV	[990-990]	990	115
COV	[991-991]	991	112
COV	[992-992]	992	101
COV	[993-993]	993	111
COV	[994-994]	994	107
COV	[995-995]	995	115
COV	[996-996]	996	108
COV	[997-997]	997	115
COV	[998-998]	998	109
COV	[999-999]	999	95
COV	[1000-1000]	1000	108
COV	[1000<]	1000	110048
# GC-depth. Use `grep ^GCD | cut -f 2-` to extract this part. The columns are: GC%, unique sequence percentiles, 10th, 25th, 50th, 75th and 90th depth percentile
GCD	0.0	0.043	0.000	0.000	0.000	0.000	0.000
GCD	26.0	0.064	0.004	0.004	0.004	0.004	0.004
GCD	28.0	0.085	0.028	0.028	0.028	0.028	0.028
GCD	29.0	0.107	0.044	0.044	0.044	0.044	0.044
GCD	30.0	0.128	0.009	0.009	0.009	0.009	0.009
GCD	31.0	0.235	0.011	0.011	0.054	2.013	20.326
GCD	32.0	0.320	0.004	0.004	0.022	0.037	0.142
GCD	33.0	0.619	0.017	0.022	0.041	0.172	0.825
GCD	34.0	0.981	0.007	0.019	0.041	0.109	0.810
GCD	35.0	1.621	0.007	0.026	0.052	0.259	0.492
GCD	36.0	2.602	0.019	0.057	0.229	0.518	1.138
GCD	37.0	4.096	0.020	0.061	0.174	0.631	1.103
GCD	38.0	6.997	0.037	0.120	0.403	1.069	3.615
GCD	39.0	11.796	0.048	0.141	0.463	1.676	5.110
GCD	40.0	18.601	0.074	0.313	1.217	5.182	11.061
GCD	41.0	29.032	0.135	0.487	2.873	8.553	15.627
GCD	42.0	40.188	0.202	0.655	3.089	10.895	20.239
GCD	43.0	51.792	0.263	0.947	3.530	10.588	19.801
GCD	44.0	61.753	0.211	0.921	3.641	11.873	23.007
GCD	45.0	70.798	0.290	1.173	4.520	11.365	22.331
GCD	46.0	77.901	0.226	1.330	4.190	11.670	23.772
GCD	47.0	83.852	0.426	1.304	5.143	14.617	31.300
GCD	48.0	88.375	0.485	1.867	6.181	13.844	35.814
GCD	49.0	92.022	0.324	1.713	6.588	17.360	51.434
GCD	50.0	94.603	0.128	1.519	7.772	25.014	64.907
GCD	51.0	96.502	0.599	3.398	15.176	45.578	89.420
GCD	52.0	97.995	0.821	3.946	8.577	33.688	60.985
GCD	53.0	98.635	0.335	1.893	11.194	32.862	66.086
GCD	54.0	99.104	0.091	0.311	7.816	30.741	63.061
GCD	55.0	99.445	0.087	5.250	24.483	56.695	81.579
GCD	56.0	99.616	2.629	14.918	33.775	54.329	82.506
GCD	57.0	99.723	0.313	0.313	16.646	21.207	38.445
GCD	58.0	99.851	0.006	0.006	16.184	34.599	56.466
GCD	59.0	99.893	11.661	11.661	11.661	15.059	15.059
GCD	60.0	99.936	31.444	31.444	31.444	58.059	58.059
GCD	61.0	99.979	1.367	1.367	1.367	21.948	21.948
GCD	67.0	100.000	0.004	0.004	0.004	0.004	0.004
```
