## Supplemental Data Set 2 for "The *glp-1* 3ʹ untranslated region regulates germline proliferation and promotes reproductive fecundity through multiple mechanisms": glp1_delUTR1.stats.txt

```
# This file was produced by samtools stats (1.9+htslib-1.9) and can be plotted using plot-bamstats
# This file contains statistics for all reads.
# The command line was:  stats sorted_reads/glp1_delUTR1.bam
# CHK, Checksum	[2]Read Names	[3]Sequences	[4]Qualities
# CHK, CRC32 of reads which passed filtering followed by addition (32bit overflow)
CHK	27caf95f	53745b21	083611b2
# Summary Numbers. Use `grep ^SN | cut -f 2-` to extract this part.
SN	raw total sequences:	29454596
SN	filtered sequences:	0
SN	sequences:	29454596
SN	is sorted:	1
SN	1st fragments:	14727540
SN	last fragments:	14727056
SN	reads mapped:	29454596
SN	reads mapped and paired:	29453320	# paired-end technology bit set + both mates mapped
SN	reads unmapped:	0
SN	reads properly paired:	29453320	# proper-pair bit set
SN	reads paired:	29454596	# paired-end technology bit set
SN	reads duplicated:	0	# PCR or optical duplicate bit set
SN	reads MQ0:	211473	# mapped and MQ=0
SN	reads QC failed:	0
SN	non-primary alignments:	9467375
SN	total length:	1094983257	# ignores clipping
SN	total first fragment length:	580454034	# ignores clipping
SN	total last fragment length:	514529223	# ignores clipping
SN	bases mapped:	1094983257	# ignores clipping
SN	bases mapped (cigar):	1081905115	# more accurate
SN	bases trimmed:	0
SN	bases duplicated:	0
SN	mismatches:	0	# from NM fields
SN	error rate:	0.000000e+00	# mismatches / bases mapped (cigar)
SN	average length:	37
SN	average first fragment length:	39
SN	average last fragment length:	35
SN	maximum length:	40
SN	maximum first fragment length:	40
SN	maximum last fragment length:	35
SN	average quality:	34.0
SN	insert size average:	286.2
SN	insert size standard deviation:	277.7
SN	inward oriented pairs:	14721769
SN	outward oriented pairs:	4891
SN	pairs with other orientation:	0
SN	pairs on different chromosomes:	0
SN	percentage of properly paired reads (%):	100.0
# First Fragment Qualities. Use `grep ^FFQ | cut -f 2-` to extract this part.
# Columns correspond to qualities and rows to cycles. First column is the cycle number.
FFQ	1	0	0	2342	0	0	0	0	0	0	0	0	0	0	0	437322	0	0	0	0	0	0	267186	0	0	0	0	0	5823	0	0	0	0	14014867	0	0	0	0	0
FFQ	2	0	0	1	0	0	0	0	0	0	0	0	0	0	0	403632	0	0	0	0	0	0	62006	0	0	0	0	0	1342	0	0	0	0	14260559	0	0	0	0	0
FFQ	3	0	0	10	0	0	0	0	0	0	0	0	0	0	0	347091	0	0	0	0	0	0	73597	0	0	0	0	0	1088	0	0	0	0	14305754	0	0	0	0	0
FFQ	4	0	0	1	0	0	0	0	0	0	0	0	0	0	0	204170	0	0	0	0	0	0	86965	0	0	0	0	0	722	0	0	0	0	14435682	0	0	0	0	0
FFQ	5	0	0	0	0	0	0	0	0	0	0	0	0	0	0	224810	0	0	0	0	0	0	151440	0	0	0	0	0	2536	0	0	0	0	14348754	0	0	0	0	0
FFQ	6	0	0	433	0	0	0	0	0	0	0	0	0	0	0	293400	0	0	0	0	0	0	94305	0	0	0	0	0	782	0	0	0	0	622017	0	0	0	13716603	0
FFQ	7	0	0	92	0	0	0	0	0	0	0	0	0	0	0	300597	0	0	0	0	0	0	241209	0	0	0	0	0	2394	0	0	0	0	829628	0	0	0	13353620	0
FFQ	8	0	0	798	0	0	0	0	0	0	0	0	0	0	0	512656	0	0	0	0	0	0	126444	0	0	0	0	0	1312	0	0	0	0	901345	0	0	0	13184985	0
FFQ	9	0	0	161	0	0	0	0	0	0	0	0	0	0	0	444307	0	0	0	0	0	0	179712	0	0	0	0	0	3802	0	0	0	0	854067	0	0	0	13245491	0
FFQ	10	0	0	71	0	0	0	0	0	0	0	0	0	0	0	310640	0	0	0	0	0	0	205918	0	0	0	0	0	12255	0	0	0	0	760947	0	0	0	13437709	0
FFQ	11	0	0	34	0	0	0	0	0	0	0	0	0	0	0	265220	0	0	0	0	0	0	88273	0	0	0	0	0	1110	0	0	0	0	551448	0	0	0	13821455	0
FFQ	12	0	0	31	0	0	0	0	0	0	0	0	0	0	0	426673	0	0	0	0	0	0	184008	0	0	0	0	0	1527	0	0	0	0	931469	0	0	0	13183832	0
FFQ	13	0	0	16	0	0	0	0	0	0	0	0	0	0	0	463005	0	0	0	0	0	0	167618	0	0	0	0	0	1922	0	0	0	0	932503	0	0	0	13162476	0
FFQ	14	0	0	2	0	0	0	0	0	0	0	0	0	0	0	460905	0	0	0	0	0	0	181643	0	0	0	0	0	1348	0	0	0	0	915368	0	0	0	13168274	0
FFQ	15	0	0	0	0	0	0	0	0	0	0	0	0	0	0	449565	0	0	0	0	0	0	184851	0	0	0	0	0	2620	0	0	0	0	884093	0	0	0	13206411	0
FFQ	16	0	0	2	0	0	0	0	0	0	0	0	0	0	0	437774	0	0	0	0	0	0	203235	0	0	0	0	0	3917	0	0	0	0	859923	0	0	0	13222667	0
FFQ	17	0	0	10	0	0	0	0	0	0	0	0	0	0	0	433012	0	0	0	0	0	0	211357	0	0	0	0	0	6430	0	0	0	0	827985	0	0	0	13248711	0
FFQ	18	0	0	0	0	0	0	0	0	0	0	0	0	0	0	431081	0	0	0	0	0	0	239056	0	0	0	0	0	11095	0	0	0	0	823980	0	0	0	13222248	0
FFQ	19	0	0	1	0	0	0	0	0	0	0	0	0	0	0	445262	0	0	0	0	0	0	224121	0	0	0	0	0	17345	0	0	0	0	817552	0	0	0	13222985	0
FFQ	20	0	0	0	0	0	0	0	0	0	0	0	0	0	0	308218	0	0	0	0	0	0	92180	0	0	0	0	0	17457	0	0	0	0	540016	0	0	0	13769250	0
FFQ	21	0	0	0	0	0	0	0	0	0	0	0	0	0	0	279221	0	0	0	0	0	0	96651	0	0	0	0	0	20830	0	0	0	0	503013	0	0	0	13827268	0
FFQ	22	0	0	0	0	0	0	0	0	0	0	0	0	0	0	303745	0	0	0	0	0	0	104692	0	0	0	0	0	43928	0	0	0	0	563853	0	0	0	13710599	0
FFQ	23	0	0	0	0	0	0	0	0	0	0	0	0	0	0	414500	0	0	0	0	0	0	132289	0	0	0	0	0	62151	0	0	0	0	705153	0	0	0	13412495	0
FFQ	24	0	0	4	0	0	0	0	0	0	0	0	0	0	0	472071	0	0	0	0	0	0	167560	0	0	0	0	0	67387	0	0	0	0	800325	0	0	0	13218964	0
FFQ	25	0	0	0	0	0	0	0	0	0	0	0	0	0	0	500356	0	0	0	0	0	0	153137	0	0	0	0	0	75788	0	0	0	0	807060	0	0	0	13189522	0
FFQ	26	0	0	0	0	0	0	0	0	0	0	0	0	0	0	535809	0	0	0	0	0	0	167779	0	0	0	0	0	71964	0	0	0	0	832106	0	0	0	13117466	0
FFQ	27	0	0	0	0	0	0	0	0	0	0	0	0	0	0	560385	0	0	0	0	0	0	163674	0	0	0	0	0	67614	0	0	0	0	836089	0	0	0	13096389	0
FFQ	28	0	0	0	0	0	0	0	0	0	0	0	0	0	0	589620	0	0	0	0	0	0	122495	0	0	0	0	0	87894	0	0	0	0	822774	0	0	0	13099441	0
FFQ	29	0	0	0	0	0	0	0	0	0	0	0	0	0	0	579557	0	0	0	0	0	0	105267	0	0	0	0	0	94553	0	0	0	0	785362	0	0	0	13154131	0
FFQ	30	0	0	0	0	0	0	0	0	0	0	0	0	0	0	607701	0	0	0	0	0	0	121540	0	0	0	0	0	90736	0	0	0	0	824869	0	0	0	13067592	0
FFQ	31	0	0	1321	0	0	0	0	0	0	0	0	0	0	0	634653	0	0	0	0	0	0	114546	0	0	0	0	0	96882	0	0	0	0	844748	0	0	0	13001075	0
FFQ	32	0	0	2238	0	0	0	0	0	0	0	0	0	0	0	691112	0	0	0	0	0	0	98348	0	0	0	0	0	104553	0	0	0	0	878417	0	0	0	12878477	0
FFQ	33	0	0	3277	0	0	0	0	0	0	0	0	0	0	0	676932	0	0	0	0	0	0	101032	0	0	0	0	0	108495	0	0	0	0	861385	0	0	0	12840173	0
FFQ	34	0	0	4379	0	0	0	0	0	0	0	0	0	0	0	678385	0	0	0	0	0	0	94643	0	0	0	0	0	108486	0	0	0	0	865280	0	0	0	12821396	0
FFQ	35	0	0	8809	0	0	0	0	0	0	0	0	0	0	0	690981	0	0	0	0	0	0	95475	0	0	0	0	0	108726	0	0	0	0	874634	0	0	0	12758649	0
FFQ	36	0	0	1	0	0	0	0	0	0	0	0	0	0	0	671021	0	0	0	0	0	0	77083	0	0	0	0	0	107513	0	0	0	0	832216	0	0	0	12818230	0
FFQ	37	0	0	0	0	0	0	0	0	0	0	0	0	0	0	679953	0	0	0	0	0	0	73681	0	0	0	0	0	111032	0	0	0	0	824667	0	0	0	12737854	0
FFQ	38	0	0	0	0	0	0	0	0	0	0	0	0	0	0	706465	0	0	0	0	0	0	86722	0	0	0	0	0	111916	0	0	0	0	834403	0	0	0	12357426	0
FFQ	39	0	0	0	0	0	0	0	0	0	0	0	0	0	0	693758	0	0	0	0	0	0	81048	0	0	0	0	0	102936	0	0	0	0	797044	0	0	0	11481277	0
FFQ	40	0	0	0	0	0	0	0	0	0	0	0	0	0	0	581666	0	0	0	0	0	0	49137	0	0	0	0	0	97115	0	0	0	0	738261	0	0	0	7968763	0
# Last Fragment Qualities. Use `grep ^LFQ | cut -f 2-` to extract this part.
# Columns correspond to qualities and rows to cycles. First column is the cycle number.
LFQ	1	0	0	34429	0	0	0	0	0	0	0	0	0	0	0	312144	0	0	0	0	0	0	243391	0	0	0	0	0	8463	0	0	0	0	14128629	0	0	0	0	0
LFQ	2	0	0	16625	0	0	0	0	0	0	0	0	0	0	0	665328	0	0	0	0	0	0	160977	0	0	0	0	0	7192	0	0	0	0	13876934	0	0	0	0	0
LFQ	3	0	0	5564	0	0	0	0	0	0	0	0	0	0	0	601773	0	0	0	0	0	0	203891	0	0	0	0	0	4892	0	0	0	0	13910936	0	0	0	0	0
LFQ	4	0	0	1461	0	0	0	0	0	0	0	0	0	0	0	563703	0	0	0	0	0	0	300159	0	0	0	0	0	5560	0	0	0	0	13856173	0	0	0	0	0
LFQ	5	0	0	268	0	0	0	0	0	0	0	0	0	0	0	563879	0	0	0	0	0	0	303335	0	0	0	0	0	4153	0	0	0	0	13855421	0	0	0	0	0
LFQ	6	0	0	27	0	0	0	0	0	0	0	0	0	0	0	552690	0	0	0	0	0	0	261933	0	0	0	0	0	3821	0	0	0	0	877005	0	0	0	13031580	0
LFQ	7	0	0	3	0	0	0	0	0	0	0	0	0	0	0	586917	0	0	0	0	0	0	225334	0	0	0	0	0	3053	0	0	0	0	951660	0	0	0	12960089	0
LFQ	8	0	0	13	0	0	0	0	0	0	0	0	0	0	0	610363	0	0	0	0	0	0	191711	0	0	0	0	0	2048	0	0	0	0	998265	0	0	0	12924656	0
LFQ	9	0	0	11	0	0	0	0	0	0	0	0	0	0	0	568717	0	0	0	0	0	0	193055	0	0	0	0	0	1656	0	0	0	0	975112	0	0	0	12988505	0
LFQ	10	0	0	13	0	0	0	0	0	0	0	0	0	0	0	666351	0	0	0	0	0	0	260718	0	0	0	0	0	2263	0	0	0	0	1076917	0	0	0	12720794	0
LFQ	11	0	0	37	0	0	0	0	0	0	0	0	0	0	0	539469	0	0	0	0	0	0	203810	0	0	0	0	0	1456	0	0	0	0	905498	0	0	0	13076786	0
LFQ	12	0	0	9	0	0	0	0	0	0	0	0	0	0	0	591073	0	0	0	0	0	0	231442	0	0	0	0	0	1783	0	0	0	0	991726	0	0	0	12911023	0
LFQ	13	0	0	54	0	0	0	0	0	0	0	0	0	0	0	581750	0	0	0	0	0	0	208093	0	0	0	0	0	2434	0	0	0	0	938032	0	0	0	12996693	0
LFQ	14	0	0	73	0	0	0	0	0	0	0	0	0	0	0	594443	0	0	0	0	0	0	233115	0	0	0	0	0	2552	0	0	0	0	964367	0	0	0	12932506	0
LFQ	15	0	0	87	0	0	0	0	0	0	0	0	0	0	0	602095	0	0	0	0	0	0	231580	0	0	0	0	0	3365	0	0	0	0	985270	0	0	0	12904659	0
LFQ	16	0	0	158	0	0	0	0	0	0	0	0	0	0	0	606766	0	0	0	0	0	0	227765	0	0	0	0	0	4762	0	0	0	0	977733	0	0	0	12909751	0
LFQ	17	0	0	137	0	0	0	0	0	0	0	0	0	0	0	613492	0	0	0	0	0	0	230156	0	0	0	0	0	8460	0	0	0	0	978545	0	0	0	12896007	0
LFQ	18	0	0	100	0	0	0	0	0	0	0	0	0	0	0	626565	0	0	0	0	0	0	218788	0	0	0	0	0	16085	0	0	0	0	989280	0	0	0	12875852	0
LFQ	19	0	0	191	0	0	0	0	0	0	0	0	0	0	0	626406	0	0	0	0	0	0	207804	0	0	0	0	0	25172	0	0	0	0	965249	0	0	0	12901667	0
LFQ	20	0	0	169	0	0	0	0	0	0	0	0	0	0	0	684916	0	0	0	0	0	0	199520	0	0	0	0	0	45199	0	0	0	0	992095	0	0	0	12804294	0
LFQ	21	0	0	84	0	0	0	0	0	0	0	0	0	0	0	681696	0	0	0	0	0	0	169761	0	0	0	0	0	59388	0	0	0	0	946008	0	0	0	12869111	0
LFQ	22	0	0	37	0	0	0	0	0	0	0	0	0	0	0	687182	0	0	0	0	0	0	158219	0	0	0	0	0	76787	0	0	0	0	925249	0	0	0	12878245	0
LFQ	23	0	0	33	0	0	0	0	0	0	0	0	0	0	0	707124	0	0	0	0	0	0	160711	0	0	0	0	0	80054	0	0	0	0	916457	0	0	0	12860936	0
LFQ	24	0	0	102	0	0	0	0	0	0	0	0	0	0	0	772567	0	0	0	0	0	0	157387	0	0	0	0	0	106932	0	0	0	0	961191	0	0	0	12726421	0
LFQ	25	0	0	50	0	0	0	0	0	0	0	0	0	0	0	790491	0	0	0	0	0	0	135469	0	0	0	0	0	109982	0	0	0	0	951023	0	0	0	12735256	0
LFQ	26	0	0	68	0	0	0	0	0	0	0	0	0	0	0	828406	0	0	0	0	0	0	122145	0	0	0	0	0	117021	0	0	0	0	954647	0	0	0	12693379	0
LFQ	27	0	0	150	0	0	0	0	0	0	0	0	0	0	0	802637	0	0	0	0	0	0	107812	0	0	0	0	0	104946	0	0	0	0	928954	0	0	0	12757655	0
LFQ	28	0	0	125	0	0	0	0	0	0	0	0	0	0	0	849056	0	0	0	0	0	0	107521	0	0	0	0	0	109751	0	0	0	0	941518	0	0	0	12642532	0
LFQ	29	0	0	84	0	0	0	0	0	0	0	0	0	0	0	836544	0	0	0	0	0	0	95733	0	0	0	0	0	94971	0	0	0	0	915012	0	0	0	12703103	0
LFQ	30	0	0	54	0	0	0	0	0	0	0	0	0	0	0	824129	0	0	0	0	0	0	92518	0	0	0	0	0	94969	0	0	0	0	904836	0	0	0	12695523	0
LFQ	31	0	0	22395	0	0	0	0	0	0	0	0	0	0	0	838958	0	0	0	0	0	0	91644	0	0	0	0	0	93071	0	0	0	0	914174	0	0	0	12651787	0
LFQ	32	0	0	103166	0	0	0	0	0	0	0	0	0	0	0	858521	0	0	0	0	0	0	91930	0	0	0	0	0	100993	0	0	0	0	910212	0	0	0	12545018	0
LFQ	33	0	0	445763	0	0	0	0	0	0	0	0	0	0	0	868822	0	0	0	0	0	0	96732	0	0	0	0	0	113158	0	0	0	0	885368	0	0	0	12198132	0
LFQ	34	0	0	1357758	0	0	0	0	0	0	0	0	0	0	0	781063	0	0	0	0	0	0	85139	0	0	0	0	0	113496	0	0	0	0	791652	0	0	0	11477108	0
LFQ	35	0	0	5143981	0	0	0	0	0	0	0	0	0	0	0	633273	0	0	0	0	0	0	71813	0	0	0	0	0	133979	0	0	0	0	693030	0	0	0	7928411	0
# GC Content of first fragments. Use `grep ^GCF | cut -f 2-` to extract this part.
GCF	1.01	51
GCF	2.26	1233
GCF	2.76	4150
GCF	3.27	4173
GCF	4.02	4177
GCF	4.77	7947
GCF	5.28	10823
GCF	5.78	11027
GCF	6.28	11026
GCF	6.78	11033
GCF	7.29	10890
GCF	7.79	13659
GCF	8.29	13059
GCF	8.79	13071
GCF	9.30	13115
GCF	9.80	12314
GCF	10.30	9855
GCF	10.80	10333
GCF	11.31	10580
GCF	11.81	10622
GCF	12.31	21592
GCF	12.81	24677
GCF	13.32	25175
GCF	13.82	26793
GCF	14.32	26523
GCF	14.82	37661
GCF	15.33	53800
GCF	15.83	54179
GCF	16.33	64079
GCF	16.83	63001
GCF	17.34	76638
GCF	17.84	80024
GCF	18.34	80867
GCF	18.84	80032
GCF	19.35	74168
GCF	19.85	92259
GCF	20.35	100005
GCF	20.85	103678
GCF	21.36	104285
GCF	21.86	102226
GCF	22.36	130399
GCF	22.86	154234
GCF	23.37	153896
GCF	23.87	156958
GCF	24.37	162082
GCF	25.13	190671
GCF	25.88	203123
GCF	26.38	204953
GCF	26.88	202658
GCF	27.39	257637
GCF	27.89	258744
GCF	28.39	268716
GCF	28.89	275569
GCF	29.40	275935
GCF	29.90	353552
GCF	30.40	353701
GCF	30.90	388924
GCF	31.41	400360
GCF	31.91	400459
GCF	32.66	476620
GCF	33.67	526409
GCF	34.42	533884
GCF	34.92	643025
GCF	35.43	644725
GCF	35.93	688682
GCF	36.43	689145
GCF	36.93	705855
GCF	37.44	847134
GCF	37.94	852230
GCF	38.44	907674
GCF	38.94	910796
GCF	39.45	927883
GCF	39.95	1070531
GCF	40.45	1079263
GCF	40.95	1139230
GCF	41.46	1141625
GCF	41.96	1160333
GCF	42.46	1309741
GCF	42.96	1311022
GCF	43.47	1362561
GCF	43.97	1363533
GCF	44.47	1363674
GCF	44.97	1512179
GCF	45.48	1513262
GCF	45.98	1545172
GCF	46.48	1545151
GCF	46.98	1547687
GCF	47.49	1633063
GCF	47.99	1633029
GCF	48.99	1635462
GCF	50.50	1587905
GCF	51.51	1532035
GCF	52.01	1531902
GCF	52.51	1389861
GCF	53.02	1387071
GCF	53.52	1386265
GCF	54.02	1315920
GCF	54.52	1314259
GCF	55.03	1123348
GCF	55.53	1120897
GCF	56.03	1120174
GCF	56.53	1037878
GCF	57.04	1037576
GCF	57.54	839932
GCF	58.04	815198
GCF	58.54	813409
GCF	59.05	746980
GCF	59.55	738173
GCF	60.05	553054
GCF	60.55	531667
GCF	61.06	529007
GCF	61.56	468756
GCF	62.06	462322
GCF	62.56	337155
GCF	63.07	322466
GCF	63.57	321698
GCF	64.07	281968
GCF	64.57	280668
GCF	65.08	188280
GCF	65.83	177026
GCF	66.83	153507
GCF	67.59	97906
GCF	68.09	97900
GCF	68.59	92795
GCF	69.10	81600
GCF	69.60	81518
GCF	70.10	48515
GCF	70.60	48349
GCF	71.11	44849
GCF	71.61	37494
GCF	72.11	36982
GCF	72.61	20964
GCF	73.12	20390
GCF	73.62	19038
GCF	74.37	16395
GCF	75.13	10129
GCF	75.63	9850
GCF	76.13	9286
GCF	76.63	9274
GCF	77.14	8014
GCF	77.64	3662
GCF	78.14	3586
GCF	78.64	3580
GCF	79.15	3018
GCF	79.65	2336
GCF	80.15	1388
GCF	80.65	1374
GCF	81.16	1396
GCF	81.66	1379
GCF	82.16	1243
GCF	82.66	608
GCF	83.17	595
GCF	83.67	529
GCF	84.17	477
GCF	84.67	384
GCF	85.18	173
GCF	85.68	82
GCF	86.18	73
GCF	86.68	56
GCF	87.19	51
GCF	87.94	27
GCF	88.69	26
GCF	89.20	22
GCF	89.70	20
GCF	90.20	18
GCF	91.46	17
GCF	92.71	13
GCF	93.47	9
GCF	94.47	8
GCF	95.73	6
GCF	96.73	5
GCF	98.49	4
# GC Content of last fragments. Use `grep ^GCL | cut -f 2-` to extract this part.
GCL	1.26	1558
GCL	2.76	6192
GCL	3.27	6193
GCL	3.77	7098
GCL	4.27	7104
GCL	5.03	7108
GCL	5.78	13789
GCL	6.28	13790
GCL	6.78	13807
GCL	7.29	13100
GCL	7.79	13019
GCL	8.29	13022
GCL	8.79	15526
GCL	9.30	15527
GCL	9.80	15526
GCL	10.55	16221
GCL	11.31	31363
GCL	11.81	31405
GCL	12.31	31431
GCL	12.81	31432
GCL	13.32	31437
GCL	13.82	30845
GCL	14.32	67916
GCL	14.82	67547
GCL	15.33	67427
GCL	15.83	67536
GCL	16.33	67542
GCL	16.83	67613
GCL	17.34	79026
GCL	17.84	79033
GCL	18.59	79338
GCL	19.35	79476
GCL	19.85	119534
GCL	20.35	119540
GCL	20.85	119746
GCL	21.36	119773
GCL	21.86	119792
GCL	22.36	120129
GCL	22.86	188182
GCL	23.37	188203
GCL	23.87	188153
GCL	24.37	188445
GCL	25.13	188527
GCL	25.88	287623
GCL	26.38	287686
GCL	26.88	287111
GCL	27.39	287444
GCL	27.89	287642
GCL	28.39	404065
GCL	28.89	404066
GCL	29.40	403973
GCL	29.90	403971
GCL	30.40	403948
GCL	30.90	404467
GCL	31.41	541376
GCL	31.91	541496
GCL	32.66	541518
GCL	33.67	542799
GCL	34.42	749044
GCL	34.92	749061
GCL	35.43	749131
GCL	35.93	749574
GCL	36.43	749646
GCL	36.93	1036093
GCL	37.44	1036205
GCL	37.94	1035495
GCL	38.44	1035808
GCL	38.94	1035867
GCL	39.45	1035863
GCL	39.95	1288502
GCL	40.45	1288561
GCL	40.95	1289821
GCL	41.46	1290592
GCL	41.96	1290641
GCL	42.46	1291267
GCL	42.96	1565143
GCL	43.47	1565175
GCL	43.97	1565195
GCL	44.47	1566396
GCL	44.97	1567164
GCL	45.48	1745652
GCL	45.98	1745410
GCL	46.48	1745537
GCL	46.98	1745584
GCL	47.49	1745643
GCL	47.99	1744938
GCL	48.99	1743860
GCL	50.50	1744032
GCL	51.51	1561204
GCL	52.01	1561507
GCL	52.51	1561470
GCL	53.02	1561393
GCL	53.52	1561475
GCL	54.02	1561236
GCL	54.52	1232490
GCL	55.03	1231505
GCL	55.53	1229954
GCL	56.03	1229696
GCL	56.53	1229600
GCL	57.04	891131
GCL	57.54	890548
GCL	58.04	890492
GCL	58.54	889726
GCL	59.05	887342
GCL	59.55	887358
GCL	60.05	562605
GCL	60.55	562352
GCL	61.06	562581
GCL	61.56	562229
GCL	62.06	561210
GCL	62.56	560796
GCL	63.07	326533
GCL	63.57	326491
GCL	64.07	326286
GCL	64.57	325823
GCL	65.08	325755
GCL	65.83	166434
GCL	66.83	165157
GCL	67.59	165124
GCL	68.09	164864
GCL	68.59	81226
GCL	69.10	80708
GCL	69.60	80692
GCL	70.10	80693
GCL	70.60	80310
GCL	71.11	80281
GCL	71.61	35243
GCL	72.11	35208
GCL	72.61	35011
GCL	73.12	34941
GCL	73.62	34930
GCL	74.37	14270
GCL	75.13	14210
GCL	75.63	14142
GCL	76.38	14124
GCL	77.14	5115
GCL	77.64	5077
GCL	78.39	5066
GCL	79.15	5047
GCL	79.65	5045
GCL	80.15	1768
GCL	80.65	1764
GCL	81.16	1759
GCL	81.66	1728
GCL	82.16	1725
GCL	82.91	748
GCL	83.67	747
GCL	84.17	749
GCL	84.67	748
GCL	85.18	742
GCL	85.93	141
GCL	86.68	142
GCL	87.19	138
GCL	87.69	142
GCL	88.19	144
GCL	88.94	92
GCL	89.70	94
GCL	90.20	93
GCL	90.95	86
GCL	91.71	81
GCL	92.21	75
GCL	92.71	76
GCL	93.47	80
GCL	94.22	110
GCL	94.72	109
GCL	95.23	118
GCL	95.73	124
GCL	96.48	126
GCL	98.49	71
# ACGT content per cycle. Use `grep ^GCC | cut -f 2-` to extract this part. The columns are: cycle; A,C,G,T base counts as a percentage of all A/C/G/T bases [%]; and N and O counts as a percentage of all A/C/G/T bases [%]
GCC	1	14.95	35.36	35.40	14.28	0.12	0.00
GCC	2	26.71	23.57	23.77	25.94	0.06	0.00
GCC	3	25.54	24.75	25.12	24.59	0.02	0.00
GCC	4	25.73	24.55	24.62	25.10	0.00	0.00
GCC	5	28.93	21.31	21.55	28.21	0.00	0.00
GCC	6	31.98	18.20	18.28	31.53	0.00	0.00
GCC	7	31.65	18.44	18.38	31.53	0.00	0.00
GCC	8	26.63	23.60	23.40	26.37	0.00	0.00
GCC	9	26.47	23.79	23.93	25.82	0.00	0.00
GCC	10	31.09	19.42	19.43	30.07	0.00	0.00
GCC	11	25.78	24.58	24.53	25.11	0.00	0.00
GCC	12	26.96	23.22	23.28	26.54	0.00	0.00
GCC	13	29.14	21.02	20.94	28.90	0.00	0.00
GCC	14	28.47	21.61	21.58	28.33	0.00	0.00
GCC	15	28.08	22.04	22.09	27.79	0.00	0.00
GCC	16	27.78	22.49	22.23	27.49	0.00	0.00
GCC	17	27.69	22.59	22.28	27.44	0.00	0.00
GCC	18	27.91	22.49	22.14	27.46	0.00	0.00
GCC	19	27.39	22.73	22.75	27.12	0.00	0.00
GCC	20	27.40	22.79	22.55	27.25	0.00	0.00
GCC	21	27.76	22.42	22.44	27.38	0.00	0.00
GCC	22	27.47	22.45	22.38	27.69	0.00	0.00
GCC	23	27.95	22.23	22.18	27.64	0.00	0.00
GCC	24	28.05	21.93	22.00	28.02	0.00	0.00
GCC	25	27.63	22.33	22.58	27.47	0.00	0.00
GCC	26	27.77	22.14	22.59	27.50	0.00	0.00
GCC	27	27.81	22.30	22.04	27.86	0.00	0.00
GCC	28	27.46	22.80	22.49	27.25	0.00	0.00
GCC	29	27.48	22.69	22.52	27.31	0.00	0.00
GCC	30	27.89	22.36	22.34	27.41	0.00	0.00
GCC	31	27.63	22.56	22.52	27.29	0.08	0.00
GCC	32	28.19	22.41	22.20	27.20	0.36	0.00
GCC	33	27.85	22.33	22.25	27.57	1.56	0.00
GCC	34	27.41	22.74	22.91	26.94	4.90	0.00
GCC	35	25.04	24.98	25.30	24.69	21.48	0.00
GCC	36	28.03	22.14	22.45	27.39	0.00	0.00
GCC	37	27.58	22.55	22.66	27.22	0.00	0.00
GCC	38	27.34	22.88	22.79	26.99	0.00	0.00
GCC	39	26.65	23.41	23.24	26.70	0.00	0.00
GCC	40	20.69	29.77	29.38	20.16	0.00	0.00
# ACGT content per cycle for first fragments. Use `grep ^FBC | cut -f 2-` to extract this part. The columns are: cycle; A,C,G,T base counts as a percentage of all A/C/G/T bases [%]; and N and O counts as a percentage of all A/C/G/T bases [%]
FBC	1	14.95	35.36	35.38	14.31	0.02	0.00
FBC	2	26.68	23.57	23.83	25.92	0.00	0.00
FBC	3	25.50	24.76	25.19	24.54	0.00	0.00
FBC	4	26.18	24.11	24.20	25.52	0.00	0.00
FBC	5	29.27	20.96	21.24	28.53	0.00	0.00
FBC	6	32.03	18.17	18.24	31.56	0.00	0.00
FBC	7	31.62	18.46	18.39	31.53	0.00	0.00
FBC	8	26.58	23.66	23.44	26.32	0.01	0.00
FBC	9	26.43	23.82	23.97	25.78	0.00	0.00
FBC	10	31.10	19.40	19.42	30.07	0.00	0.00
FBC	11	25.75	24.60	24.56	25.09	0.00	0.00
FBC	12	26.93	23.24	23.30	26.53	0.00	0.00
FBC	13	29.16	21.01	20.92	28.91	0.00	0.00
FBC	14	28.48	21.62	21.59	28.31	0.00	0.00
FBC	15	28.05	22.04	22.11	27.80	0.00	0.00
FBC	16	27.77	22.49	22.22	27.52	0.00	0.00
FBC	17	27.67	22.62	22.29	27.42	0.00	0.00
FBC	18	27.91	22.51	22.13	27.46	0.00	0.00
FBC	19	27.37	22.74	22.77	27.13	0.00	0.00
FBC	20	27.39	22.80	22.56	27.24	0.00	0.00
FBC	21	27.75	22.44	22.45	27.37	0.00	0.00
FBC	22	27.48	22.45	22.39	27.69	0.00	0.00
FBC	23	27.94	22.24	22.17	27.65	0.00	0.00
FBC	24	28.04	21.94	22.01	28.01	0.00	0.00
FBC	25	27.64	22.32	22.56	27.48	0.00	0.00
FBC	26	27.77	22.12	22.60	27.50	0.00	0.00
FBC	27	27.82	22.30	22.03	27.84	0.00	0.00
FBC	28	27.51	22.76	22.45	27.28	0.00	0.00
FBC	29	27.51	22.67	22.52	27.30	0.00	0.00
FBC	30	27.91	22.36	22.33	27.40	0.00	0.00
FBC	31	27.67	22.53	22.47	27.33	0.01	0.00
FBC	32	28.18	22.40	22.19	27.23	0.02	0.00
FBC	33	28.05	22.15	22.07	27.73	0.02	0.00
FBC	34	27.90	22.26	22.50	27.35	0.03	0.00
FBC	35	27.83	22.16	22.53	27.48	0.06	0.00
FBC	36	28.03	22.14	22.45	27.39	0.00	0.00
FBC	37	27.58	22.55	22.66	27.22	0.00	0.00
FBC	38	27.34	22.88	22.79	26.99	0.00	0.00
FBC	39	26.65	23.41	23.24	26.70	0.00	0.00
FBC	40	20.69	29.77	29.38	20.16	0.00	0.00
# ACGT content per cycle for last fragments. Use `grep ^LBC | cut -f 2-` to extract this part. The columns are: cycle; A,C,G,T base counts as a percentage of all A/C/G/T bases [%]; and N and O counts as a percentage of all A/C/G/T bases [%]
LBC	1	14.94	35.37	35.43	14.26	0.23	0.00
LBC	2	26.74	23.58	23.72	25.97	0.11	0.00
LBC	3	25.57	24.73	25.06	24.64	0.04	0.00
LBC	4	25.28	24.99	25.04	24.68	0.01	0.00
LBC	5	28.59	21.66	21.86	27.88	0.00	0.00
LBC	6	31.93	18.23	18.32	31.51	0.00	0.00
LBC	7	31.68	18.42	18.37	31.52	0.00	0.00
LBC	8	26.68	23.53	23.37	26.42	0.00	0.00
LBC	9	26.50	23.75	23.89	25.86	0.00	0.00
LBC	10	31.07	19.43	19.43	30.06	0.00	0.00
LBC	11	25.81	24.56	24.50	25.12	0.00	0.00
LBC	12	27.00	23.20	23.26	26.54	0.00	0.00
LBC	13	29.13	21.02	20.95	28.89	0.00	0.00
LBC	14	28.47	21.61	21.58	28.35	0.00	0.00
LBC	15	28.11	22.04	22.08	27.78	0.00	0.00
LBC	16	27.79	22.49	22.25	27.46	0.00	0.00
LBC	17	27.70	22.57	22.27	27.46	0.00	0.00
LBC	18	27.91	22.48	22.16	27.46	0.00	0.00
LBC	19	27.41	22.73	22.73	27.12	0.00	0.00
LBC	20	27.41	22.78	22.55	27.26	0.00	0.00
LBC	21	27.77	22.40	22.44	27.39	0.00	0.00
LBC	22	27.47	22.46	22.38	27.70	0.00	0.00
LBC	23	27.95	22.22	22.19	27.64	0.00	0.00
LBC	24	28.06	21.92	22.00	28.02	0.00	0.00
LBC	25	27.62	22.33	22.59	27.46	0.00	0.00
LBC	26	27.77	22.15	22.57	27.50	0.00	0.00
LBC	27	27.80	22.29	22.04	27.87	0.00	0.00
LBC	28	27.41	22.84	22.54	27.22	0.00	0.00
LBC	29	27.45	22.71	22.53	27.31	0.00	0.00
LBC	30	27.87	22.35	22.36	27.42	0.00	0.00
LBC	31	27.59	22.58	22.57	27.25	0.15	0.00
LBC	32	28.20	22.43	22.20	27.17	0.71	0.00
LBC	33	27.65	22.51	22.43	27.41	3.15	0.00
LBC	34	26.89	23.26	23.35	26.50	10.25	0.00
LBC	35	20.75	29.31	29.54	20.40	54.37	0.00
# Insert sizes. Use `grep ^IS | cut -f 2-` to extract this part. The columns are: insert size, pairs total, inward oriented pairs, outward oriented pairs, other pairs
IS	0	0	0	0	0
IS	1	0	0	0	0
IS	2	0	0	0	0
IS	3	0	0	0	0
IS	4	0	0	0	0
IS	5	0	0	0	0
IS	6	0	0	0	0
IS	7	0	0	0	0
IS	8	0	0	0	0
IS	9	0	0	0	0
IS	10	0	0	0	0
IS	11	0	0	0	0
IS	12	9	3	6	0
IS	13	29	10	19	0
IS	14	36	13	23	0
IS	15	13	9	4	0
IS	16	5	1	4	0
IS	17	4	2	2	0
IS	18	3	1	2	0
IS	19	2	2	0	0
IS	20	3	1	2	0
IS	21	0	0	0	0
IS	22	8	2	6	0
IS	23	13	7	6	0
IS	24	22	11	11	0
IS	25	20	13	7	0
IS	26	37	20	17	0
IS	27	41	21	20	0
IS	28	78	42	36	0
IS	29	127	51	76	0
IS	30	267	134	133	0
IS	31	1855	985	870	0
IS	32	1496	765	731	0
IS	33	1472	792	680	0
IS	34	1439	830	609	0
IS	35	532	408	124	0
IS	36	601	480	121	0
IS	37	633	489	144	0
IS	38	782	584	198	0
IS	39	1118	862	256	0
IS	40	1858	1354	504	0
IS	41	1789	1789	0	0
IS	42	1676	1676	0	0
IS	43	1718	1718	0	0
IS	44	1780	1780	0	0
IS	45	1633	1633	0	0
IS	46	1656	1656	0	0
IS	47	1716	1716	0	0
IS	48	1694	1694	0	0
IS	49	1762	1762	0	0
IS	50	1775	1775	0	0
IS	51	1697	1697	0	0
IS	52	1673	1673	0	0
IS	53	1814	1814	0	0
IS	54	1658	1658	0	0
IS	55	1793	1793	0	0
IS	56	1829	1829	0	0
IS	57	1906	1906	0	0
IS	58	1986	1986	0	0
IS	59	2065	2065	0	0
IS	60	1947	1947	0	0
IS	61	2221	2221	0	0
IS	62	2283	2283	0	0
IS	63	2286	2286	0	0
IS	64	2258	2258	0	0
IS	65	2243	2243	0	0
IS	66	2445	2445	0	0
IS	67	2572	2572	0	0
IS	68	2671	2671	0	0
IS	69	2829	2829	0	0
IS	70	3315	3315	0	0
IS	71	3425	3425	0	0
IS	72	4286	4285	1	0
IS	73	4018	4017	1	0
IS	74	4200	4196	4	0
IS	75	4716	4715	1	0
IS	76	5027	5025	2	0
IS	77	6020	6018	2	0
IS	78	6004	5995	9	0
IS	79	6368	6357	11	0
IS	80	7131	7120	11	0
IS	81	7527	7521	6	0
IS	82	8528	8518	10	0
IS	83	9153	9137	16	0
IS	84	9246	9234	12	0
IS	85	10314	10302	12	0
IS	86	10942	10934	8	0
IS	87	11780	11769	11	0
IS	88	13763	13757	6	0
IS	89	14281	14278	3	0
IS	90	16525	16519	6	0
IS	91	16486	16483	3	0
IS	92	17744	17741	3	0
IS	93	18711	18710	1	0
IS	94	20285	20282	3	0
IS	95	22498	22498	0	0
IS	96	22332	22331	1	0
IS	97	24070	24068	2	0
IS	98	25345	25345	0	0
IS	99	27057	27056	1	0
IS	100	28477	28475	2	0
IS	101	29878	29877	1	0
IS	102	31194	31193	1	0
IS	103	32258	32258	0	0
IS	104	33886	33886	0	0
IS	105	35638	35638	0	0
IS	106	37678	37678	0	0
IS	107	38693	38693	0	0
IS	108	40999	40998	1	0
IS	109	42485	42484	1	0
IS	110	44749	44749	0	0
IS	111	45476	45474	2	0
IS	112	47238	47237	1	0
IS	113	48094	48093	1	0
IS	114	49530	49528	2	0
IS	115	50469	50469	0	0
IS	116	51941	51941	0	0
IS	117	53698	53698	0	0
IS	118	54846	54846	0	0
IS	119	57507	57507	0	0
IS	120	57389	57388	1	0
IS	121	61493	61493	0	0
IS	122	62731	62731	0	0
IS	123	63127	63126	1	0
IS	124	64210	64210	0	0
IS	125	64523	64523	0	0
IS	126	64105	64105	0	0
IS	127	65209	65209	0	0
IS	128	66797	66795	2	0
IS	129	66237	66237	0	0
IS	130	67633	67630	3	0
IS	131	69367	69367	0	0
IS	132	68916	68916	0	0
IS	133	70653	70651	2	0
IS	134	70200	70199	1	0
IS	135	71969	71968	1	0
IS	136	71344	71344	0	0
IS	137	71668	71667	1	0
IS	138	71728	71727	1	0
IS	139	71534	71534	0	0
IS	140	71623	71623	0	0
IS	141	72606	72606	0	0
IS	142	73645	73645	0	0
IS	143	73825	73822	3	0
IS	144	75098	75097	1	0
IS	145	74756	74756	0	0
IS	146	77479	77479	0	0
IS	147	76104	76104	0	0
IS	148	75466	75466	0	0
IS	149	74514	74514	0	0
IS	150	74507	74507	0	0
IS	151	74934	74934	0	0
IS	152	75796	75796	0	0
IS	153	77235	77235	0	0
IS	154	76306	76306	0	0
IS	155	76236	76236	0	0
IS	156	76015	76015	0	0
IS	157	75557	75557	0	0
IS	158	74749	74749	0	0
IS	159	75630	75630	0	0
IS	160	76312	76312	0	0
IS	161	75818	75818	0	0
IS	162	76808	76808	0	0
IS	163	76656	76656	0	0
IS	164	76946	76945	1	0
IS	165	75954	75954	0	0
IS	166	75453	75453	0	0
IS	167	76646	76646	0	0
IS	168	76031	76031	0	0
IS	169	75206	75206	0	0
IS	170	75550	75550	0	0
IS	171	77114	77114	0	0
IS	172	76836	76836	0	0
IS	173	74310	74310	0	0
IS	174	76312	76312	0	0
IS	175	73383	73383	0	0
IS	176	73167	73166	1	0
IS	177	72979	72979	0	0
IS	178	73166	73166	0	0
IS	179	72462	72462	0	0
IS	180	71715	71715	0	0
IS	181	71837	71837	0	0
IS	182	72291	72290	1	0
IS	183	71422	71422	0	0
IS	184	72004	72004	0	0
IS	185	71380	71380	0	0
IS	186	70551	70551	0	0
IS	187	69726	69725	1	0
IS	188	69976	69975	1	0
IS	189	68009	68009	0	0
IS	190	68835	68835	0	0
IS	191	68929	68928	1	0
IS	192	69570	69569	1	0
IS	193	70925	70924	1	0
IS	194	68778	68777	1	0
IS	195	68199	68198	1	0
IS	196	67865	67864	1	0
IS	197	68304	68304	0	0
IS	198	67085	67085	0	0
IS	199	68646	68646	0	0
IS	200	65892	65892	0	0
IS	201	64137	64137	0	0
IS	202	64355	64354	1	0
IS	203	64054	64054	0	0
IS	204	65575	65575	0	0
IS	205	63556	63556	0	0
IS	206	62345	62344	1	0
IS	207	62182	62182	0	0
IS	208	61287	61286	1	0
IS	209	60851	60851	0	0
IS	210	61037	61036	1	0
IS	211	60290	60290	0	0
IS	212	58640	58640	0	0
IS	213	58041	58041	0	0
IS	214	57600	57599	1	0
IS	215	57239	57239	0	0
IS	216	56572	56572	0	0
IS	217	56072	56072	0	0
IS	218	55825	55825	0	0
IS	219	55571	55571	0	0
IS	220	55309	55309	0	0
IS	221	53971	53971	0	0
IS	222	53481	53481	0	0
IS	223	53243	53243	0	0
IS	224	55352	55352	0	0
IS	225	52755	52755	0	0
IS	226	51279	51279	0	0
IS	227	51783	51783	0	0
IS	228	50574	50574	0	0
IS	229	50081	50081	0	0
IS	230	50089	50089	0	0
IS	231	50154	50154	0	0
IS	232	49550	49550	0	0
IS	233	47999	47999	0	0
IS	234	48402	48402	0	0
IS	235	46741	46739	2	0
IS	236	46377	46377	0	0
IS	237	46505	46505	0	0
IS	238	45465	45465	0	0
IS	239	44659	44659	0	0
IS	240	44220	44220	0	0
IS	241	44614	44614	0	0
IS	242	43786	43786	0	0
IS	243	43609	43608	1	0
IS	244	42935	42935	0	0
IS	245	42759	42759	0	0
IS	246	41988	41988	0	0
IS	247	41886	41886	0	0
IS	248	41282	41282	0	0
IS	249	40670	40670	0	0
IS	250	40512	40512	0	0
IS	251	39983	39983	0	0
IS	252	39419	39419	0	0
IS	253	38708	38708	0	0
IS	254	38285	38285	0	0
IS	255	38063	38063	0	0
IS	256	37798	37797	1	0
IS	257	37380	37380	0	0
IS	258	37198	37198	0	0
IS	259	36796	36796	0	0
IS	260	35814	35814	0	0
IS	261	35494	35492	2	0
IS	262	34855	34855	0	0
IS	263	34833	34833	0	0
IS	264	34359	34359	0	0
IS	265	34753	34752	1	0
IS	266	33887	33887	0	0
IS	267	33433	33433	0	0
IS	268	32984	32984	0	0
IS	269	32822	32822	0	0
IS	270	32248	32248	0	0
IS	271	31978	31978	0	0
IS	272	31645	31645	0	0
IS	273	31324	31324	0	0
IS	274	31196	31196	0	0
IS	275	30047	30047	0	0
IS	276	29761	29761	0	0
IS	277	29907	29907	0	0
IS	278	29875	29874	1	0
IS	279	28949	28949	0	0
IS	280	29350	29350	0	0
IS	281	28711	28711	0	0
IS	282	27782	27782	0	0
IS	283	27908	27908	0	0
IS	284	27529	27529	0	0
IS	285	27552	27552	0	0
IS	286	26746	26746	0	0
IS	287	26025	26025	0	0
IS	288	26172	26172	0	0
IS	289	25976	25976	0	0
IS	290	25650	25650	0	0
IS	291	25743	25743	0	0
IS	292	24979	24979	0	0
IS	293	24858	24857	1	0
IS	294	24432	24432	0	0
IS	295	24166	24165	1	0
IS	296	24080	24080	0	0
IS	297	23906	23906	0	0
IS	298	23355	23355	0	0
IS	299	23096	23095	1	0
IS	300	23058	23058	0	0
IS	301	22478	22478	0	0
IS	302	22224	22224	0	0
IS	303	21932	21931	1	0
IS	304	21736	21736	0	0
IS	305	21679	21679	0	0
IS	306	21206	21206	0	0
IS	307	21072	21072	0	0
IS	308	20328	20328	0	0
IS	309	20299	20299	0	0
IS	310	20088	20087	1	0
IS	311	20157	20157	0	0
IS	312	19505	19505	0	0
IS	313	19310	19310	0	0
IS	314	19025	19025	0	0
IS	315	18895	18895	0	0
IS	316	18828	18828	0	0
IS	317	18567	18567	0	0
IS	318	18229	18229	0	0
IS	319	18116	18115	1	0
IS	320	18129	18129	0	0
IS	321	17692	17692	0	0
IS	322	17433	17433	0	0
IS	323	17619	17619	0	0
IS	324	17053	17053	0	0
IS	325	17052	17052	0	0
IS	326	16680	16680	0	0
IS	327	16588	16588	0	0
IS	328	16571	16571	0	0
IS	329	16535	16535	0	0
IS	330	16131	16131	0	0
IS	331	15932	15931	1	0
IS	332	15822	15822	0	0
IS	333	15821	15821	0	0
IS	334	15647	15647	0	0
IS	335	15244	15244	0	0
IS	336	14918	14918	0	0
IS	337	14969	14968	1	0
IS	338	14749	14749	0	0
IS	339	14483	14483	0	0
IS	340	14390	14390	0	0
IS	341	14360	14360	0	0
IS	342	14033	14033	0	0
IS	343	13998	13998	0	0
IS	344	14017	14017	0	0
IS	345	13903	13902	1	0
IS	346	13404	13404	0	0
IS	347	13571	13571	0	0
IS	348	13244	13244	0	0
IS	349	13153	13153	0	0
IS	350	12934	12934	0	0
IS	351	12747	12747	0	0
IS	352	12960	12960	0	0
IS	353	12678	12678	0	0
IS	354	12605	12605	0	0
IS	355	12302	12302	0	0
IS	356	12324	12324	0	0
IS	357	12089	12089	0	0
IS	358	12106	12106	0	0
IS	359	11928	11928	0	0
IS	360	11755	11755	0	0
IS	361	11603	11603	0	0
IS	362	11204	11204	0	0
IS	363	11189	11189	0	0
IS	364	11325	11325	0	0
IS	365	10655	10654	1	0
IS	366	10904	10904	0	0
IS	367	11018	11018	0	0
IS	368	10786	10786	0	0
IS	369	10269	10269	0	0
IS	370	10442	10442	0	0
IS	371	10309	10309	0	0
IS	372	10367	10367	0	0
IS	373	10199	10198	1	0
IS	374	10241	10241	0	0
IS	375	9924	9924	0	0
IS	376	9871	9870	1	0
IS	377	9758	9758	0	0
IS	378	9474	9474	0	0
IS	379	9493	9493	0	0
IS	380	9287	9287	0	0
IS	381	9205	9205	0	0
IS	382	9370	9370	0	0
IS	383	9151	9151	0	0
IS	384	9027	9026	1	0
IS	385	8926	8926	0	0
IS	386	8741	8741	0	0
IS	387	8729	8728	1	0
IS	388	8713	8713	0	0
IS	389	8476	8476	0	0
IS	390	8354	8353	1	0
IS	391	8513	8513	0	0
IS	392	8289	8289	0	0
IS	393	8272	8272	0	0
IS	394	8231	8231	0	0
IS	395	7992	7992	0	0
IS	396	8097	8097	0	0
IS	397	7907	7906	1	0
IS	398	7951	7951	0	0
IS	399	7872	7872	0	0
IS	400	7713	7713	0	0
IS	401	7706	7706	0	0
IS	402	7476	7475	1	0
IS	403	7597	7597	0	0
IS	404	7644	7644	0	0
IS	405	7431	7431	0	0
IS	406	7361	7361	0	0
IS	407	7211	7211	0	0
IS	408	7195	7195	0	0
IS	409	6933	6933	0	0
IS	410	7073	7073	0	0
IS	411	7093	7093	0	0
IS	412	7017	7017	0	0
IS	413	6851	6851	0	0
IS	414	7040	7040	0	0
IS	415	6911	6911	0	0
IS	416	6704	6704	0	0
IS	417	6591	6591	0	0
IS	418	6451	6451	0	0
IS	419	6597	6597	0	0
IS	420	6569	6569	0	0
IS	421	6331	6331	0	0
IS	422	6294	6294	0	0
IS	423	6168	6168	0	0
IS	424	6205	6205	0	0
IS	425	6260	6260	0	0
IS	426	6363	6363	0	0
IS	427	6104	6104	0	0
IS	428	6279	6279	0	0
IS	429	5952	5952	0	0
IS	430	5920	5920	0	0
IS	431	5957	5957	0	0
IS	432	5988	5988	0	0
IS	433	5878	5878	0	0
IS	434	5946	5946	0	0
IS	435	5790	5789	1	0
IS	436	5665	5665	0	0
IS	437	5662	5662	0	0
IS	438	5566	5566	0	0
IS	439	5637	5637	0	0
IS	440	5616	5616	0	0
IS	441	5543	5543	0	0
IS	442	5475	5475	0	0
IS	443	5438	5438	0	0
IS	444	5358	5358	0	0
IS	445	5375	5375	0	0
IS	446	5393	5393	0	0
IS	447	5368	5368	0	0
IS	448	5206	5206	0	0
IS	449	5144	5144	0	0
IS	450	5224	5224	0	0
IS	451	5133	5133	0	0
IS	452	5208	5208	0	0
IS	453	5095	5095	0	0
IS	454	5064	5064	0	0
IS	455	5120	5120	0	0
IS	456	4992	4992	0	0
IS	457	4955	4955	0	0
IS	458	4946	4946	0	0
IS	459	4895	4895	0	0
IS	460	4772	4772	0	0
IS	461	4788	4787	1	0
IS	462	4724	4724	0	0
IS	463	4730	4730	0	0
IS	464	4676	4676	0	0
IS	465	4484	4484	0	0
IS	466	4531	4531	0	0
IS	467	4667	4667	0	0
IS	468	4617	4616	1	0
IS	469	4471	4471	0	0
IS	470	4472	4472	0	0
IS	471	4543	4543	0	0
IS	472	4473	4473	0	0
IS	473	4566	4566	0	0
IS	474	4350	4350	0	0
IS	475	4339	4339	0	0
IS	476	4346	4346	0	0
IS	477	4366	4366	0	0
IS	478	4298	4298	0	0
IS	479	4260	4260	0	0
IS	480	4305	4305	0	0
IS	481	4200	4200	0	0
IS	482	4188	4188	0	0
IS	483	4171	4171	0	0
IS	484	4203	4203	0	0
IS	485	4220	4220	0	0
IS	486	4075	4075	0	0
IS	487	4072	4072	0	0
IS	488	4043	4043	0	0
IS	489	3866	3866	0	0
IS	490	3965	3965	0	0
IS	491	3976	3976	0	0
IS	492	3893	3892	1	0
IS	493	3858	3858	0	0
IS	494	3961	3961	0	0
IS	495	3874	3874	0	0
IS	496	3785	3785	0	0
IS	497	3767	3766	1	0
IS	498	3776	3776	0	0
IS	499	3656	3656	0	0
IS	500	3601	3601	0	0
IS	501	3671	3671	0	0
IS	502	3552	3552	0	0
IS	503	3661	3661	0	0
IS	504	3616	3616	0	0
IS	505	3740	3740	0	0
IS	506	3758	3758	0	0
IS	507	3507	3507	0	0
IS	508	3502	3502	0	0
IS	509	3651	3651	0	0
IS	510	3439	3438	1	0
IS	511	3410	3410	0	0
IS	512	3405	3405	0	0
IS	513	3429	3429	0	0
IS	514	3421	3421	0	0
IS	515	3288	3288	0	0
IS	516	3399	3399	0	0
IS	517	3388	3388	0	0
IS	518	3370	3369	1	0
IS	519	3268	3268	0	0
IS	520	3273	3272	1	0
IS	521	3228	3228	0	0
IS	522	3168	3167	1	0
IS	523	3244	3244	0	0
IS	524	3157	3157	0	0
IS	525	3114	3114	0	0
IS	526	3158	3158	0	0
IS	527	3195	3195	0	0
IS	528	3182	3182	0	0
IS	529	3174	3174	0	0
IS	530	3077	3077	0	0
IS	531	3175	3175	0	0
IS	532	3047	3047	0	0
IS	533	3109	3109	0	0
IS	534	3081	3081	0	0
IS	535	3023	3023	0	0
IS	536	3004	3004	0	0
IS	537	2960	2959	1	0
IS	538	3053	3053	0	0
IS	539	2989	2989	0	0
IS	540	2955	2955	0	0
IS	541	3054	3054	0	0
IS	542	2938	2938	0	0
IS	543	3039	3038	1	0
IS	544	2978	2978	0	0
IS	545	2900	2900	0	0
IS	546	2910	2908	2	0
IS	547	2853	2852	1	0
IS	548	2902	2902	0	0
IS	549	2921	2921	0	0
IS	550	2830	2830	0	0
IS	551	2846	2846	0	0
IS	552	2806	2806	0	0
IS	553	2758	2758	0	0
IS	554	2795	2795	0	0
IS	555	2820	2820	0	0
IS	556	2717	2717	0	0
IS	557	2784	2784	0	0
IS	558	2776	2776	0	0
IS	559	2631	2631	0	0
IS	560	2817	2817	0	0
IS	561	2569	2569	0	0
IS	562	2718	2718	0	0
IS	563	2714	2714	0	0
IS	564	2698	2697	1	0
IS	565	2591	2591	0	0
IS	566	2663	2663	0	0
IS	567	2654	2654	0	0
IS	568	2592	2592	0	0
IS	569	2570	2569	1	0
IS	570	2598	2597	1	0
IS	571	2545	2543	2	0
IS	572	2508	2508	0	0
IS	573	2574	2574	0	0
IS	574	2553	2552	1	0
IS	575	2493	2493	0	0
IS	576	2479	2479	0	0
IS	577	2541	2541	0	0
IS	578	2487	2487	0	0
IS	579	2534	2534	0	0
IS	580	2579	2579	0	0
IS	581	2545	2545	0	0
IS	582	2522	2522	0	0
IS	583	2462	2462	0	0
IS	584	2433	2433	0	0
IS	585	2564	2564	0	0
IS	586	2384	2384	0	0
IS	587	2539	2539	0	0
IS	588	2399	2399	0	0
IS	589	2365	2365	0	0
IS	590	2371	2371	0	0
IS	591	2474	2474	0	0
IS	592	2429	2429	0	0
IS	593	2517	2517	0	0
IS	594	2348	2348	0	0
IS	595	2399	2399	0	0
IS	596	2334	2334	0	0
IS	597	2315	2315	0	0
IS	598	2336	2336	0	0
IS	599	2466	2466	0	0
IS	600	2389	2389	0	0
IS	601	2408	2408	0	0
IS	602	2337	2337	0	0
IS	603	2400	2400	0	0
IS	604	2400	2400	0	0
IS	605	2307	2307	0	0
IS	606	2283	2282	1	0
IS	607	2314	2314	0	0
IS	608	2285	2285	0	0
IS	609	2333	2333	0	0
IS	610	2279	2279	0	0
IS	611	2216	2216	0	0
IS	612	2236	2236	0	0
IS	613	2254	2254	0	0
IS	614	2288	2288	0	0
IS	615	2237	2236	1	0
IS	616	2346	2346	0	0
IS	617	2267	2267	0	0
IS	618	2231	2231	0	0
IS	619	2210	2210	0	0
IS	620	2170	2170	0	0
IS	621	2283	2283	0	0
IS	622	2195	2195	0	0
IS	623	2134	2134	0	0
IS	624	2056	2056	0	0
IS	625	2131	2131	0	0
IS	626	2102	2102	0	0
IS	627	2118	2118	0	0
IS	628	2110	2110	0	0
IS	629	2097	2097	0	0
IS	630	2142	2142	0	0
IS	631	2181	2181	0	0
IS	632	2103	2103	0	0
IS	633	2056	2056	0	0
IS	634	2124	2124	0	0
IS	635	2195	2195	0	0
IS	636	2041	2041	0	0
IS	637	2084	2084	0	0
IS	638	2078	2078	0	0
IS	639	2106	2106	0	0
IS	640	2024	2024	0	0
IS	641	2175	2175	0	0
IS	642	2096	2096	0	0
IS	643	2016	2016	0	0
IS	644	2020	2020	0	0
IS	645	2047	2047	0	0
IS	646	2000	2000	0	0
IS	647	2089	2089	0	0
IS	648	1973	1973	0	0
IS	649	2109	2109	0	0
IS	650	2029	2029	0	0
IS	651	2046	2046	0	0
IS	652	2079	2079	0	0
IS	653	2019	2019	0	0
IS	654	2007	2007	0	0
IS	655	2013	2013	0	0
IS	656	2051	2051	0	0
IS	657	1986	1986	0	0
IS	658	1954	1954	0	0
IS	659	1930	1930	0	0
IS	660	1936	1936	0	0
IS	661	1896	1896	0	0
IS	662	1879	1879	0	0
IS	663	2026	2026	0	0
IS	664	1947	1947	0	0
IS	665	1898	1898	0	0
IS	666	2010	2010	0	0
IS	667	1916	1916	0	0
IS	668	1964	1964	0	0
IS	669	1915	1915	0	0
IS	670	2019	2019	0	0
IS	671	1936	1936	0	0
IS	672	1970	1970	0	0
IS	673	1880	1879	1	0
IS	674	1942	1942	0	0
IS	675	1896	1896	0	0
IS	676	1937	1937	0	0
IS	677	1867	1867	0	0
IS	678	1904	1904	0	0
IS	679	2014	2013	1	0
IS	680	1876	1876	0	0
IS	681	1852	1852	0	0
IS	682	1873	1873	0	0
IS	683	1898	1898	0	0
IS	684	1825	1825	0	0
IS	685	1817	1817	0	0
IS	686	1748	1748	0	0
IS	687	1827	1827	0	0
IS	688	1840	1840	0	0
IS	689	1890	1890	0	0
IS	690	1834	1834	0	0
IS	691	1813	1813	0	0
IS	692	1906	1906	0	0
IS	693	1815	1815	0	0
IS	694	1803	1802	1	0
IS	695	1835	1835	0	0
IS	696	1840	1840	0	0
IS	697	1764	1763	1	0
IS	698	1775	1775	0	0
IS	699	1772	1772	0	0
IS	700	1828	1828	0	0
IS	701	1752	1752	0	0
IS	702	1741	1741	0	0
IS	703	1785	1785	0	0
IS	704	1739	1739	0	0
IS	705	1790	1790	0	0
IS	706	1685	1684	1	0
IS	707	1775	1775	0	0
IS	708	1745	1745	0	0
IS	709	1720	1720	0	0
IS	710	1830	1830	0	0
IS	711	1730	1730	0	0
IS	712	1753	1753	0	0
IS	713	1580	1580	0	0
IS	714	1653	1652	1	0
IS	715	1703	1703	0	0
IS	716	1713	1713	0	0
IS	717	1708	1708	0	0
IS	718	1683	1683	0	0
IS	719	1685	1683	2	0
IS	720	1661	1661	0	0
IS	721	1681	1681	0	0
IS	722	1703	1703	0	0
IS	723	1736	1736	0	0
IS	724	1672	1672	0	0
IS	725	1655	1654	1	0
IS	726	1641	1641	0	0
IS	727	1703	1703	0	0
IS	728	1684	1684	0	0
IS	729	1661	1659	2	0
IS	730	1748	1748	0	0
IS	731	1681	1681	0	0
IS	732	1604	1604	0	0
IS	733	1783	1783	0	0
IS	734	1697	1697	0	0
IS	735	1643	1643	0	0
IS	736	1574	1574	0	0
IS	737	1668	1667	1	0
IS	738	1543	1543	0	0
IS	739	1590	1590	0	0
IS	740	1516	1516	0	0
IS	741	1603	1603	0	0
IS	742	1563	1563	0	0
IS	743	1615	1615	0	0
IS	744	1616	1616	0	0
IS	745	1625	1625	0	0
IS	746	1547	1547	0	0
IS	747	1655	1655	0	0
IS	748	1572	1572	0	0
IS	749	1537	1537	0	0
IS	750	1623	1623	0	0
IS	751	1591	1591	0	0
IS	752	1589	1589	0	0
IS	753	1540	1540	0	0
IS	754	1511	1510	1	0
IS	755	1545	1545	0	0
IS	756	1593	1593	0	0
IS	757	1581	1581	0	0
IS	758	1505	1505	0	0
IS	759	1582	1582	0	0
IS	760	1520	1520	0	0
IS	761	1556	1556	0	0
IS	762	1454	1454	0	0
IS	763	1520	1520	0	0
IS	764	1468	1468	0	0
IS	765	1430	1430	0	0
IS	766	1562	1562	0	0
IS	767	1502	1502	0	0
IS	768	1617	1617	0	0
IS	769	1476	1476	0	0
IS	770	1468	1468	0	0
IS	771	1576	1576	0	0
IS	772	1570	1569	1	0
IS	773	1561	1561	0	0
IS	774	1443	1442	1	0
IS	775	1555	1555	0	0
IS	776	1508	1508	0	0
IS	777	1409	1409	0	0
IS	778	1453	1452	1	0
IS	779	1516	1516	0	0
IS	780	1481	1481	0	0
IS	781	1527	1527	0	0
IS	782	1555	1555	0	0
IS	783	1457	1457	0	0
IS	784	1440	1440	0	0
IS	785	1479	1479	0	0
IS	786	1516	1516	0	0
IS	787	1448	1448	0	0
IS	788	1413	1413	0	0
IS	789	1517	1517	0	0
IS	790	1435	1435	0	0
IS	791	1407	1407	0	0
IS	792	1459	1459	0	0
IS	793	1459	1459	0	0
IS	794	1443	1443	0	0
IS	795	1446	1446	0	0
IS	796	1448	1448	0	0
IS	797	1426	1426	0	0
IS	798	1443	1443	0	0
IS	799	1429	1429	0	0
IS	800	1380	1380	0	0
IS	801	1425	1425	0	0
IS	802	1407	1407	0	0
IS	803	1463	1463	0	0
IS	804	1435	1435	0	0
IS	805	1454	1454	0	0
IS	806	1418	1418	0	0
IS	807	1374	1374	0	0
IS	808	1459	1458	1	0
IS	809	1366	1366	0	0
IS	810	1364	1364	0	0
IS	811	1382	1382	0	0
IS	812	1394	1394	0	0
IS	813	1419	1419	0	0
IS	814	1370	1370	0	0
IS	815	1411	1411	0	0
IS	816	1342	1342	0	0
IS	817	1396	1396	0	0
IS	818	1420	1420	0	0
IS	819	1404	1404	0	0
IS	820	1367	1367	0	0
IS	821	1295	1295	0	0
IS	822	1310	1310	0	0
IS	823	1318	1318	0	0
IS	824	1358	1358	0	0
IS	825	1326	1326	0	0
IS	826	1353	1353	0	0
IS	827	1379	1379	0	0
IS	828	1360	1360	0	0
IS	829	1303	1303	0	0
IS	830	1298	1298	0	0
IS	831	1361	1361	0	0
IS	832	1295	1295	0	0
IS	833	1373	1373	0	0
IS	834	1362	1362	0	0
IS	835	1375	1375	0	0
IS	836	1380	1380	0	0
IS	837	1316	1316	0	0
IS	838	1345	1345	0	0
IS	839	1283	1283	0	0
IS	840	1338	1338	0	0
IS	841	1406	1406	0	0
IS	842	1353	1353	0	0
IS	843	1288	1288	0	0
IS	844	1291	1291	0	0
IS	845	1246	1245	1	0
IS	846	1305	1305	0	0
IS	847	1303	1303	0	0
IS	848	1272	1272	0	0
IS	849	1280	1280	0	0
IS	850	1244	1244	0	0
IS	851	1260	1260	0	0
IS	852	1345	1345	0	0
IS	853	1297	1297	0	0
IS	854	1299	1299	0	0
IS	855	1237	1237	0	0
IS	856	1306	1306	0	0
IS	857	1247	1247	0	0
IS	858	1280	1280	0	0
IS	859	1218	1218	0	0
IS	860	1286	1286	0	0
IS	861	1253	1253	0	0
IS	862	1282	1282	0	0
IS	863	1277	1277	0	0
IS	864	1224	1224	0	0
IS	865	1249	1249	0	0
IS	866	1239	1239	0	0
IS	867	1246	1246	0	0
IS	868	1233	1233	0	0
IS	869	1235	1235	0	0
IS	870	1294	1294	0	0
IS	871	1263	1263	0	0
IS	872	1276	1276	0	0
IS	873	1227	1227	0	0
IS	874	1150	1150	0	0
IS	875	1221	1221	0	0
IS	876	1292	1292	0	0
IS	877	1263	1263	0	0
IS	878	1226	1226	0	0
IS	879	1226	1226	0	0
IS	880	1260	1260	0	0
IS	881	1267	1267	0	0
IS	882	1177	1177	0	0
IS	883	1122	1122	0	0
IS	884	1186	1185	1	0
IS	885	1207	1207	0	0
IS	886	1191	1191	0	0
IS	887	1205	1205	0	0
IS	888	1163	1163	0	0
IS	889	1196	1196	0	0
IS	890	1202	1202	0	0
IS	891	1172	1172	0	0
IS	892	1198	1198	0	0
IS	893	1306	1306	0	0
IS	894	1249	1249	0	0
IS	895	1192	1192	0	0
IS	896	1233	1233	0	0
IS	897	1234	1234	0	0
IS	898	1168	1168	0	0
IS	899	1183	1183	0	0
IS	900	1223	1223	0	0
IS	901	1176	1176	0	0
IS	902	1166	1166	0	0
IS	903	1183	1183	0	0
IS	904	1189	1189	0	0
IS	905	1116	1116	0	0
IS	906	1135	1135	0	0
IS	907	1171	1171	0	0
IS	908	1144	1144	0	0
IS	909	1181	1181	0	0
IS	910	1182	1182	0	0
IS	911	1213	1213	0	0
IS	912	1210	1210	0	0
IS	913	1147	1146	1	0
IS	914	1129	1129	0	0
IS	915	1154	1154	0	0
IS	916	1198	1198	0	0
IS	917	1164	1164	0	0
IS	918	1148	1148	0	0
IS	919	1144	1144	0	0
IS	920	1163	1163	0	0
IS	921	1169	1169	0	0
IS	922	1167	1167	0	0
IS	923	1157	1157	0	0
IS	924	1215	1215	0	0
IS	925	1167	1167	0	0
IS	926	1144	1144	0	0
IS	927	1130	1130	0	0
IS	928	1194	1194	0	0
IS	929	1123	1123	0	0
IS	930	1180	1180	0	0
IS	931	1120	1120	0	0
IS	932	1087	1087	0	0
IS	933	1127	1127	0	0
IS	934	1071	1071	0	0
IS	935	1136	1136	0	0
IS	936	1086	1086	0	0
IS	937	1131	1131	0	0
IS	938	1095	1095	0	0
IS	939	1023	1022	1	0
IS	940	1104	1104	0	0
IS	941	1114	1114	0	0
IS	942	1102	1102	0	0
IS	943	1074	1074	0	0
IS	944	1099	1099	0	0
IS	945	1046	1046	0	0
IS	946	1113	1113	0	0
IS	947	1160	1160	0	0
IS	948	1070	1070	0	0
IS	949	1057	1057	0	0
IS	950	1114	1114	0	0
IS	951	1098	1098	0	0
IS	952	986	986	0	0
IS	953	1112	1112	0	0
IS	954	1082	1082	0	0
IS	955	1087	1087	0	0
IS	956	1086	1086	0	0
IS	957	1101	1101	0	0
IS	958	1094	1094	0	0
IS	959	1080	1080	0	0
IS	960	1049	1049	0	0
IS	961	1082	1082	0	0
IS	962	1128	1127	1	0
IS	963	1135	1135	0	0
IS	964	1086	1086	0	0
IS	965	1093	1093	0	0
IS	966	1088	1088	0	0
IS	967	1072	1072	0	0
IS	968	1142	1142	0	0
IS	969	1074	1074	0	0
IS	970	1092	1092	0	0
IS	971	1092	1091	1	0
IS	972	1096	1096	0	0
IS	973	1078	1078	0	0
IS	974	1041	1041	0	0
IS	975	1113	1113	0	0
IS	976	1065	1065	0	0
IS	977	1133	1133	0	0
IS	978	1100	1100	0	0
IS	979	1051	1051	0	0
IS	980	1088	1088	0	0
IS	981	1117	1117	0	0
IS	982	1095	1095	0	0
IS	983	1060	1060	0	0
IS	984	1090	1090	0	0
IS	985	1037	1037	0	0
IS	986	1119	1117	2	0
IS	987	1081	1080	1	0
IS	988	1117	1117	0	0
IS	989	1109	1109	0	0
IS	990	1010	1010	0	0
IS	991	1113	1113	0	0
IS	992	1043	1043	0	0
IS	993	1079	1079	0	0
IS	994	1038	1038	0	0
IS	995	1115	1115	0	0
IS	996	1084	1084	0	0
IS	997	1086	1086	0	0
IS	998	1090	1090	0	0
IS	999	1157	1157	0	0
IS	1000	1081	1081	0	0
IS	1001	1075	1075	0	0
IS	1002	1089	1089	0	0
IS	1003	1084	1084	0	0
IS	1004	1116	1115	1	0
IS	1005	1120	1120	0	0
IS	1006	1090	1090	0	0
IS	1007	1033	1033	0	0
IS	1008	1081	1081	0	0
IS	1009	1092	1092	0	0
IS	1010	1019	1019	0	0
IS	1011	1084	1084	0	0
IS	1012	1113	1113	0	0
IS	1013	1085	1085	0	0
IS	1014	1094	1094	0	0
IS	1015	1125	1125	0	0
IS	1016	1094	1094	0	0
IS	1017	1014	1014	0	0
IS	1018	1082	1082	0	0
IS	1019	1034	1034	0	0
IS	1020	1045	1045	0	0
IS	1021	943	943	0	0
IS	1022	1090	1090	0	0
IS	1023	935	935	0	0
IS	1024	887	887	0	0
IS	1025	980	980	0	0
IS	1026	1030	1030	0	0
IS	1027	958	958	0	0
IS	1028	1008	1008	0	0
IS	1029	953	953	0	0
IS	1030	978	978	0	0
IS	1031	928	928	0	0
IS	1032	986	985	1	0
IS	1033	1025	1025	0	0
IS	1034	958	958	0	0
IS	1035	960	960	0	0
IS	1036	959	959	0	0
IS	1037	991	991	0	0
IS	1038	963	963	0	0
IS	1039	954	954	0	0
IS	1040	1011	1011	0	0
IS	1041	940	940	0	0
IS	1042	979	979	0	0
IS	1043	960	960	0	0
IS	1044	895	895	0	0
IS	1045	926	926	0	0
IS	1046	1042	1042	0	0
IS	1047	982	982	0	0
IS	1048	961	961	0	0
IS	1049	903	903	0	0
IS	1050	938	938	0	0
IS	1051	876	876	0	0
IS	1052	882	882	0	0
IS	1053	860	860	0	0
IS	1054	946	946	0	0
IS	1055	950	950	0	0
IS	1056	927	927	0	0
IS	1057	902	902	0	0
IS	1058	934	934	0	0
IS	1059	885	885	0	0
IS	1060	948	948	0	0
IS	1061	911	911	0	0
IS	1062	966	966	0	0
IS	1063	951	951	0	0
IS	1064	852	852	0	0
IS	1065	893	893	0	0
IS	1066	933	933	0	0
IS	1067	933	933	0	0
IS	1068	898	898	0	0
IS	1069	927	927	0	0
IS	1070	917	917	0	0
IS	1071	871	871	0	0
IS	1072	871	871	0	0
IS	1073	926	926	0	0
IS	1074	950	950	0	0
IS	1075	929	929	0	0
IS	1076	923	923	0	0
IS	1077	904	904	0	0
IS	1078	915	915	0	0
IS	1079	891	891	0	0
IS	1080	897	897	0	0
IS	1081	899	899	0	0
IS	1082	861	861	0	0
IS	1083	833	833	0	0
IS	1084	888	888	0	0
IS	1085	872	872	0	0
IS	1086	850	850	0	0
IS	1087	840	840	0	0
IS	1088	873	873	0	0
IS	1089	881	881	0	0
IS	1090	881	881	0	0
IS	1091	841	841	0	0
IS	1092	912	912	0	0
IS	1093	824	824	0	0
IS	1094	823	823	0	0
IS	1095	900	900	0	0
IS	1096	899	899	0	0
IS	1097	811	811	0	0
IS	1098	871	871	0	0
IS	1099	934	934	0	0
IS	1100	846	846	0	0
IS	1101	857	857	0	0
IS	1102	869	869	0	0
IS	1103	905	905	0	0
IS	1104	858	858	0	0
IS	1105	890	890	0	0
IS	1106	852	852	0	0
IS	1107	864	864	0	0
IS	1108	872	872	0	0
IS	1109	822	822	0	0
IS	1110	806	806	0	0
IS	1111	828	828	0	0
IS	1112	862	862	0	0
IS	1113	835	835	0	0
IS	1114	841	841	0	0
IS	1115	815	815	0	0
IS	1116	805	805	0	0
IS	1117	860	860	0	0
IS	1118	870	870	0	0
IS	1119	864	864	0	0
IS	1120	820	820	0	0
IS	1121	842	842	0	0
IS	1122	805	805	0	0
IS	1123	828	828	0	0
IS	1124	857	857	0	0
IS	1125	850	850	0	0
IS	1126	785	785	0	0
IS	1127	800	800	0	0
IS	1128	869	869	0	0
IS	1129	835	835	0	0
IS	1130	850	850	0	0
IS	1131	898	898	0	0
IS	1132	839	839	0	0
IS	1133	829	829	0	0
IS	1134	819	819	0	0
IS	1135	789	789	0	0
IS	1136	844	844	0	0
IS	1137	807	807	0	0
IS	1138	844	844	0	0
IS	1139	841	841	0	0
IS	1140	831	831	0	0
IS	1141	837	837	0	0
IS	1142	807	807	0	0
IS	1143	787	787	0	0
IS	1144	798	798	0	0
IS	1145	798	798	0	0
IS	1146	865	865	0	0
IS	1147	831	831	0	0
IS	1148	820	820	0	0
IS	1149	843	843	0	0
IS	1150	814	814	0	0
IS	1151	825	825	0	0
IS	1152	844	844	0	0
IS	1153	790	790	0	0
IS	1154	793	793	0	0
IS	1155	818	818	0	0
IS	1156	799	799	0	0
IS	1157	764	764	0	0
IS	1158	802	802	0	0
IS	1159	741	741	0	0
IS	1160	797	797	0	0
IS	1161	824	824	0	0
IS	1162	758	758	0	0
IS	1163	756	756	0	0
IS	1164	796	796	0	0
IS	1165	772	772	0	0
IS	1166	796	796	0	0
IS	1167	798	798	0	0
IS	1168	793	793	0	0
IS	1169	824	824	0	0
IS	1170	801	801	0	0
IS	1171	783	783	0	0
IS	1172	766	766	0	0
IS	1173	769	769	0	0
IS	1174	763	763	0	0
IS	1175	738	738	0	0
IS	1176	758	758	0	0
IS	1177	784	784	0	0
IS	1178	737	737	0	0
IS	1179	782	782	0	0
IS	1180	747	747	0	0
IS	1181	742	742	0	0
IS	1182	743	743	0	0
IS	1183	780	780	0	0
IS	1184	740	740	0	0
IS	1185	824	824	0	0
IS	1186	757	757	0	0
IS	1187	750	750	0	0
IS	1188	778	778	0	0
IS	1189	756	756	0	0
IS	1190	744	744	0	0
IS	1191	718	718	0	0
IS	1192	843	843	0	0
IS	1193	746	746	0	0
IS	1194	760	760	0	0
IS	1195	814	814	0	0
IS	1196	717	717	0	0
IS	1197	714	714	0	0
IS	1198	730	730	0	0
IS	1199	741	741	0	0
IS	1200	731	731	0	0
IS	1201	670	669	1	0
IS	1202	753	753	0	0
IS	1203	691	691	0	0
IS	1204	748	748	0	0
IS	1205	763	763	0	0
IS	1206	766	766	0	0
IS	1207	725	725	0	0
IS	1208	753	753	0	0
IS	1209	760	760	0	0
IS	1210	738	738	0	0
IS	1211	689	689	0	0
IS	1212	751	751	0	0
IS	1213	779	779	0	0
IS	1214	719	719	0	0
IS	1215	745	745	0	0
IS	1216	747	747	0	0
IS	1217	736	736	0	0
IS	1218	693	693	0	0
IS	1219	734	732	2	0
IS	1220	693	693	0	0
IS	1221	683	683	0	0
IS	1222	706	706	0	0
IS	1223	706	706	0	0
IS	1224	697	697	0	0
IS	1225	737	737	0	0
IS	1226	710	710	0	0
IS	1227	708	708	0	0
IS	1228	724	724	0	0
IS	1229	682	682	0	0
IS	1230	736	736	0	0
IS	1231	724	724	0	0
IS	1232	716	716	0	0
IS	1233	676	676	0	0
IS	1234	685	685	0	0
IS	1235	651	651	0	0
IS	1236	694	694	0	0
IS	1237	728	728	0	0
IS	1238	659	659	0	0
IS	1239	696	696	0	0
IS	1240	630	630	0	0
IS	1241	716	716	0	0
IS	1242	712	712	0	0
IS	1243	662	662	0	0
IS	1244	718	718	0	0
IS	1245	658	658	0	0
IS	1246	673	673	0	0
IS	1247	760	759	1	0
IS	1248	694	694	0	0
IS	1249	686	686	0	0
IS	1250	747	747	0	0
IS	1251	643	643	0	0
IS	1252	648	648	0	0
IS	1253	687	687	0	0
IS	1254	642	642	0	0
IS	1255	682	682	0	0
IS	1256	690	690	0	0
IS	1257	607	607	0	0
IS	1258	623	623	0	0
IS	1259	654	654	0	0
IS	1260	653	653	0	0
IS	1261	660	660	0	0
IS	1262	613	613	0	0
IS	1263	668	668	0	0
IS	1264	587	587	0	0
IS	1265	618	618	0	0
IS	1266	641	641	0	0
IS	1267	677	677	0	0
IS	1268	660	660	0	0
IS	1269	666	666	0	0
IS	1270	708	708	0	0
IS	1271	670	670	0	0
IS	1272	642	642	0	0
IS	1273	675	675	0	0
IS	1274	654	654	0	0
IS	1275	668	667	1	0
IS	1276	608	608	0	0
IS	1277	648	648	0	0
IS	1278	660	660	0	0
IS	1279	598	598	0	0
IS	1280	647	647	0	0
IS	1281	640	640	0	0
IS	1282	657	657	0	0
IS	1283	650	650	0	0
IS	1284	667	667	0	0
IS	1285	626	626	0	0
IS	1286	653	653	0	0
IS	1287	641	641	0	0
IS	1288	671	671	0	0
IS	1289	632	632	0	0
IS	1290	629	629	0	0
IS	1291	620	620	0	0
IS	1292	664	664	0	0
IS	1293	625	625	0	0
IS	1294	689	689	0	0
IS	1295	665	665	0	0
IS	1296	632	632	0	0
IS	1297	612	612	0	0
IS	1298	629	629	0	0
IS	1299	622	622	0	0
IS	1300	643	643	0	0
IS	1301	625	625	0	0
IS	1302	619	619	0	0
IS	1303	658	658	0	0
IS	1304	625	625	0	0
IS	1305	638	638	0	0
IS	1306	618	618	0	0
IS	1307	640	640	0	0
IS	1308	575	575	0	0
IS	1309	605	605	0	0
IS	1310	611	611	0	0
IS	1311	626	626	0	0
IS	1312	656	656	0	0
IS	1313	675	675	0	0
IS	1314	587	587	0	0
IS	1315	624	624	0	0
IS	1316	618	618	0	0
IS	1317	604	604	0	0
IS	1318	604	604	0	0
IS	1319	688	688	0	0
IS	1320	654	654	0	0
IS	1321	616	616	0	0
IS	1322	546	546	0	0
IS	1323	649	649	0	0
IS	1324	642	642	0	0
IS	1325	644	644	0	0
IS	1326	614	614	0	0
IS	1327	628	628	0	0
IS	1328	617	617	0	0
IS	1329	626	626	0	0
IS	1330	597	597	0	0
IS	1331	624	624	0	0
IS	1332	620	620	0	0
IS	1333	607	607	0	0
IS	1334	578	578	0	0
IS	1335	586	586	0	0
IS	1336	578	578	0	0
IS	1337	579	579	0	0
IS	1338	593	593	0	0
IS	1339	576	576	0	0
IS	1340	661	661	0	0
IS	1341	635	635	0	0
IS	1342	624	624	0	0
IS	1343	560	560	0	0
IS	1344	664	664	0	0
IS	1345	587	587	0	0
IS	1346	592	592	0	0
IS	1347	539	539	0	0
IS	1348	609	609	0	0
IS	1349	608	608	0	0
IS	1350	548	548	0	0
IS	1351	569	569	0	0
IS	1352	582	582	0	0
IS	1353	581	581	0	0
IS	1354	577	577	0	0
IS	1355	585	585	0	0
IS	1356	580	580	0	0
IS	1357	567	567	0	0
IS	1358	535	535	0	0
IS	1359	612	612	0	0
IS	1360	600	600	0	0
IS	1361	623	623	0	0
IS	1362	586	586	0	0
IS	1363	606	606	0	0
IS	1364	565	565	0	0
IS	1365	589	589	0	0
IS	1366	591	591	0	0
IS	1367	577	577	0	0
IS	1368	605	605	0	0
IS	1369	585	585	0	0
IS	1370	565	565	0	0
IS	1371	600	600	0	0
IS	1372	543	543	0	0
IS	1373	587	587	0	0
IS	1374	555	555	0	0
IS	1375	600	600	0	0
IS	1376	554	554	0	0
IS	1377	554	554	0	0
IS	1378	557	557	0	0
IS	1379	593	593	0	0
IS	1380	551	551	0	0
IS	1381	572	572	0	0
IS	1382	547	547	0	0
IS	1383	530	530	0	0
IS	1384	578	578	0	0
IS	1385	578	578	0	0
IS	1386	589	589	0	0
IS	1387	581	581	0	0
IS	1388	558	558	0	0
IS	1389	560	560	0	0
IS	1390	564	564	0	0
IS	1391	501	501	0	0
IS	1392	514	514	0	0
IS	1393	576	576	0	0
IS	1394	535	535	0	0
IS	1395	553	553	0	0
IS	1396	531	531	0	0
IS	1397	536	536	0	0
IS	1398	489	489	0	0
IS	1399	523	523	0	0
IS	1400	509	509	0	0
IS	1401	515	515	0	0
IS	1402	511	511	0	0
IS	1403	542	542	0	0
IS	1404	538	538	0	0
IS	1405	526	526	0	0
IS	1406	523	523	0	0
IS	1407	523	523	0	0
IS	1408	522	522	0	0
IS	1409	562	562	0	0
IS	1410	485	485	0	0
IS	1411	482	482	0	0
IS	1412	510	510	0	0
IS	1413	508	507	1	0
IS	1414	507	507	0	0
IS	1415	536	536	0	0
IS	1416	534	534	0	0
IS	1417	533	533	0	0
IS	1418	502	502	0	0
IS	1419	480	480	0	0
IS	1420	517	517	0	0
IS	1421	475	475	0	0
IS	1422	497	497	0	0
IS	1423	466	466	0	0
IS	1424	484	484	0	0
IS	1425	479	479	0	0
IS	1426	545	545	0	0
IS	1427	530	530	0	0
IS	1428	508	508	0	0
IS	1429	537	537	0	0
IS	1430	508	508	0	0
IS	1431	483	483	0	0
IS	1432	494	494	0	0
IS	1433	516	516	0	0
IS	1434	530	530	0	0
IS	1435	501	501	0	0
IS	1436	460	460	0	0
IS	1437	517	517	0	0
IS	1438	486	486	0	0
IS	1439	471	471	0	0
IS	1440	489	489	0	0
IS	1441	470	470	0	0
IS	1442	492	492	0	0
IS	1443	492	492	0	0
IS	1444	507	507	0	0
IS	1445	467	467	0	0
IS	1446	483	483	0	0
IS	1447	464	464	0	0
IS	1448	515	515	0	0
IS	1449	496	496	0	0
IS	1450	505	505	0	0
IS	1451	481	481	0	0
IS	1452	484	484	0	0
IS	1453	512	512	0	0
IS	1454	498	498	0	0
IS	1455	480	480	0	0
IS	1456	500	500	0	0
IS	1457	444	444	0	0
IS	1458	493	493	0	0
IS	1459	469	469	0	0
IS	1460	462	462	0	0
IS	1461	460	460	0	0
IS	1462	491	491	0	0
IS	1463	452	452	0	0
IS	1464	473	473	0	0
IS	1465	425	425	0	0
IS	1466	432	432	0	0
IS	1467	487	487	0	0
IS	1468	426	426	0	0
IS	1469	452	452	0	0
IS	1470	446	446	0	0
IS	1471	427	427	0	0
IS	1472	435	435	0	0
IS	1473	432	432	0	0
IS	1474	506	506	0	0
IS	1475	474	474	0	0
IS	1476	451	451	0	0
IS	1477	432	432	0	0
IS	1478	453	453	0	0
IS	1479	426	426	0	0
IS	1480	492	492	0	0
IS	1481	445	445	0	0
IS	1482	438	438	0	0
IS	1483	448	448	0	0
IS	1484	482	482	0	0
IS	1485	460	460	0	0
IS	1486	484	484	0	0
IS	1487	485	485	0	0
IS	1488	462	462	0	0
IS	1489	416	416	0	0
IS	1490	459	459	0	0
IS	1491	386	386	0	0
IS	1492	381	381	0	0
IS	1493	435	435	0	0
IS	1494	391	391	0	0
IS	1495	433	433	0	0
IS	1496	429	429	0	0
IS	1497	443	443	0	0
IS	1498	425	425	0	0
IS	1499	414	414	0	0
IS	1500	435	435	0	0
IS	1501	457	457	0	0
IS	1502	448	448	0	0
IS	1503	412	412	0	0
IS	1504	432	432	0	0
IS	1505	464	464	0	0
IS	1506	427	427	0	0
IS	1507	465	465	0	0
IS	1508	375	375	0	0
IS	1509	380	380	0	0
IS	1510	410	410	0	0
IS	1511	398	398	0	0
IS	1512	409	409	0	0
IS	1513	457	457	0	0
IS	1514	441	441	0	0
IS	1515	413	413	0	0
IS	1516	379	379	0	0
IS	1517	413	413	0	0
IS	1518	377	377	0	0
IS	1519	366	366	0	0
IS	1520	431	431	0	0
IS	1521	423	423	0	0
IS	1522	414	414	0	0
IS	1523	384	384	0	0
IS	1524	405	405	0	0
IS	1525	375	375	0	0
IS	1526	392	392	0	0
IS	1527	389	389	0	0
IS	1528	399	399	0	0
IS	1529	419	419	0	0
IS	1530	444	444	0	0
IS	1531	399	399	0	0
IS	1532	378	378	0	0
IS	1533	335	335	0	0
IS	1534	409	409	0	0
IS	1535	412	412	0	0
IS	1536	397	397	0	0
IS	1537	396	396	0	0
IS	1538	408	408	0	0
IS	1539	392	392	0	0
IS	1540	387	387	0	0
IS	1541	406	406	0	0
IS	1542	426	426	0	0
IS	1543	385	385	0	0
IS	1544	364	364	0	0
IS	1545	378	378	0	0
IS	1546	365	365	0	0
IS	1547	372	372	0	0
IS	1548	368	368	0	0
IS	1549	393	393	0	0
IS	1550	422	422	0	0
IS	1551	410	410	0	0
IS	1552	393	393	0	0
IS	1553	415	415	0	0
IS	1554	376	376	0	0
IS	1555	397	397	0	0
IS	1556	362	362	0	0
IS	1557	375	375	0	0
IS	1558	334	334	0	0
IS	1559	369	369	0	0
IS	1560	413	413	0	0
IS	1561	365	365	0	0
IS	1562	383	383	0	0
IS	1563	358	358	0	0
IS	1564	348	348	0	0
IS	1565	372	372	0	0
IS	1566	394	394	0	0
IS	1567	357	357	0	0
IS	1568	403	403	0	0
IS	1569	362	361	1	0
IS	1570	382	382	0	0
IS	1571	386	386	0	0
IS	1572	381	381	0	0
IS	1573	419	419	0	0
IS	1574	368	368	0	0
IS	1575	369	369	0	0
IS	1576	401	401	0	0
IS	1577	399	399	0	0
IS	1578	365	365	0	0
IS	1579	410	410	0	0
IS	1580	383	383	0	0
IS	1581	390	390	0	0
IS	1582	350	350	0	0
IS	1583	421	421	0	0
IS	1584	380	380	0	0
IS	1585	358	358	0	0
IS	1586	388	388	0	0
IS	1587	372	372	0	0
IS	1588	395	395	0	0
IS	1589	359	359	0	0
IS	1590	388	388	0	0
IS	1591	409	409	0	0
IS	1592	383	383	0	0
IS	1593	377	377	0	0
IS	1594	405	405	0	0
IS	1595	405	405	0	0
IS	1596	387	387	0	0
IS	1597	408	408	0	0
IS	1598	371	371	0	0
IS	1599	359	359	0	0
IS	1600	366	366	0	0
IS	1601	390	390	0	0
IS	1602	402	402	0	0
IS	1603	351	351	0	0
IS	1604	340	340	0	0
IS	1605	372	372	0	0
IS	1606	366	366	0	0
IS	1607	366	366	0	0
IS	1608	353	353	0	0
IS	1609	350	350	0	0
IS	1610	392	392	0	0
IS	1611	352	352	0	0
IS	1612	334	334	0	0
IS	1613	337	337	0	0
IS	1614	377	377	0	0
IS	1615	371	371	0	0
IS	1616	361	361	0	0
IS	1617	389	389	0	0
IS	1618	373	373	0	0
IS	1619	348	348	0	0
IS	1620	376	376	0	0
IS	1621	352	352	0	0
IS	1622	396	396	0	0
IS	1623	354	354	0	0
IS	1624	316	316	0	0
IS	1625	348	348	0	0
IS	1626	336	336	0	0
IS	1627	331	331	0	0
IS	1628	351	351	0	0
IS	1629	307	307	0	0
IS	1630	320	320	0	0
IS	1631	317	317	0	0
IS	1632	368	368	0	0
IS	1633	313	313	0	0
IS	1634	354	354	0	0
IS	1635	335	335	0	0
IS	1636	305	305	0	0
IS	1637	316	316	0	0
IS	1638	347	347	0	0
IS	1639	323	323	0	0
IS	1640	344	344	0	0
IS	1641	327	327	0	0
IS	1642	335	335	0	0
IS	1643	300	300	0	0
IS	1644	318	318	0	0
IS	1645	280	280	0	0
IS	1646	327	327	0	0
IS	1647	307	307	0	0
IS	1648	330	330	0	0
IS	1649	282	282	0	0
IS	1650	300	300	0	0
IS	1651	310	310	0	0
IS	1652	324	324	0	0
IS	1653	313	313	0	0
IS	1654	288	288	0	0
IS	1655	332	332	0	0
IS	1656	344	344	0	0
IS	1657	332	332	0	0
IS	1658	298	298	0	0
IS	1659	328	328	0	0
IS	1660	337	337	0	0
IS	1661	283	283	0	0
IS	1662	324	324	0	0
IS	1663	298	298	0	0
IS	1664	294	294	0	0
IS	1665	300	300	0	0
IS	1666	320	320	0	0
IS	1667	352	352	0	0
IS	1668	310	310	0	0
IS	1669	281	281	0	0
IS	1670	332	332	0	0
IS	1671	321	321	0	0
IS	1672	307	307	0	0
IS	1673	302	302	0	0
IS	1674	294	294	0	0
IS	1675	315	315	0	0
IS	1676	292	292	0	0
IS	1677	305	305	0	0
IS	1678	273	273	0	0
IS	1679	316	316	0	0
IS	1680	308	308	0	0
IS	1681	314	314	0	0
IS	1682	331	331	0	0
IS	1683	314	314	0	0
IS	1684	321	321	0	0
IS	1685	291	291	0	0
IS	1686	283	283	0	0
IS	1687	249	249	0	0
IS	1688	334	334	0	0
IS	1689	279	279	0	0
IS	1690	334	334	0	0
IS	1691	287	287	0	0
IS	1692	337	337	0	0
IS	1693	294	294	0	0
IS	1694	322	322	0	0
IS	1695	329	329	0	0
IS	1696	259	259	0	0
IS	1697	280	280	0	0
IS	1698	294	294	0	0
IS	1699	318	318	0	0
IS	1700	318	318	0	0
IS	1701	301	301	0	0
IS	1702	299	299	0	0
IS	1703	303	303	0	0
IS	1704	227	227	0	0
IS	1705	270	270	0	0
IS	1706	283	283	0	0
IS	1707	306	306	0	0
IS	1708	262	262	0	0
IS	1709	278	277	1	0
IS	1710	264	264	0	0
IS	1711	302	302	0	0
IS	1712	275	275	0	0
IS	1713	279	279	0	0
IS	1714	238	238	0	0
IS	1715	291	291	0	0
IS	1716	298	298	0	0
IS	1717	256	256	0	0
IS	1718	306	306	0	0
IS	1719	294	294	0	0
IS	1720	278	278	0	0
IS	1721	286	286	0	0
IS	1722	279	279	0	0
IS	1723	273	273	0	0
IS	1724	298	298	0	0
IS	1725	269	269	0	0
IS	1726	283	283	0	0
IS	1727	260	260	0	0
IS	1728	272	272	0	0
IS	1729	284	284	0	0
IS	1730	270	270	0	0
IS	1731	261	261	0	0
IS	1732	265	265	0	0
IS	1733	262	262	0	0
IS	1734	268	268	0	0
IS	1735	290	290	0	0
IS	1736	270	270	0	0
IS	1737	279	279	0	0
IS	1738	235	235	0	0
IS	1739	305	305	0	0
IS	1740	261	261	0	0
IS	1741	287	287	0	0
IS	1742	263	263	0	0
IS	1743	236	236	0	0
IS	1744	250	250	0	0
IS	1745	269	269	0	0
IS	1746	330	330	0	0
IS	1747	270	270	0	0
IS	1748	273	273	0	0
IS	1749	252	252	0	0
IS	1750	268	268	0	0
IS	1751	283	283	0	0
IS	1752	243	243	0	0
IS	1753	290	290	0	0
IS	1754	303	303	0	0
IS	1755	226	226	0	0
IS	1756	295	295	0	0
IS	1757	261	261	0	0
IS	1758	271	271	0	0
IS	1759	251	251	0	0
IS	1760	276	276	0	0
IS	1761	288	288	0	0
IS	1762	268	268	0	0
IS	1763	264	264	0	0
IS	1764	258	258	0	0
IS	1765	281	281	0	0
IS	1766	245	245	0	0
IS	1767	267	267	0	0
IS	1768	269	269	0	0
IS	1769	260	260	0	0
IS	1770	257	257	0	0
IS	1771	272	272	0	0
IS	1772	247	247	0	0
IS	1773	278	278	0	0
IS	1774	295	295	0	0
IS	1775	254	254	0	0
IS	1776	282	282	0	0
IS	1777	271	271	0	0
IS	1778	267	267	0	0
IS	1779	274	274	0	0
IS	1780	262	262	0	0
IS	1781	267	267	0	0
IS	1782	273	273	0	0
IS	1783	238	238	0	0
IS	1784	229	229	0	0
IS	1785	280	280	0	0
IS	1786	253	253	0	0
IS	1787	250	250	0	0
IS	1788	275	275	0	0
IS	1789	267	267	0	0
IS	1790	240	240	0	0
IS	1791	250	250	0	0
IS	1792	232	232	0	0
IS	1793	251	251	0	0
IS	1794	243	243	0	0
IS	1795	277	277	0	0
IS	1796	242	242	0	0
IS	1797	230	230	0	0
IS	1798	254	254	0	0
IS	1799	258	258	0	0
IS	1800	242	242	0	0
IS	1801	224	224	0	0
IS	1802	239	239	0	0
IS	1803	233	233	0	0
IS	1804	253	253	0	0
IS	1805	237	237	0	0
IS	1806	226	226	0	0
IS	1807	217	217	0	0
IS	1808	217	217	0	0
IS	1809	239	239	0	0
IS	1810	267	267	0	0
IS	1811	228	228	0	0
IS	1812	220	220	0	0
IS	1813	203	203	0	0
IS	1814	211	211	0	0
IS	1815	206	206	0	0
IS	1816	244	244	0	0
IS	1817	230	230	0	0
IS	1818	257	257	0	0
IS	1819	205	205	0	0
IS	1820	256	256	0	0
IS	1821	228	228	0	0
IS	1822	221	221	0	0
IS	1823	230	230	0	0
IS	1824	226	226	0	0
IS	1825	259	259	0	0
IS	1826	243	243	0	0
IS	1827	231	231	0	0
IS	1828	211	211	0	0
IS	1829	246	246	0	0
IS	1830	246	246	0	0
IS	1831	218	218	0	0
IS	1832	236	236	0	0
IS	1833	267	267	0	0
IS	1834	237	237	0	0
IS	1835	258	258	0	0
IS	1836	240	240	0	0
IS	1837	229	229	0	0
IS	1838	210	210	0	0
IS	1839	228	228	0	0
IS	1840	235	235	0	0
IS	1841	231	231	0	0
IS	1842	237	237	0	0
IS	1843	219	219	0	0
IS	1844	249	249	0	0
IS	1845	209	209	0	0
IS	1846	233	233	0	0
IS	1847	223	223	0	0
IS	1848	233	233	0	0
IS	1849	227	227	0	0
IS	1850	207	207	0	0
IS	1851	232	232	0	0
IS	1852	237	237	0	0
IS	1853	217	217	0	0
IS	1854	245	245	0	0
IS	1855	202	202	0	0
IS	1856	209	209	0	0
IS	1857	239	239	0	0
IS	1858	233	233	0	0
IS	1859	218	218	0	0
IS	1860	219	219	0	0
IS	1861	222	222	0	0
IS	1862	228	228	0	0
IS	1863	247	247	0	0
IS	1864	228	228	0	0
IS	1865	211	211	0	0
IS	1866	188	188	0	0
IS	1867	226	226	0	0
IS	1868	190	190	0	0
IS	1869	241	241	0	0
IS	1870	217	217	0	0
IS	1871	217	217	0	0
IS	1872	211	211	0	0
IS	1873	231	231	0	0
IS	1874	224	224	0	0
IS	1875	218	218	0	0
IS	1876	218	218	0	0
IS	1877	219	219	0	0
IS	1878	257	257	0	0
IS	1879	203	203	0	0
IS	1880	212	212	0	0
IS	1881	241	241	0	0
IS	1882	223	223	0	0
IS	1883	214	214	0	0
IS	1884	198	198	0	0
IS	1885	177	177	0	0
IS	1886	227	227	0	0
IS	1887	228	228	0	0
IS	1888	201	201	0	0
IS	1889	245	245	0	0
IS	1890	227	227	0	0
IS	1891	227	227	0	0
IS	1892	193	193	0	0
IS	1893	217	217	0	0
IS	1894	202	202	0	0
IS	1895	195	195	0	0
IS	1896	246	246	0	0
IS	1897	215	215	0	0
IS	1898	217	217	0	0
IS	1899	216	216	0	0
IS	1900	225	225	0	0
IS	1901	190	190	0	0
IS	1902	212	212	0	0
IS	1903	213	213	0	0
IS	1904	221	221	0	0
IS	1905	243	243	0	0
IS	1906	188	188	0	0
IS	1907	235	235	0	0
IS	1908	197	197	0	0
IS	1909	195	195	0	0
IS	1910	192	192	0	0
IS	1911	213	213	0	0
IS	1912	197	197	0	0
IS	1913	213	213	0	0
IS	1914	204	204	0	0
IS	1915	198	198	0	0
IS	1916	190	190	0	0
IS	1917	205	205	0	0
IS	1918	178	178	0	0
IS	1919	208	208	0	0
IS	1920	201	201	0	0
IS	1921	216	216	0	0
IS	1922	204	204	0	0
IS	1923	200	200	0	0
IS	1924	187	187	0	0
IS	1925	183	183	0	0
IS	1926	189	189	0	0
IS	1927	178	178	0	0
IS	1928	171	171	0	0
IS	1929	193	193	0	0
IS	1930	192	192	0	0
IS	1931	183	183	0	0
IS	1932	197	197	0	0
IS	1933	196	196	0	0
IS	1934	230	230	0	0
IS	1935	200	200	0	0
IS	1936	189	189	0	0
IS	1937	191	191	0	0
IS	1938	178	178	0	0
IS	1939	175	175	0	0
IS	1940	198	198	0	0
IS	1941	229	229	0	0
IS	1942	194	194	0	0
IS	1943	165	165	0	0
IS	1944	189	189	0	0
IS	1945	201	201	0	0
IS	1946	214	214	0	0
IS	1947	183	183	0	0
IS	1948	207	207	0	0
IS	1949	189	189	0	0
IS	1950	185	185	0	0
IS	1951	189	189	0	0
IS	1952	151	151	0	0
IS	1953	185	185	0	0
IS	1954	158	158	0	0
IS	1955	183	183	0	0
IS	1956	159	159	0	0
IS	1957	187	187	0	0
IS	1958	178	178	0	0
IS	1959	180	180	0	0
IS	1960	171	171	0	0
IS	1961	178	178	0	0
IS	1962	176	176	0	0
IS	1963	171	171	0	0
IS	1964	184	184	0	0
IS	1965	191	191	0	0
IS	1966	184	184	0	0
IS	1967	202	202	0	0
IS	1968	185	185	0	0
IS	1969	166	166	0	0
IS	1970	163	163	0	0
IS	1971	188	188	0	0
IS	1972	161	161	0	0
IS	1973	162	162	0	0
IS	1974	192	192	0	0
IS	1975	168	168	0	0
IS	1976	166	166	0	0
IS	1977	171	171	0	0
IS	1978	193	193	0	0
IS	1979	187	187	0	0
IS	1980	188	188	0	0
IS	1981	173	173	0	0
IS	1982	188	188	0	0
IS	1983	172	172	0	0
IS	1984	183	183	0	0
IS	1985	163	163	0	0
IS	1986	175	175	0	0
IS	1987	174	174	0	0
IS	1988	179	179	0	0
IS	1989	152	152	0	0
IS	1990	175	175	0	0
IS	1991	185	185	0	0
IS	1992	183	183	0	0
IS	1993	206	206	0	0
IS	1994	162	162	0	0
IS	1995	175	175	0	0
IS	1996	165	165	0	0
IS	1997	195	195	0	0
IS	1998	183	183	0	0
IS	1999	162	162	0	0
IS	2000	157	157	0	0
IS	2001	166	166	0	0
IS	2002	187	187	0	0
IS	2003	182	182	0	0
IS	2004	152	152	0	0
IS	2005	188	188	0	0
IS	2006	152	152	0	0
IS	2007	178	178	0	0
IS	2008	201	201	0	0
IS	2009	162	162	0	0
IS	2010	149	149	0	0
IS	2011	164	164	0	0
IS	2012	178	178	0	0
IS	2013	154	154	0	0
IS	2014	145	145	0	0
IS	2015	183	183	0	0
IS	2016	148	148	0	0
IS	2017	175	175	0	0
IS	2018	178	178	0	0
IS	2019	177	177	0	0
IS	2020	174	173	1	0
IS	2021	163	163	0	0
IS	2022	164	164	0	0
IS	2023	175	175	0	0
IS	2024	186	186	0	0
IS	2025	171	171	0	0
IS	2026	173	173	0	0
IS	2027	162	162	0	0
IS	2028	178	178	0	0
IS	2029	177	177	0	0
IS	2030	164	164	0	0
IS	2031	184	184	0	0
IS	2032	192	192	0	0
IS	2033	162	162	0	0
IS	2034	178	178	0	0
IS	2035	177	177	0	0
IS	2036	175	175	0	0
IS	2037	153	153	0	0
IS	2038	173	173	0	0
IS	2039	189	189	0	0
IS	2040	160	160	0	0
IS	2041	170	170	0	0
IS	2042	152	152	0	0
IS	2043	169	169	0	0
IS	2044	181	181	0	0
IS	2045	150	150	0	0
IS	2046	171	171	0	0
IS	2047	184	184	0	0
IS	2048	152	152	0	0
IS	2049	146	146	0	0
IS	2050	172	172	0	0
IS	2051	138	138	0	0
IS	2052	154	154	0	0
IS	2053	175	175	0	0
IS	2054	155	155	0	0
IS	2055	153	153	0	0
IS	2056	171	171	0	0
IS	2057	177	177	0	0
IS	2058	143	143	0	0
IS	2059	165	165	0	0
IS	2060	172	172	0	0
IS	2061	157	157	0	0
IS	2062	151	151	0	0
IS	2063	157	157	0	0
IS	2064	153	153	0	0
IS	2065	165	165	0	0
IS	2066	149	149	0	0
IS	2067	170	170	0	0
IS	2068	157	157	0	0
IS	2069	155	155	0	0
IS	2070	133	133	0	0
IS	2071	135	135	0	0
IS	2072	135	135	0	0
IS	2073	132	132	0	0
IS	2074	115	115	0	0
IS	2075	150	150	0	0
IS	2076	142	142	0	0
IS	2077	147	147	0	0
IS	2078	170	170	0	0
IS	2079	134	134	0	0
IS	2080	142	142	0	0
IS	2081	148	148	0	0
IS	2082	145	145	0	0
IS	2083	153	153	0	0
IS	2084	144	144	0	0
IS	2085	146	146	0	0
IS	2086	121	121	0	0
IS	2087	160	160	0	0
IS	2088	137	137	0	0
IS	2089	138	138	0	0
IS	2090	173	173	0	0
IS	2091	144	144	0	0
IS	2092	158	158	0	0
IS	2093	155	155	0	0
IS	2094	182	182	0	0
IS	2095	144	144	0	0
IS	2096	149	149	0	0
IS	2097	163	163	0	0
IS	2098	151	151	0	0
IS	2099	148	148	0	0
IS	2100	164	164	0	0
IS	2101	149	149	0	0
IS	2102	135	135	0	0
IS	2103	129	129	0	0
IS	2104	137	137	0	0
IS	2105	138	138	0	0
IS	2106	147	147	0	0
IS	2107	164	164	0	0
IS	2108	140	140	0	0
IS	2109	180	180	0	0
IS	2110	144	144	0	0
IS	2111	132	132	0	0
IS	2112	127	127	0	0
IS	2113	145	145	0	0
IS	2114	143	143	0	0
IS	2115	142	142	0	0
IS	2116	144	144	0	0
IS	2117	152	152	0	0
IS	2118	143	143	0	0
IS	2119	163	163	0	0
IS	2120	141	141	0	0
IS	2121	133	133	0	0
IS	2122	137	137	0	0
IS	2123	148	148	0	0
IS	2124	116	116	0	0
IS	2125	137	137	0	0
IS	2126	135	135	0	0
IS	2127	145	145	0	0
IS	2128	141	141	0	0
IS	2129	145	145	0	0
IS	2130	138	138	0	0
IS	2131	126	126	0	0
IS	2132	161	161	0	0
IS	2133	152	152	0	0
IS	2134	132	132	0	0
IS	2135	125	125	0	0
IS	2136	134	134	0	0
IS	2137	126	126	0	0
IS	2138	146	146	0	0
IS	2139	146	146	0	0
IS	2140	149	149	0	0
IS	2141	122	122	0	0
IS	2142	132	132	0	0
IS	2143	133	133	0	0
IS	2144	140	140	0	0
IS	2145	133	133	0	0
IS	2146	113	113	0	0
IS	2147	152	152	0	0
IS	2148	130	130	0	0
IS	2149	139	139	0	0
IS	2150	132	132	0	0
IS	2151	143	143	0	0
IS	2152	125	125	0	0
IS	2153	114	114	0	0
IS	2154	134	134	0	0
IS	2155	112	112	0	0
IS	2156	135	135	0	0
IS	2157	130	130	0	0
IS	2158	152	152	0	0
IS	2159	126	126	0	0
IS	2160	115	115	0	0
IS	2161	124	124	0	0
IS	2162	130	130	0	0
IS	2163	147	147	0	0
IS	2164	132	132	0	0
IS	2165	132	132	0	0
IS	2166	128	128	0	0
IS	2167	129	129	0	0
IS	2168	144	144	0	0
IS	2169	126	126	0	0
IS	2170	101	101	0	0
IS	2171	136	136	0	0
IS	2172	140	140	0	0
IS	2173	121	121	0	0
IS	2174	112	112	0	0
IS	2175	103	103	0	0
IS	2176	130	130	0	0
IS	2177	134	134	0	0
IS	2178	147	147	0	0
IS	2179	102	102	0	0
IS	2180	132	132	0	0
IS	2181	145	145	0	0
IS	2182	118	118	0	0
IS	2183	136	136	0	0
IS	2184	139	139	0	0
IS	2185	110	110	0	0
IS	2186	116	116	0	0
IS	2187	145	145	0	0
IS	2188	110	110	0	0
IS	2189	115	115	0	0
IS	2190	139	139	0	0
IS	2191	134	134	0	0
IS	2192	118	118	0	0
IS	2193	118	118	0	0
IS	2194	124	124	0	0
IS	2195	92	92	0	0
IS	2196	131	131	0	0
IS	2197	125	125	0	0
IS	2198	124	124	0	0
IS	2199	125	125	0	0
IS	2200	119	119	0	0
IS	2201	115	115	0	0
IS	2202	125	125	0	0
IS	2203	126	126	0	0
IS	2204	118	118	0	0
IS	2205	132	132	0	0
IS	2206	115	115	0	0
IS	2207	138	138	0	0
IS	2208	116	116	0	0
IS	2209	129	129	0	0
IS	2210	116	116	0	0
IS	2211	123	123	0	0
IS	2212	118	118	0	0
IS	2213	146	146	0	0
IS	2214	127	127	0	0
IS	2215	131	131	0	0
IS	2216	125	125	0	0
IS	2217	96	96	0	0
IS	2218	133	133	0	0
IS	2219	118	118	0	0
IS	2220	107	107	0	0
IS	2221	112	112	0	0
IS	2222	124	124	0	0
IS	2223	112	112	0	0
IS	2224	122	122	0	0
IS	2225	117	117	0	0
IS	2226	143	143	0	0
IS	2227	131	131	0	0
IS	2228	121	121	0	0
IS	2229	119	119	0	0
IS	2230	111	111	0	0
IS	2231	111	111	0	0
IS	2232	118	118	0	0
IS	2233	122	122	0	0
IS	2234	125	125	0	0
IS	2235	119	119	0	0
IS	2236	109	109	0	0
IS	2237	116	116	0	0
IS	2238	128	128	0	0
IS	2239	134	134	0	0
IS	2240	119	119	0	0
IS	2241	123	123	0	0
IS	2242	117	117	0	0
IS	2243	118	118	0	0
IS	2244	116	116	0	0
IS	2245	121	121	0	0
IS	2246	120	120	0	0
IS	2247	115	115	0	0
IS	2248	138	138	0	0
IS	2249	112	112	0	0
IS	2250	111	111	0	0
IS	2251	113	113	0	0
IS	2252	133	133	0	0
IS	2253	116	116	0	0
IS	2254	106	106	0	0
IS	2255	116	116	0	0
IS	2256	125	125	0	0
IS	2257	116	116	0	0
IS	2258	118	118	0	0
IS	2259	107	107	0	0
IS	2260	117	117	0	0
IS	2261	121	121	0	0
IS	2262	117	117	0	0
IS	2263	122	122	0	0
IS	2264	118	118	0	0
IS	2265	111	111	0	0
IS	2266	100	100	0	0
IS	2267	115	115	0	0
IS	2268	116	116	0	0
IS	2269	131	131	0	0
IS	2270	105	105	0	0
IS	2271	108	108	0	0
IS	2272	116	116	0	0
IS	2273	122	122	0	0
IS	2274	126	126	0	0
IS	2275	115	115	0	0
IS	2276	108	108	0	0
IS	2277	126	126	0	0
IS	2278	105	105	0	0
IS	2279	145	145	0	0
IS	2280	105	105	0	0
IS	2281	118	118	0	0
IS	2282	100	100	0	0
IS	2283	101	101	0	0
IS	2284	85	85	0	0
IS	2285	132	132	0	0
IS	2286	106	106	0	0
IS	2287	95	95	0	0
IS	2288	116	116	0	0
IS	2289	117	117	0	0
IS	2290	116	116	0	0
IS	2291	130	130	0	0
IS	2292	118	118	0	0
IS	2293	109	109	0	0
IS	2294	97	97	0	0
IS	2295	112	112	0	0
IS	2296	119	119	0	0
IS	2297	110	110	0	0
IS	2298	127	127	0	0
IS	2299	118	118	0	0
IS	2300	121	121	0	0
IS	2301	111	111	0	0
IS	2302	131	131	0	0
IS	2303	130	130	0	0
IS	2304	102	102	0	0
IS	2305	109	109	0	0
IS	2306	122	122	0	0
IS	2307	106	106	0	0
IS	2308	117	117	0	0
IS	2309	94	94	0	0
IS	2310	105	105	0	0
IS	2311	86	86	0	0
IS	2312	126	126	0	0
IS	2313	99	99	0	0
IS	2314	97	97	0	0
IS	2315	143	143	0	0
IS	2316	119	119	0	0
IS	2317	121	121	0	0
IS	2318	106	106	0	0
IS	2319	120	120	0	0
IS	2320	93	93	0	0
IS	2321	105	105	0	0
IS	2322	105	105	0	0
IS	2323	106	106	0	0
IS	2324	135	135	0	0
IS	2325	93	93	0	0
IS	2326	113	113	0	0
IS	2327	113	113	0	0
IS	2328	117	117	0	0
IS	2329	108	108	0	0
IS	2330	98	98	0	0
IS	2331	107	107	0	0
IS	2332	100	100	0	0
IS	2333	94	94	0	0
IS	2334	99	99	0	0
IS	2335	103	103	0	0
IS	2336	103	103	0	0
IS	2337	107	107	0	0
IS	2338	130	130	0	0
IS	2339	105	105	0	0
IS	2340	116	116	0	0
IS	2341	131	131	0	0
IS	2342	82	82	0	0
IS	2343	120	120	0	0
IS	2344	110	110	0	0
IS	2345	105	105	0	0
IS	2346	96	96	0	0
IS	2347	101	101	0	0
IS	2348	109	109	0	0
IS	2349	112	112	0	0
IS	2350	114	114	0	0
IS	2351	91	91	0	0
IS	2352	122	122	0	0
IS	2353	109	109	0	0
IS	2354	98	98	0	0
IS	2355	104	104	0	0
IS	2356	78	78	0	0
IS	2357	101	101	0	0
IS	2358	99	99	0	0
IS	2359	113	113	0	0
IS	2360	113	113	0	0
IS	2361	95	95	0	0
IS	2362	119	119	0	0
IS	2363	129	129	0	0
IS	2364	124	124	0	0
IS	2365	103	103	0	0
IS	2366	96	96	0	0
IS	2367	105	105	0	0
IS	2368	102	102	0	0
IS	2369	116	116	0	0
IS	2370	108	108	0	0
IS	2371	123	123	0	0
IS	2372	113	113	0	0
IS	2373	115	115	0	0
IS	2374	112	112	0	0
IS	2375	115	115	0	0
IS	2376	115	115	0	0
IS	2377	115	115	0	0
IS	2378	102	102	0	0
IS	2379	103	103	0	0
IS	2380	114	114	0	0
IS	2381	111	111	0	0
IS	2382	92	92	0	0
IS	2383	113	112	1	0
IS	2384	103	103	0	0
IS	2385	85	85	0	0
IS	2386	109	109	0	0
IS	2387	116	116	0	0
IS	2388	132	132	0	0
IS	2389	110	109	1	0
IS	2390	112	112	0	0
IS	2391	102	102	0	0
IS	2392	126	126	0	0
IS	2393	118	118	0	0
IS	2394	130	130	0	0
IS	2395	113	113	0	0
# Read lengths. Use `grep ^RL | cut -f 2-` to extract this part. The columns are: read length, count
RL	15	143
RL	16	151
RL	17	172
RL	18	375
RL	19	441
RL	20	283
RL	21	495
RL	22	633
RL	23	992
RL	24	2777
RL	25	7344
RL	26	14485
RL	27	53578
RL	28	8410
RL	29	39850
RL	30	19213
RL	31	42269
RL	32	63716
RL	33	20484
RL	34	37024
RL	35	14635697
RL	36	78877
RL	37	330255
RL	38	940869
RL	39	3721121
RL	40	9434942
# Read lengths - first fragments. Use `grep ^FRL | cut -f 2-` to extract this part. The columns are: read length, count
FRL	15	22
FRL	16	13
FRL	17	45
FRL	18	194
FRL	19	145
FRL	20	138
FRL	21	166
FRL	22	229
FRL	23	277
FRL	24	448
FRL	25	739
FRL	26	973
FRL	27	1927
FRL	28	3354
FRL	29	6432
FRL	30	19213
FRL	31	40080
FRL	32	61851
FRL	33	18725
FRL	34	35295
FRL	35	31210
FRL	36	78877
FRL	37	330255
FRL	38	940869
FRL	39	3721121
FRL	40	9434942
# Read lengths - last fragments. Use `grep ^LRL | cut -f 2-` to extract this part. The columns are: read length, count
LRL	15	121
LRL	16	138
LRL	17	127
LRL	18	181
LRL	19	296
LRL	20	145
LRL	21	329
LRL	22	404
LRL	23	715
LRL	24	2329
LRL	25	6605
LRL	26	13512
LRL	27	51651
LRL	28	5056
LRL	29	33418
LRL	31	2189
LRL	32	1865
LRL	33	1759
LRL	34	1729
LRL	35	14604487
# Indel distribution. Use `grep ^ID | cut -f 2-` to extract this part. The columns are: length, number of insertions, number of deletions
ID	1	14712	26011
ID	2	628	8625
ID	3	108	1251
ID	4	17	90
ID	5	3	20
ID	6	2	10
ID	7	0	3
ID	8	0	1
# Indels per cycle. Use `grep ^IC | cut -f 2-` to extract this part. The columns are: cycle, number of insertions (fwd), .. (rev) , number of deletions (fwd), .. (rev)
IC	5	0	0	1	0
IC	6	2	1	4	7
IC	7	46	54	54	51
IC	8	120	148	275	268
IC	9	324	350	511	480
IC	10	435	456	520	588
IC	11	383	430	691	677
IC	12	347	380	797	769
IC	13	302	368	784	802
IC	14	286	321	849	822
IC	15	273	281	938	894
IC	16	344	342	967	984
IC	17	353	345	1040	994
IC	18	470	397	1008	948
IC	19	494	318	1021	966
IC	20	483	334	1047	987
IC	21	477	305	992	942
IC	22	439	290	1047	965
IC	23	361	251	1045	938
IC	24	329	295	1055	748
IC	25	266	328	989	664
IC	26	283	343	945	490
IC	27	302	241	945	249
IC	28	297	96	933	62
IC	29	384	15	764	3
IC	30	389	0	680	2
IC	31	298	0	472	1
IC	32	194	0	280	0
IC	33	80	0	53	0
IC	34	20	0	0	0
IC	35	0	0	2	0
IC	36	0	0	1	0
# Coverage distribution. Use `grep ^COV | cut -f 2-` to extract this part.
COV	[1-1]	1	8064169
COV	[2-2]	2	3215214
COV	[3-3]	3	1641844
COV	[4-4]	4	1014888
COV	[5-5]	5	709046
COV	[6-6]	6	543911
COV	[7-7]	7	443971
COV	[8-8]	8	377587
COV	[9-9]	9	328378
COV	[10-10]	10	293561
COV	[11-11]	11	264845
COV	[12-12]	12	242793
COV	[13-13]	13	225487
COV	[14-14]	14	212190
COV	[15-15]	15	198769
COV	[16-16]	16	189745
COV	[17-17]	17	181507
COV	[18-18]	18	174418
COV	[19-19]	19	167798
COV	[20-20]	20	162897
COV	[21-21]	21	159682
COV	[22-22]	22	156554
COV	[23-23]	23	153228
COV	[24-24]	24	152497
COV	[25-25]	25	151375
COV	[26-26]	26	149091
COV	[27-27]	27	146936
COV	[28-28]	28	145749
COV	[29-29]	29	143873
COV	[30-30]	30	143493
COV	[31-31]	31	142311
COV	[32-32]	32	140687
COV	[33-33]	33	138429
COV	[34-34]	34	137336
COV	[35-35]	35	135133
COV	[36-36]	36	133602
COV	[37-37]	37	132454
COV	[38-38]	38	130303
COV	[39-39]	39	128224
COV	[40-40]	40	125992
COV	[41-41]	41	123257
COV	[42-42]	42	122803
COV	[43-43]	43	120209
COV	[44-44]	44	118033
COV	[45-45]	45	116074
COV	[46-46]	46	114376
COV	[47-47]	47	112263
COV	[48-48]	48	109535
COV	[49-49]	49	108111
COV	[50-50]	50	104997
COV	[51-51]	51	103541
COV	[52-52]	52	101049
COV	[53-53]	53	99023
COV	[54-54]	54	97000
COV	[55-55]	55	94619
COV	[56-56]	56	92552
COV	[57-57]	57	90343
COV	[58-58]	58	88574
COV	[59-59]	59	85412
COV	[60-60]	60	83372
COV	[61-61]	61	82168
COV	[62-62]	62	79920
COV	[63-63]	63	77605
COV	[64-64]	64	75302
COV	[65-65]	65	73278
COV	[66-66]	66	71449
COV	[67-67]	67	69895
COV	[68-68]	68	68217
COV	[69-69]	69	66437
COV	[70-70]	70	65228
COV	[71-71]	71	63012
COV	[72-72]	72	61618
COV	[73-73]	73	59902
COV	[74-74]	74	57994
COV	[75-75]	75	56748
COV	[76-76]	76	55431
COV	[77-77]	77	54241
COV	[78-78]	78	52730
COV	[79-79]	79	51274
COV	[80-80]	80	49555
COV	[81-81]	81	48561
COV	[82-82]	82	47581
COV	[83-83]	83	46281
COV	[84-84]	84	44815
COV	[85-85]	85	44342
COV	[86-86]	86	42645
COV	[87-87]	87	41123
COV	[88-88]	88	40319
COV	[89-89]	89	39405
COV	[90-90]	90	38616
COV	[91-91]	91	37373
COV	[92-92]	92	36056
COV	[93-93]	93	35380
COV	[94-94]	94	34468
COV	[95-95]	95	33704
COV	[96-96]	96	33088
COV	[97-97]	97	32172
COV	[98-98]	98	31482
COV	[99-99]	99	30713
COV	[100-100]	100	29910
COV	[101-101]	101	29072
COV	[102-102]	102	28204
COV	[103-103]	103	27818
COV	[104-104]	104	26863
COV	[105-105]	105	26564
COV	[106-106]	106	25517
COV	[107-107]	107	25160
COV	[108-108]	108	24676
COV	[109-109]	109	23910
COV	[110-110]	110	23592
COV	[111-111]	111	22503
COV	[112-112]	112	22249
COV	[113-113]	113	21988
COV	[114-114]	114	21318
COV	[115-115]	115	20818
COV	[116-116]	116	20201
COV	[117-117]	117	19739
COV	[118-118]	118	19323
COV	[119-119]	119	18961
COV	[120-120]	120	18641
COV	[121-121]	121	17962
COV	[122-122]	122	18208
COV	[123-123]	123	17524
COV	[124-124]	124	16961
COV	[125-125]	125	16722
COV	[126-126]	126	16429
COV	[127-127]	127	15916
COV	[128-128]	128	15579
COV	[129-129]	129	15266
COV	[130-130]	130	14920
COV	[131-131]	131	14675
COV	[132-132]	132	14274
COV	[133-133]	133	14191
COV	[134-134]	134	13958
COV	[135-135]	135	13638
COV	[136-136]	136	13250
COV	[137-137]	137	13251
COV	[138-138]	138	12948
COV	[139-139]	139	12503
COV	[140-140]	140	12345
COV	[141-141]	141	11899
COV	[142-142]	142	11951
COV	[143-143]	143	11821
COV	[144-144]	144	11517
COV	[145-145]	145	11338
COV	[146-146]	146	11161
COV	[147-147]	147	10836
COV	[148-148]	148	10526
COV	[149-149]	149	10544
COV	[150-150]	150	10099
COV	[151-151]	151	10196
COV	[152-152]	152	9851
COV	[153-153]	153	9864
COV	[154-154]	154	9313
COV	[155-155]	155	9354
COV	[156-156]	156	9173
COV	[157-157]	157	9126
COV	[158-158]	158	8860
COV	[159-159]	159	8968
COV	[160-160]	160	8599
COV	[161-161]	161	8292
COV	[162-162]	162	8400
COV	[163-163]	163	8433
COV	[164-164]	164	7951
COV	[165-165]	165	7826
COV	[166-166]	166	7714
COV	[167-167]	167	7637
COV	[168-168]	168	7528
COV	[169-169]	169	7455
COV	[170-170]	170	7289
COV	[171-171]	171	7177
COV	[172-172]	172	7039
COV	[173-173]	173	6801
COV	[174-174]	174	6801
COV	[175-175]	175	6708
COV	[176-176]	176	6625
COV	[177-177]	177	6382
COV	[178-178]	178	6406
COV	[179-179]	179	6298
COV	[180-180]	180	6329
COV	[181-181]	181	6070
COV	[182-182]	182	6037
COV	[183-183]	183	5954
COV	[184-184]	184	5759
COV	[185-185]	185	5852
COV	[186-186]	186	5578
COV	[187-187]	187	5441
COV	[188-188]	188	5374
COV	[189-189]	189	5320
COV	[190-190]	190	5246
COV	[191-191]	191	5226
COV	[192-192]	192	5135
COV	[193-193]	193	5098
COV	[194-194]	194	5015
COV	[195-195]	195	4996
COV	[196-196]	196	4855
COV	[197-197]	197	5015
COV	[198-198]	198	4696
COV	[199-199]	199	4708
COV	[200-200]	200	4682
COV	[201-201]	201	4427
COV	[202-202]	202	4598
COV	[203-203]	203	4404
COV	[204-204]	204	4250
COV	[205-205]	205	4260
COV	[206-206]	206	4096
COV	[207-207]	207	4131
COV	[208-208]	208	4173
COV	[209-209]	209	3998
COV	[210-210]	210	3980
COV	[211-211]	211	3867
COV	[212-212]	212	4009
COV	[213-213]	213	3815
COV	[214-214]	214	3746
COV	[215-215]	215	3765
COV	[216-216]	216	3653
COV	[217-217]	217	3663
COV	[218-218]	218	3508
COV	[219-219]	219	3474
COV	[220-220]	220	3428
COV	[221-221]	221	3486
COV	[222-222]	222	3342
COV	[223-223]	223	3355
COV	[224-224]	224	3330
COV	[225-225]	225	3264
COV	[226-226]	226	3228
COV	[227-227]	227	3090
COV	[228-228]	228	3143
COV	[229-229]	229	3098
COV	[230-230]	230	3057
COV	[231-231]	231	2994
COV	[232-232]	232	2886
COV	[233-233]	233	2949
COV	[234-234]	234	2899
COV	[235-235]	235	2840
COV	[236-236]	236	2761
COV	[237-237]	237	2794
COV	[238-238]	238	2724
COV	[239-239]	239	2744
COV	[240-240]	240	2755
COV	[241-241]	241	2656
COV	[242-242]	242	2561
COV	[243-243]	243	2559
COV	[244-244]	244	2553
COV	[245-245]	245	2631
COV	[246-246]	246	2443
COV	[247-247]	247	2578
COV	[248-248]	248	2484
COV	[249-249]	249	2446
COV	[250-250]	250	2441
COV	[251-251]	251	2364
COV	[252-252]	252	2371
COV	[253-253]	253	2374
COV	[254-254]	254	2268
COV	[255-255]	255	2317
COV	[256-256]	256	2361
COV	[257-257]	257	2208
COV	[258-258]	258	2247
COV	[259-259]	259	2133
COV	[260-260]	260	2135
COV	[261-261]	261	2112
COV	[262-262]	262	2059
COV	[263-263]	263	2040
COV	[264-264]	264	2046
COV	[265-265]	265	1925
COV	[266-266]	266	1999
COV	[267-267]	267	2008
COV	[268-268]	268	1962
COV	[269-269]	269	1896
COV	[270-270]	270	1905
COV	[271-271]	271	1855
COV	[272-272]	272	1844
COV	[273-273]	273	1892
COV	[274-274]	274	1792
COV	[275-275]	275	1763
COV	[276-276]	276	1795
COV	[277-277]	277	1742
COV	[278-278]	278	1728
COV	[279-279]	279	1742
COV	[280-280]	280	1749
COV	[281-281]	281	1681
COV	[282-282]	282	1688
COV	[283-283]	283	1610
COV	[284-284]	284	1585
COV	[285-285]	285	1607
COV	[286-286]	286	1637
COV	[287-287]	287	1632
COV	[288-288]	288	1626
COV	[289-289]	289	1630
COV	[290-290]	290	1544
COV	[291-291]	291	1550
COV	[292-292]	292	1552
COV	[293-293]	293	1534
COV	[294-294]	294	1526
COV	[295-295]	295	1465
COV	[296-296]	296	1486
COV	[297-297]	297	1571
COV	[298-298]	298	1382
COV	[299-299]	299	1442
COV	[300-300]	300	1476
COV	[301-301]	301	1327
COV	[302-302]	302	1384
COV	[303-303]	303	1357
COV	[304-304]	304	1347
COV	[305-305]	305	1329
COV	[306-306]	306	1306
COV	[307-307]	307	1335
COV	[308-308]	308	1323
COV	[309-309]	309	1352
COV	[310-310]	310	1288
COV	[311-311]	311	1362
COV	[312-312]	312	1258
COV	[313-313]	313	1196
COV	[314-314]	314	1276
COV	[315-315]	315	1303
COV	[316-316]	316	1205
COV	[317-317]	317	1233
COV	[318-318]	318	1199
COV	[319-319]	319	1184
COV	[320-320]	320	1235
COV	[321-321]	321	1159
COV	[322-322]	322	1172
COV	[323-323]	323	1120
COV	[324-324]	324	1138
COV	[325-325]	325	1165
COV	[326-326]	326	1131
COV	[327-327]	327	1117
COV	[328-328]	328	1112
COV	[329-329]	329	1040
COV	[330-330]	330	1054
COV	[331-331]	331	1075
COV	[332-332]	332	1013
COV	[333-333]	333	1092
COV	[334-334]	334	1046
COV	[335-335]	335	976
COV	[336-336]	336	1032
COV	[337-337]	337	985
COV	[338-338]	338	1009
COV	[339-339]	339	1016
COV	[340-340]	340	1020
COV	[341-341]	341	972
COV	[342-342]	342	984
COV	[343-343]	343	931
COV	[344-344]	344	993
COV	[345-345]	345	932
COV	[346-346]	346	937
COV	[347-347]	347	964
COV	[348-348]	348	888
COV	[349-349]	349	952
COV	[350-350]	350	965
COV	[351-351]	351	908
COV	[352-352]	352	937
COV	[353-353]	353	855
COV	[354-354]	354	880
COV	[355-355]	355	894
COV	[356-356]	356	842
COV	[357-357]	357	903
COV	[358-358]	358	890
COV	[359-359]	359	862
COV	[360-360]	360	857
COV	[361-361]	361	885
COV	[362-362]	362	861
COV	[363-363]	363	825
COV	[364-364]	364	779
COV	[365-365]	365	843
COV	[366-366]	366	839
COV	[367-367]	367	792
COV	[368-368]	368	831
COV	[369-369]	369	825
COV	[370-370]	370	798
COV	[371-371]	371	844
COV	[372-372]	372	762
COV	[373-373]	373	814
COV	[374-374]	374	823
COV	[375-375]	375	775
COV	[376-376]	376	764
COV	[377-377]	377	827
COV	[378-378]	378	748
COV	[379-379]	379	749
COV	[380-380]	380	726
COV	[381-381]	381	724
COV	[382-382]	382	703
COV	[383-383]	383	767
COV	[384-384]	384	730
COV	[385-385]	385	767
COV	[386-386]	386	750
COV	[387-387]	387	718
COV	[388-388]	388	672
COV	[389-389]	389	677
COV	[390-390]	390	694
COV	[391-391]	391	659
COV	[392-392]	392	693
COV	[393-393]	393	736
COV	[394-394]	394	707
COV	[395-395]	395	653
COV	[396-396]	396	689
COV	[397-397]	397	628
COV	[398-398]	398	629
COV	[399-399]	399	682
COV	[400-400]	400	654
COV	[401-401]	401	610
COV	[402-402]	402	627
COV	[403-403]	403	727
COV	[404-404]	404	662
COV	[405-405]	405	619
COV	[406-406]	406	628
COV	[407-407]	407	662
COV	[408-408]	408	641
COV	[409-409]	409	681
COV	[410-410]	410	592
COV	[411-411]	411	613
COV	[412-412]	412	595
COV	[413-413]	413	633
COV	[414-414]	414	638
COV	[415-415]	415	597
COV	[416-416]	416	626
COV	[417-417]	417	599
COV	[418-418]	418	574
COV	[419-419]	419	589
COV	[420-420]	420	590
COV	[421-421]	421	579
COV	[422-422]	422	529
COV	[423-423]	423	556
COV	[424-424]	424	599
COV	[425-425]	425	598
COV	[426-426]	426	595
COV	[427-427]	427	569
COV	[428-428]	428	538
COV	[429-429]	429	570
COV	[430-430]	430	526
COV	[431-431]	431	605
COV	[432-432]	432	535
COV	[433-433]	433	571
COV	[434-434]	434	548
COV	[435-435]	435	567
COV	[436-436]	436	587
COV	[437-437]	437	549
COV	[438-438]	438	554
COV	[439-439]	439	519
COV	[440-440]	440	547
COV	[441-441]	441	515
COV	[442-442]	442	561
COV	[443-443]	443	517
COV	[444-444]	444	495
COV	[445-445]	445	526
COV	[446-446]	446	532
COV	[447-447]	447	521
COV	[448-448]	448	540
COV	[449-449]	449	520
COV	[450-450]	450	504
COV	[451-451]	451	482
COV	[452-452]	452	501
COV	[453-453]	453	502
COV	[454-454]	454	465
COV	[455-455]	455	494
COV	[456-456]	456	492
COV	[457-457]	457	537
COV	[458-458]	458	466
COV	[459-459]	459	516
COV	[460-460]	460	474
COV	[461-461]	461	496
COV	[462-462]	462	446
COV	[463-463]	463	437
COV	[464-464]	464	491
COV	[465-465]	465	468
COV	[466-466]	466	465
COV	[467-467]	467	447
COV	[468-468]	468	408
COV	[469-469]	469	454
COV	[470-470]	470	410
COV	[471-471]	471	391
COV	[472-472]	472	382
COV	[473-473]	473	433
COV	[474-474]	474	440
COV	[475-475]	475	441
COV	[476-476]	476	445
COV	[477-477]	477	433
COV	[478-478]	478	450
COV	[479-479]	479	428
COV	[480-480]	480	448
COV	[481-481]	481	449
COV	[482-482]	482	396
COV	[483-483]	483	382
COV	[484-484]	484	443
COV	[485-485]	485	410
COV	[486-486]	486	407
COV	[487-487]	487	456
COV	[488-488]	488	389
COV	[489-489]	489	390
COV	[490-490]	490	406
COV	[491-491]	491	393
COV	[492-492]	492	404
COV	[493-493]	493	396
COV	[494-494]	494	420
COV	[495-495]	495	387
COV	[496-496]	496	385
COV	[497-497]	497	410
COV	[498-498]	498	413
COV	[499-499]	499	414
COV	[500-500]	500	354
COV	[501-501]	501	411
COV	[502-502]	502	373
COV	[503-503]	503	356
COV	[504-504]	504	376
COV	[505-505]	505	342
COV	[506-506]	506	373
COV	[507-507]	507	344
COV	[508-508]	508	332
COV	[509-509]	509	352
COV	[510-510]	510	352
COV	[511-511]	511	366
COV	[512-512]	512	348
COV	[513-513]	513	357
COV	[514-514]	514	329
COV	[515-515]	515	364
COV	[516-516]	516	332
COV	[517-517]	517	358
COV	[518-518]	518	333
COV	[519-519]	519	365
COV	[520-520]	520	329
COV	[521-521]	521	336
COV	[522-522]	522	318
COV	[523-523]	523	344
COV	[524-524]	524	356
COV	[525-525]	525	364
COV	[526-526]	526	369
COV	[527-527]	527	347
COV	[528-528]	528	325
COV	[529-529]	529	345
COV	[530-530]	530	303
COV	[531-531]	531	320
COV	[532-532]	532	301
COV	[533-533]	533	318
COV	[534-534]	534	285
COV	[535-535]	535	303
COV	[536-536]	536	309
COV	[537-537]	537	331
COV	[538-538]	538	319
COV	[539-539]	539	319
COV	[540-540]	540	303
COV	[541-541]	541	330
COV	[542-542]	542	329
COV	[543-543]	543	305
COV	[544-544]	544	340
COV	[545-545]	545	293
COV	[546-546]	546	305
COV	[547-547]	547	301
COV	[548-548]	548	295
COV	[549-549]	549	307
COV	[550-550]	550	292
COV	[551-551]	551	335
COV	[552-552]	552	307
COV	[553-553]	553	281
COV	[554-554]	554	282
COV	[555-555]	555	298
COV	[556-556]	556	312
COV	[557-557]	557	292
COV	[558-558]	558	276
COV	[559-559]	559	298
COV	[560-560]	560	292
COV	[561-561]	561	305
COV	[562-562]	562	283
COV	[563-563]	563	303
COV	[564-564]	564	309
COV	[565-565]	565	276
COV	[566-566]	566	313
COV	[567-567]	567	311
COV	[568-568]	568	302
COV	[569-569]	569	288
COV	[570-570]	570	311
COV	[571-571]	571	303
COV	[572-572]	572	302
COV	[573-573]	573	264
COV	[574-574]	574	267
COV	[575-575]	575	254
COV	[576-576]	576	261
COV	[577-577]	577	260
COV	[578-578]	578	280
COV	[579-579]	579	298
COV	[580-580]	580	257
COV	[581-581]	581	248
COV	[582-582]	582	273
COV	[583-583]	583	268
COV	[584-584]	584	273
COV	[585-585]	585	297
COV	[586-586]	586	262
COV	[587-587]	587	248
COV	[588-588]	588	254
COV	[589-589]	589	230
COV	[590-590]	590	252
COV	[591-591]	591	260
COV	[592-592]	592	247
COV	[593-593]	593	256
COV	[594-594]	594	242
COV	[595-595]	595	260
COV	[596-596]	596	217
COV	[597-597]	597	221
COV	[598-598]	598	232
COV	[599-599]	599	250
COV	[600-600]	600	255
COV	[601-601]	601	239
COV	[602-602]	602	236
COV	[603-603]	603	257
COV	[604-604]	604	217
COV	[605-605]	605	254
COV	[606-606]	606	238
COV	[607-607]	607	224
COV	[608-608]	608	232
COV	[609-609]	609	210
COV	[610-610]	610	226
COV	[611-611]	611	247
COV	[612-612]	612	242
COV	[613-613]	613	243
COV	[614-614]	614	250
COV	[615-615]	615	238
COV	[616-616]	616	222
COV	[617-617]	617	215
COV	[618-618]	618	225
COV	[619-619]	619	232
COV	[620-620]	620	248
COV	[621-621]	621	226
COV	[622-622]	622	211
COV	[623-623]	623	239
COV	[624-624]	624	214
COV	[625-625]	625	222
COV	[626-626]	626	206
COV	[627-627]	627	197
COV	[628-628]	628	215
COV	[629-629]	629	227
COV	[630-630]	630	225
COV	[631-631]	631	212
COV	[632-632]	632	196
COV	[633-633]	633	217
COV	[634-634]	634	232
COV	[635-635]	635	211
COV	[636-636]	636	221
COV	[637-637]	637	199
COV	[638-638]	638	216
COV	[639-639]	639	210
COV	[640-640]	640	184
COV	[641-641]	641	215
COV	[642-642]	642	200
COV	[643-643]	643	171
COV	[644-644]	644	205
COV	[645-645]	645	197
COV	[646-646]	646	189
COV	[647-647]	647	206
COV	[648-648]	648	193
COV	[649-649]	649	191
COV	[650-650]	650	193
COV	[651-651]	651	197
COV	[652-652]	652	226
COV	[653-653]	653	186
COV	[654-654]	654	168
COV	[655-655]	655	215
COV	[656-656]	656	156
COV	[657-657]	657	205
COV	[658-658]	658	196
COV	[659-659]	659	204
COV	[660-660]	660	185
COV	[661-661]	661	217
COV	[662-662]	662	187
COV	[663-663]	663	182
COV	[664-664]	664	193
COV	[665-665]	665	197
COV	[666-666]	666	186
COV	[667-667]	667	164
COV	[668-668]	668	200
COV	[669-669]	669	174
COV	[670-670]	670	201
COV	[671-671]	671	187
COV	[672-672]	672	215
COV	[673-673]	673	198
COV	[674-674]	674	205
COV	[675-675]	675	212
COV	[676-676]	676	178
COV	[677-677]	677	192
COV	[678-678]	678	196
COV	[679-679]	679	193
COV	[680-680]	680	209
COV	[681-681]	681	212
COV	[682-682]	682	183
COV	[683-683]	683	181
COV	[684-684]	684	188
COV	[685-685]	685	197
COV	[686-686]	686	176
COV	[687-687]	687	193
COV	[688-688]	688	201
COV	[689-689]	689	189
COV	[690-690]	690	175
COV	[691-691]	691	160
COV	[692-692]	692	188
COV	[693-693]	693	164
COV	[694-694]	694	217
COV	[695-695]	695	186
COV	[696-696]	696	181
COV	[697-697]	697	173
COV	[698-698]	698	161
COV	[699-699]	699	174
COV	[700-700]	700	194
COV	[701-701]	701	174
COV	[702-702]	702	176
COV	[703-703]	703	188
COV	[704-704]	704	161
COV	[705-705]	705	197
COV	[706-706]	706	178
COV	[707-707]	707	161
COV	[708-708]	708	173
COV	[709-709]	709	171
COV	[710-710]	710	204
COV	[711-711]	711	180
COV	[712-712]	712	195
COV	[713-713]	713	179
COV	[714-714]	714	169
COV	[715-715]	715	152
COV	[716-716]	716	182
COV	[717-717]	717	170
COV	[718-718]	718	164
COV	[719-719]	719	183
COV	[720-720]	720	199
COV	[721-721]	721	173
COV	[722-722]	722	182
COV	[723-723]	723	197
COV	[724-724]	724	179
COV	[725-725]	725	165
COV	[726-726]	726	181
COV	[727-727]	727	148
COV	[728-728]	728	188
COV	[729-729]	729	178
COV	[730-730]	730	173
COV	[731-731]	731	163
COV	[732-732]	732	172
COV	[733-733]	733	164
COV	[734-734]	734	193
COV	[735-735]	735	170
COV	[736-736]	736	165
COV	[737-737]	737	172
COV	[738-738]	738	141
COV	[739-739]	739	176
COV	[740-740]	740	151
COV	[741-741]	741	189
COV	[742-742]	742	147
COV	[743-743]	743	148
COV	[744-744]	744	169
COV	[745-745]	745	179
COV	[746-746]	746	177
COV	[747-747]	747	172
COV	[748-748]	748	168
COV	[749-749]	749	177
COV	[750-750]	750	139
COV	[751-751]	751	167
COV	[752-752]	752	135
COV	[753-753]	753	153
COV	[754-754]	754	179
COV	[755-755]	755	187
COV	[756-756]	756	156
COV	[757-757]	757	157
COV	[758-758]	758	171
COV	[759-759]	759	137
COV	[760-760]	760	149
COV	[761-761]	761	160
COV	[762-762]	762	156
COV	[763-763]	763	149
COV	[764-764]	764	169
COV	[765-765]	765	167
COV	[766-766]	766	140
COV	[767-767]	767	132
COV	[768-768]	768	165
COV	[769-769]	769	151
COV	[770-770]	770	157
COV	[771-771]	771	148
COV	[772-772]	772	175
COV	[773-773]	773	136
COV	[774-774]	774	135
COV	[775-775]	775	145
COV	[776-776]	776	139
COV	[777-777]	777	147
COV	[778-778]	778	152
COV	[779-779]	779	149
COV	[780-780]	780	155
COV	[781-781]	781	157
COV	[782-782]	782	126
COV	[783-783]	783	148
COV	[784-784]	784	157
COV	[785-785]	785	168
COV	[786-786]	786	162
COV	[787-787]	787	153
COV	[788-788]	788	144
COV	[789-789]	789	158
COV	[790-790]	790	142
COV	[791-791]	791	163
COV	[792-792]	792	163
COV	[793-793]	793	146
COV	[794-794]	794	146
COV	[795-795]	795	141
COV	[796-796]	796	148
COV	[797-797]	797	140
COV	[798-798]	798	127
COV	[799-799]	799	137
COV	[800-800]	800	175
COV	[801-801]	801	137
COV	[802-802]	802	136
COV	[803-803]	803	150
COV	[804-804]	804	143
COV	[805-805]	805	152
COV	[806-806]	806	147
COV	[807-807]	807	143
COV	[808-808]	808	157
COV	[809-809]	809	148
COV	[810-810]	810	135
COV	[811-811]	811	147
COV	[812-812]	812	166
COV	[813-813]	813	142
COV	[814-814]	814	132
COV	[815-815]	815	185
COV	[816-816]	816	147
COV	[817-817]	817	134
COV	[818-818]	818	157
COV	[819-819]	819	131
COV	[820-820]	820	150
COV	[821-821]	821	121
COV	[822-822]	822	140
COV	[823-823]	823	131
COV	[824-824]	824	127
COV	[825-825]	825	142
COV	[826-826]	826	137
COV	[827-827]	827	134
COV	[828-828]	828	164
COV	[829-829]	829	151
COV	[830-830]	830	133
COV	[831-831]	831	156
COV	[832-832]	832	169
COV	[833-833]	833	159
COV	[834-834]	834	155
COV	[835-835]	835	152
COV	[836-836]	836	112
COV	[837-837]	837	148
COV	[838-838]	838	133
COV	[839-839]	839	153
COV	[840-840]	840	124
COV	[841-841]	841	136
COV	[842-842]	842	149
COV	[843-843]	843	152
COV	[844-844]	844	136
COV	[845-845]	845	137
COV	[846-846]	846	129
COV	[847-847]	847	148
COV	[848-848]	848	147
COV	[849-849]	849	148
COV	[850-850]	850	124
COV	[851-851]	851	130
COV	[852-852]	852	129
COV	[853-853]	853	135
COV	[854-854]	854	145
COV	[855-855]	855	153
COV	[856-856]	856	138
COV	[857-857]	857	114
COV	[858-858]	858	135
COV	[859-859]	859	132
COV	[860-860]	860	139
COV	[861-861]	861	141
COV	[862-862]	862	141
COV	[863-863]	863	125
COV	[864-864]	864	122
COV	[865-865]	865	152
COV	[866-866]	866	154
COV	[867-867]	867	125
COV	[868-868]	868	146
COV	[869-869]	869	136
COV	[870-870]	870	152
COV	[871-871]	871	128
COV	[872-872]	872	117
COV	[873-873]	873	140
COV	[874-874]	874	151
COV	[875-875]	875	133
COV	[876-876]	876	119
COV	[877-877]	877	142
COV	[878-878]	878	116
COV	[879-879]	879	120
COV	[880-880]	880	134
COV	[881-881]	881	116
COV	[882-882]	882	124
COV	[883-883]	883	116
COV	[884-884]	884	114
COV	[885-885]	885	147
COV	[886-886]	886	133
COV	[887-887]	887	107
COV	[888-888]	888	128
COV	[889-889]	889	107
COV	[890-890]	890	132
COV	[891-891]	891	124
COV	[892-892]	892	114
COV	[893-893]	893	135
COV	[894-894]	894	124
COV	[895-895]	895	130
COV	[896-896]	896	125
COV	[897-897]	897	125
COV	[898-898]	898	125
COV	[899-899]	899	105
COV	[900-900]	900	112
COV	[901-901]	901	120
COV	[902-902]	902	113
COV	[903-903]	903	96
COV	[904-904]	904	143
COV	[905-905]	905	114
COV	[906-906]	906	111
COV	[907-907]	907	117
COV	[908-908]	908	119
COV	[909-909]	909	112
COV	[910-910]	910	126
COV	[911-911]	911	120
COV	[912-912]	912	122
COV	[913-913]	913	124
COV	[914-914]	914	115
COV	[915-915]	915	125
COV	[916-916]	916	118
COV	[917-917]	917	123
COV	[918-918]	918	111
COV	[919-919]	919	120
COV	[920-920]	920	112
COV	[921-921]	921	120
COV	[922-922]	922	104
COV	[923-923]	923	111
COV	[924-924]	924	118
COV	[925-925]	925	130
COV	[926-926]	926	122
COV	[927-927]	927	123
COV	[928-928]	928	121
COV	[929-929]	929	114
COV	[930-930]	930	119
COV	[931-931]	931	113
COV	[932-932]	932	106
COV	[933-933]	933	134
COV	[934-934]	934	125
COV	[935-935]	935	136
COV	[936-936]	936	112
COV	[937-937]	937	98
COV	[938-938]	938	125
COV	[939-939]	939	124
COV	[940-940]	940	137
COV	[941-941]	941	111
COV	[942-942]	942	123
COV	[943-943]	943	105
COV	[944-944]	944	122
COV	[945-945]	945	122
COV	[946-946]	946	113
COV	[947-947]	947	121
COV	[948-948]	948	109
COV	[949-949]	949	116
COV	[950-950]	950	117
COV	[951-951]	951	107
COV	[952-952]	952	107
COV	[953-953]	953	124
COV	[954-954]	954	113
COV	[955-955]	955	123
COV	[956-956]	956	124
COV	[957-957]	957	136
COV	[958-958]	958	123
COV	[959-959]	959	114
COV	[960-960]	960	108
COV	[961-961]	961	104
COV	[962-962]	962	102
COV	[963-963]	963	103
COV	[964-964]	964	111
COV	[965-965]	965	107
COV	[966-966]	966	104
COV	[967-967]	967	92
COV	[968-968]	968	105
COV	[969-969]	969	122
COV	[970-970]	970	112
COV	[971-971]	971	117
COV	[972-972]	972	100
COV	[973-973]	973	115
COV	[974-974]	974	105
COV	[975-975]	975	105
COV	[976-976]	976	92
COV	[977-977]	977	93
COV	[978-978]	978	94
COV	[979-979]	979	126
COV	[980-980]	980	108
COV	[981-981]	981	108
COV	[982-982]	982	124
COV	[983-983]	983	119
COV	[984-984]	984	119
COV	[985-985]	985	103
COV	[986-986]	986	92
COV	[987-987]	987	107
COV	[988-988]	988	106
COV	[989-989]	989	108
COV	[990-990]	990	119
COV	[991-991]	991	95
COV	[992-992]	992	99
COV	[993-993]	993	97
COV	[994-994]	994	95
COV	[995-995]	995	104
COV	[996-996]	996	102
COV	[997-997]	997	103
COV	[998-998]	998	111
COV	[999-999]	999	102
COV	[1000-1000]	1000	101
COV	[1000<]	1000	110284
# GC-depth. Use `grep ^GCD | cut -f 2-` to extract this part. The columns are: GC%, unique sequence percentiles, 10th, 25th, 50th, 75th and 90th depth percentile
GCD	0.0	0.043	0.000	0.000	0.000	0.000	0.000
GCD	18.0	0.064	0.189	0.189	0.189	0.189	0.189
GCD	23.0	0.085	0.011	0.011	0.011	0.011	0.011
GCD	25.0	0.107	0.006	0.006	0.006	0.006	0.006
GCD	26.0	0.128	0.007	0.007	0.007	0.007	0.007
GCD	27.0	0.149	0.007	0.007	0.007	0.007	0.007
GCD	29.0	0.213	0.006	0.006	0.022	0.037	0.037
GCD	30.0	0.234	0.031	0.031	0.031	0.031	0.031
GCD	31.0	0.341	0.002	0.002	0.015	0.015	0.019
GCD	32.0	0.490	0.019	0.031	0.148	1.043	22.827
GCD	33.0	0.618	0.015	0.015	0.026	0.111	0.204
GCD	34.0	1.045	0.015	0.020	0.037	0.096	0.242
GCD	35.0	1.855	0.011	0.024	0.063	0.200	1.049
GCD	36.0	2.878	0.011	0.043	0.189	0.392	0.988
GCD	37.0	4.796	0.015	0.056	0.220	0.614	2.242
GCD	38.0	7.482	0.046	0.105	0.350	1.175	2.381
GCD	39.0	11.767	0.035	0.135	0.555	2.298	6.412
GCD	40.0	18.781	0.070	0.253	1.225	6.107	13.640
GCD	41.0	28.970	0.118	0.463	2.261	9.204	16.907
GCD	42.0	40.674	0.187	0.577	3.300	10.996	21.449
GCD	43.0	52.185	0.161	0.775	3.582	12.162	23.464
GCD	44.0	62.737	0.216	0.958	3.883	12.898	25.876
GCD	45.0	71.563	0.239	1.186	4.816	13.420	27.809
GCD	46.0	78.938	0.279	1.201	5.234	13.379	28.163
GCD	47.0	84.204	0.274	1.276	5.437	13.374	34.171
GCD	48.0	88.467	0.394	1.791	6.494	19.040	40.530
GCD	49.0	92.304	0.322	1.580	6.647	19.573	56.085
GCD	50.0	94.863	0.303	2.603	10.628	33.454	82.482
GCD	51.0	96.760	0.644	2.781	13.050	49.491	90.720
GCD	52.0	97.847	0.620	3.865	8.917	30.059	53.737
GCD	53.0	98.401	1.258	2.337	17.061	24.426	70.211
GCD	54.0	98.977	0.026	0.457	7.011	21.806	113.492
GCD	55.0	99.403	0.213	0.431	1.526	44.357	59.481
GCD	56.0	99.702	0.148	0.413	10.525	30.960	38.241
GCD	57.0	99.787	0.009	0.009	0.379	16.607	17.643
GCD	58.0	99.872	24.746	24.746	26.503	28.623	31.402
GCD	59.0	99.915	9.163	9.163	9.163	39.773	39.773
GCD	60.0	99.979	0.011	0.011	9.792	46.559	46.559
GCD	61.0	100.000	16.807	16.807	16.807	16.807	16.807
```
