## Supplemental Data Set 2 for "The *glp-1* 3ʹ untranslated region regulates germline proliferation and promotes reproductive fecundity through multiple mechanisms": glp1_delUTR2.stats.txt

```
# This file was produced by samtools stats (1.9+htslib-1.9) and can be plotted using plot-bamstats
# This file contains statistics for all reads.
# The command line was:  stats sorted_reads/glp1_delUTR2.bam
# CHK, Checksum	[2]Read Names	[3]Sequences	[4]Qualities
# CHK, CRC32 of reads which passed filtering followed by addition (32bit overflow)
CHK	ca73e5a7	97c0b0cb	286b0960
# Summary Numbers. Use `grep ^SN | cut -f 2-` to extract this part.
SN	raw total sequences:	25988207
SN	filtered sequences:	0
SN	sequences:	25988207
SN	is sorted:	1
SN	1st fragments:	12994247
SN	last fragments:	12993960
SN	reads mapped:	25988207
SN	reads mapped and paired:	25987112	# paired-end technology bit set + both mates mapped
SN	reads unmapped:	0
SN	reads properly paired:	25987112	# proper-pair bit set
SN	reads paired:	25988207	# paired-end technology bit set
SN	reads duplicated:	0	# PCR or optical duplicate bit set
SN	reads MQ0:	114462	# mapped and MQ=0
SN	reads QC failed:	0
SN	non-primary alignments:	5962252
SN	total length:	966204870	# ignores clipping
SN	total first fragment length:	512204963	# ignores clipping
SN	total last fragment length:	453999907	# ignores clipping
SN	bases mapped:	966204870	# ignores clipping
SN	bases mapped (cigar):	955047630	# more accurate
SN	bases trimmed:	0
SN	bases duplicated:	0
SN	mismatches:	0	# from NM fields
SN	error rate:	0.000000e+00	# mismatches / bases mapped (cigar)
SN	average length:	37
SN	average first fragment length:	39
SN	average last fragment length:	35
SN	maximum length:	40
SN	maximum first fragment length:	40
SN	maximum last fragment length:	35
SN	average quality:	34.0
SN	insert size average:	299.7
SN	insert size standard deviation:	281.7
SN	inward oriented pairs:	12990452
SN	outward oriented pairs:	3104
SN	pairs with other orientation:	0
SN	pairs on different chromosomes:	0
SN	percentage of properly paired reads (%):	100.0
# First Fragment Qualities. Use `grep ^FFQ | cut -f 2-` to extract this part.
# Columns correspond to qualities and rows to cycles. First column is the cycle number.
FFQ	1	0	0	2084	0	0	0	0	0	0	0	0	0	0	0	390986	0	0	0	0	0	0	245293	0	0	0	0	0	5400	0	0	0	0	12350484	0	0	0	0	0
FFQ	2	0	0	8	0	0	0	0	0	0	0	0	0	0	0	362442	0	0	0	0	0	0	57222	0	0	0	0	0	1209	0	0	0	0	12573366	0	0	0	0	0
FFQ	3	0	0	6	0	0	0	0	0	0	0	0	0	0	0	310670	0	0	0	0	0	0	66657	0	0	0	0	0	985	0	0	0	0	12615929	0	0	0	0	0
FFQ	4	0	0	2	0	0	0	0	0	0	0	0	0	0	0	179157	0	0	0	0	0	0	78508	0	0	0	0	0	700	0	0	0	0	12735880	0	0	0	0	0
FFQ	5	0	0	0	0	0	0	0	0	0	0	0	0	0	0	199305	0	0	0	0	0	0	136892	0	0	0	0	0	2346	0	0	0	0	12655704	0	0	0	0	0
FFQ	6	0	0	403	0	0	0	0	0	0	0	0	0	0	0	257326	0	0	0	0	0	0	83436	0	0	0	0	0	704	0	0	0	0	549521	0	0	0	12102857	0
FFQ	7	0	0	88	0	0	0	0	0	0	0	0	0	0	0	264076	0	0	0	0	0	0	214247	0	0	0	0	0	2078	0	0	0	0	733614	0	0	0	11780144	0
FFQ	8	0	0	787	0	0	0	0	0	0	0	0	0	0	0	454506	0	0	0	0	0	0	115114	0	0	0	0	0	1173	0	0	0	0	791479	0	0	0	11631188	0
FFQ	9	0	0	137	0	0	0	0	0	0	0	0	0	0	0	392824	0	0	0	0	0	0	165263	0	0	0	0	0	3383	0	0	0	0	751775	0	0	0	11680865	0
FFQ	10	0	0	68	0	0	0	0	0	0	0	0	0	0	0	271101	0	0	0	0	0	0	189436	0	0	0	0	0	10558	0	0	0	0	670581	0	0	0	11852503	0
FFQ	11	0	0	28	0	0	0	0	0	0	0	0	0	0	0	230267	0	0	0	0	0	0	78444	0	0	0	0	0	997	0	0	0	0	487202	0	0	0	12197309	0
FFQ	12	0	0	28	0	0	0	0	0	0	0	0	0	0	0	373027	0	0	0	0	0	0	163155	0	0	0	0	0	1450	0	0	0	0	820016	0	0	0	11636571	0
FFQ	13	0	0	13	0	0	0	0	0	0	0	0	0	0	0	404306	0	0	0	0	0	0	150207	0	0	0	0	0	1664	0	0	0	0	820514	0	0	0	11617543	0
FFQ	14	0	0	3	0	0	0	0	0	0	0	0	0	0	0	402961	0	0	0	0	0	0	163616	0	0	0	0	0	1164	0	0	0	0	805112	0	0	0	11621391	0
FFQ	15	0	0	0	0	0	0	0	0	0	0	0	0	0	0	393273	0	0	0	0	0	0	166638	0	0	0	0	0	2286	0	0	0	0	775140	0	0	0	11656910	0
FFQ	16	0	0	3	0	0	0	0	0	0	0	0	0	0	0	380743	0	0	0	0	0	0	182558	0	0	0	0	0	3494	0	0	0	0	756103	0	0	0	11671335	0
FFQ	17	0	0	6	0	0	0	0	0	0	0	0	0	0	0	377370	0	0	0	0	0	0	190376	0	0	0	0	0	5479	0	0	0	0	727225	0	0	0	11693758	0
FFQ	18	0	0	0	0	0	0	0	0	0	0	0	0	0	0	375303	0	0	0	0	0	0	214683	0	0	0	0	0	9553	0	0	0	0	723563	0	0	0	11671090	0
FFQ	19	0	0	0	0	0	0	0	0	0	0	0	0	0	0	387395	0	0	0	0	0	0	199640	0	0	0	0	0	15130	0	0	0	0	717751	0	0	0	11674136	0
FFQ	20	0	0	0	0	0	0	0	0	0	0	0	0	0	0	269284	0	0	0	0	0	0	82073	0	0	0	0	0	15208	0	0	0	0	474565	0	0	0	12152842	0
FFQ	21	0	0	1	0	0	0	0	0	0	0	0	0	0	0	243225	0	0	0	0	0	0	85098	0	0	0	0	0	18232	0	0	0	0	442151	0	0	0	12205152	0
FFQ	22	0	0	0	0	0	0	0	0	0	0	0	0	0	0	264548	0	0	0	0	0	0	92225	0	0	0	0	0	38548	0	0	0	0	495143	0	0	0	12103276	0
FFQ	23	0	0	2	0	0	0	0	0	0	0	0	0	0	0	361805	0	0	0	0	0	0	116906	0	0	0	0	0	54022	0	0	0	0	620012	0	0	0	11840779	0
FFQ	24	0	0	1	0	0	0	0	0	0	0	0	0	0	0	412493	0	0	0	0	0	0	148962	0	0	0	0	0	57955	0	0	0	0	704990	0	0	0	11668919	0
FFQ	25	0	0	0	0	0	0	0	0	0	0	0	0	0	0	437034	0	0	0	0	0	0	136852	0	0	0	0	0	65912	0	0	0	0	707880	0	0	0	11645296	0
FFQ	26	0	0	0	0	0	0	0	0	0	0	0	0	0	0	467104	0	0	0	0	0	0	149938	0	0	0	0	0	61786	0	0	0	0	730815	0	0	0	11582680	0
FFQ	27	0	0	0	0	0	0	0	0	0	0	0	0	0	0	488271	0	0	0	0	0	0	146805	0	0	0	0	0	58370	0	0	0	0	734714	0	0	0	11563413	0
FFQ	28	0	0	1	0	0	0	0	0	0	0	0	0	0	0	514276	0	0	0	0	0	0	109895	0	0	0	0	0	75430	0	0	0	0	725894	0	0	0	11564534	0
FFQ	29	0	0	0	0	0	0	0	0	0	0	0	0	0	0	507196	0	0	0	0	0	0	95199	0	0	0	0	0	82294	0	0	0	0	691080	0	0	0	11611547	0
FFQ	30	0	0	4	0	0	0	0	0	0	0	0	0	0	0	532208	0	0	0	0	0	0	109421	0	0	0	0	0	77886	0	0	0	0	727346	0	0	0	11535301	0
FFQ	31	0	0	1145	0	0	0	0	0	0	0	0	0	0	0	554951	0	0	0	0	0	0	103177	0	0	0	0	0	83210	0	0	0	0	744271	0	0	0	11479194	0
FFQ	32	0	0	2000	0	0	0	0	0	0	0	0	0	0	0	607391	0	0	0	0	0	0	88556	0	0	0	0	0	91277	0	0	0	0	774145	0	0	0	11369675	0
FFQ	33	0	0	2811	0	0	0	0	0	0	0	0	0	0	0	593998	0	0	0	0	0	0	90975	0	0	0	0	0	94430	0	0	0	0	755557	0	0	0	11342444	0
FFQ	34	0	0	3773	0	0	0	0	0	0	0	0	0	0	0	592850	0	0	0	0	0	0	85356	0	0	0	0	0	94288	0	0	0	0	761637	0	0	0	11325451	0
FFQ	35	0	0	7562	0	0	0	0	0	0	0	0	0	0	0	605214	0	0	0	0	0	0	85903	0	0	0	0	0	93205	0	0	0	0	771340	0	0	0	11269333	0
FFQ	36	0	0	0	0	0	0	0	0	0	0	0	0	0	0	585417	0	0	0	0	0	0	69641	0	0	0	0	0	92485	0	0	0	0	732740	0	0	0	11324949	0
FFQ	37	0	0	0	0	0	0	0	0	0	0	0	0	0	0	595199	0	0	0	0	0	0	66391	0	0	0	0	0	95412	0	0	0	0	727427	0	0	0	11251398	0
FFQ	38	0	0	0	0	0	0	0	0	0	0	0	0	0	0	619506	0	0	0	0	0	0	77774	0	0	0	0	0	96578	0	0	0	0	737630	0	0	0	10909165	0
FFQ	39	0	0	0	0	0	0	0	0	0	0	0	0	0	0	607695	0	0	0	0	0	0	73264	0	0	0	0	0	89131	0	0	0	0	702075	0	0	0	10137408	0
FFQ	40	0	0	0	0	0	0	0	0	0	0	0	0	0	0	507869	0	0	0	0	0	0	44344	0	0	0	0	0	83488	0	0	0	0	652783	0	0	0	7054877	0
# Last Fragment Qualities. Use `grep ^LFQ | cut -f 2-` to extract this part.
# Columns correspond to qualities and rows to cycles. First column is the cycle number.
LFQ	1	0	0	30146	0	0	0	0	0	0	0	0	0	0	0	269193	0	0	0	0	0	0	209404	0	0	0	0	0	7106	0	0	0	0	12478111	0	0	0	0	0
LFQ	2	0	0	14194	0	0	0	0	0	0	0	0	0	0	0	568383	0	0	0	0	0	0	138998	0	0	0	0	0	6079	0	0	0	0	12266306	0	0	0	0	0
LFQ	3	0	0	4635	0	0	0	0	0	0	0	0	0	0	0	513825	0	0	0	0	0	0	177690	0	0	0	0	0	4285	0	0	0	0	12293525	0	0	0	0	0
LFQ	4	0	0	1228	0	0	0	0	0	0	0	0	0	0	0	480348	0	0	0	0	0	0	262092	0	0	0	0	0	4736	0	0	0	0	12245556	0	0	0	0	0
LFQ	5	0	0	215	0	0	0	0	0	0	0	0	0	0	0	483252	0	0	0	0	0	0	263845	0	0	0	0	0	3814	0	0	0	0	12242834	0	0	0	0	0
LFQ	6	0	0	19	0	0	0	0	0	0	0	0	0	0	0	469007	0	0	0	0	0	0	227662	0	0	0	0	0	3336	0	0	0	0	765306	0	0	0	11528630	0
LFQ	7	0	0	2	0	0	0	0	0	0	0	0	0	0	0	498681	0	0	0	0	0	0	195678	0	0	0	0	0	2698	0	0	0	0	828272	0	0	0	11468629	0
LFQ	8	0	0	11	0	0	0	0	0	0	0	0	0	0	0	517476	0	0	0	0	0	0	170038	0	0	0	0	0	1816	0	0	0	0	875818	0	0	0	11428801	0
LFQ	9	0	0	11	0	0	0	0	0	0	0	0	0	0	0	484820	0	0	0	0	0	0	171122	0	0	0	0	0	1466	0	0	0	0	856188	0	0	0	11480353	0
LFQ	10	0	0	10	0	0	0	0	0	0	0	0	0	0	0	569727	0	0	0	0	0	0	229939	0	0	0	0	0	2070	0	0	0	0	949648	0	0	0	11242566	0
LFQ	11	0	0	37	0	0	0	0	0	0	0	0	0	0	0	458898	0	0	0	0	0	0	180532	0	0	0	0	0	1377	0	0	0	0	792360	0	0	0	11560756	0
LFQ	12	0	0	10	0	0	0	0	0	0	0	0	0	0	0	503754	0	0	0	0	0	0	202276	0	0	0	0	0	1676	0	0	0	0	871039	0	0	0	11415205	0
LFQ	13	0	0	45	0	0	0	0	0	0	0	0	0	0	0	496213	0	0	0	0	0	0	181606	0	0	0	0	0	2157	0	0	0	0	825109	0	0	0	11488830	0
LFQ	14	0	0	78	0	0	0	0	0	0	0	0	0	0	0	507510	0	0	0	0	0	0	203849	0	0	0	0	0	2282	0	0	0	0	850038	0	0	0	11430203	0
LFQ	15	0	0	77	0	0	0	0	0	0	0	0	0	0	0	514620	0	0	0	0	0	0	204856	0	0	0	0	0	2874	0	0	0	0	866961	0	0	0	11404572	0
LFQ	16	0	0	131	0	0	0	0	0	0	0	0	0	0	0	519408	0	0	0	0	0	0	200146	0	0	0	0	0	4184	0	0	0	0	858834	0	0	0	11411175	0
LFQ	17	0	0	105	0	0	0	0	0	0	0	0	0	0	0	524254	0	0	0	0	0	0	201341	0	0	0	0	0	7543	0	0	0	0	860525	0	0	0	11399967	0
LFQ	18	0	0	63	0	0	0	0	0	0	0	0	0	0	0	535214	0	0	0	0	0	0	192547	0	0	0	0	0	14225	0	0	0	0	868558	0	0	0	11383025	0
LFQ	19	0	0	154	0	0	0	0	0	0	0	0	0	0	0	535394	0	0	0	0	0	0	183045	0	0	0	0	0	22465	0	0	0	0	846069	0	0	0	11406364	0
LFQ	20	0	0	140	0	0	0	0	0	0	0	0	0	0	0	585405	0	0	0	0	0	0	176165	0	0	0	0	0	39748	0	0	0	0	875146	0	0	0	11316669	0
LFQ	21	0	0	59	0	0	0	0	0	0	0	0	0	0	0	582325	0	0	0	0	0	0	150525	0	0	0	0	0	52222	0	0	0	0	834522	0	0	0	11373505	0
LFQ	22	0	0	22	0	0	0	0	0	0	0	0	0	0	0	586066	0	0	0	0	0	0	140707	0	0	0	0	0	67169	0	0	0	0	814025	0	0	0	11384879	0
LFQ	23	0	0	32	0	0	0	0	0	0	0	0	0	0	0	603686	0	0	0	0	0	0	143420	0	0	0	0	0	69867	0	0	0	0	808541	0	0	0	11366949	0
LFQ	24	0	0	93	0	0	0	0	0	0	0	0	0	0	0	659827	0	0	0	0	0	0	139081	0	0	0	0	0	93199	0	0	0	0	846264	0	0	0	11253369	0
LFQ	25	0	0	30	0	0	0	0	0	0	0	0	0	0	0	676421	0	0	0	0	0	0	122025	0	0	0	0	0	95677	0	0	0	0	836154	0	0	0	11259627	0
LFQ	26	0	0	83	0	0	0	0	0	0	0	0	0	0	0	709481	0	0	0	0	0	0	111042	0	0	0	0	0	102156	0	0	0	0	841493	0	0	0	11220070	0
LFQ	27	0	0	161	0	0	0	0	0	0	0	0	0	0	0	688452	0	0	0	0	0	0	97671	0	0	0	0	0	91109	0	0	0	0	816886	0	0	0	11278440	0
LFQ	28	0	0	122	0	0	0	0	0	0	0	0	0	0	0	728220	0	0	0	0	0	0	96698	0	0	0	0	0	96120	0	0	0	0	828563	0	0	0	11177656	0
LFQ	29	0	0	82	0	0	0	0	0	0	0	0	0	0	0	717381	0	0	0	0	0	0	86114	0	0	0	0	0	83203	0	0	0	0	805162	0	0	0	11231157	0
LFQ	30	0	0	57	0	0	0	0	0	0	0	0	0	0	0	707361	0	0	0	0	0	0	82752	0	0	0	0	0	83265	0	0	0	0	795480	0	0	0	11225588	0
LFQ	31	0	0	19386	0	0	0	0	0	0	0	0	0	0	0	720165	0	0	0	0	0	0	82344	0	0	0	0	0	81226	0	0	0	0	804475	0	0	0	11186907	0
LFQ	32	0	0	90548	0	0	0	0	0	0	0	0	0	0	0	737890	0	0	0	0	0	0	82191	0	0	0	0	0	88102	0	0	0	0	802128	0	0	0	11092370	0
LFQ	33	0	0	391903	0	0	0	0	0	0	0	0	0	0	0	746968	0	0	0	0	0	0	86178	0	0	0	0	0	98412	0	0	0	0	779882	0	0	0	10788629	0
LFQ	34	0	0	1205573	0	0	0	0	0	0	0	0	0	0	0	671608	0	0	0	0	0	0	76736	0	0	0	0	0	98602	0	0	0	0	694692	0	0	0	10143610	0
LFQ	35	0	0	4533130	0	0	0	0	0	0	0	0	0	0	0	545680	0	0	0	0	0	0	63482	0	0	0	0	0	117615	0	0	0	0	612844	0	0	0	7016909	0
# GC Content of first fragments. Use `grep ^GCF | cut -f 2-` to extract this part.
GCF	1.01	49
GCF	2.26	1317
GCF	2.76	3947
GCF	3.27	3964
GCF	3.77	3967
GCF	4.27	3969
GCF	4.77	7773
GCF	5.28	10638
GCF	5.78	10856
GCF	6.28	10866
GCF	6.78	10877
GCF	7.29	10024
GCF	7.79	11188
GCF	8.29	10659
GCF	8.79	10670
GCF	9.30	10699
GCF	9.80	10209
GCF	10.30	8880
GCF	10.80	9229
GCF	11.31	9368
GCF	11.81	9397
GCF	12.31	18618
GCF	12.81	21070
GCF	13.32	21361
GCF	13.82	22993
GCF	14.32	22843
GCF	14.82	31991
GCF	15.33	44867
GCF	15.83	45513
GCF	16.33	53996
GCF	16.83	52993
GCF	17.34	63101
GCF	17.84	66454
GCF	18.34	67101
GCF	18.84	65336
GCF	19.35	61282
GCF	19.85	78301
GCF	20.35	85479
GCF	20.85	88676
GCF	21.36	89100
GCF	21.86	87696
GCF	22.36	112137
GCF	22.86	132254
GCF	23.37	132086
GCF	23.87	134360
GCF	24.37	138441
GCF	25.13	159737
GCF	25.88	170466
GCF	26.38	172135
GCF	26.88	170462
GCF	27.39	217311
GCF	27.89	218237
GCF	28.39	225438
GCF	28.89	231564
GCF	29.40	231969
GCF	29.90	295169
GCF	30.40	295395
GCF	30.90	326812
GCF	31.41	334392
GCF	31.91	334462
GCF	32.66	399096
GCF	33.67	439017
GCF	34.42	446750
GCF	34.92	538569
GCF	35.43	540023
GCF	35.93	578999
GCF	36.43	579399
GCF	36.93	593474
GCF	37.44	722184
GCF	37.94	726768
GCF	38.44	776706
GCF	38.94	779261
GCF	39.45	794052
GCF	39.95	919809
GCF	40.45	927471
GCF	40.95	980966
GCF	41.46	983309
GCF	41.96	1001294
GCF	42.46	1139508
GCF	42.96	1140554
GCF	43.47	1187094
GCF	43.97	1187672
GCF	44.47	1187599
GCF	44.97	1321421
GCF	45.48	1322726
GCF	45.98	1355633
GCF	46.48	1355684
GCF	46.98	1358592
GCF	47.49	1449118
GCF	47.99	1449058
GCF	48.99	1457414
GCF	50.50	1430341
GCF	51.51	1385456
GCF	52.01	1385360
GCF	52.51	1270168
GCF	53.02	1268156
GCF	53.52	1267554
GCF	54.02	1205629
GCF	54.52	1203358
GCF	55.03	1021301
GCF	55.53	1019220
GCF	56.03	1018570
GCF	56.53	944223
GCF	57.04	943779
GCF	57.54	768919
GCF	58.04	747881
GCF	58.54	745996
GCF	59.05	686912
GCF	59.55	680070
GCF	60.05	510387
GCF	60.55	490143
GCF	61.06	487571
GCF	61.56	430551
GCF	62.06	423748
GCF	62.56	306730
GCF	63.07	293223
GCF	63.57	292481
GCF	64.07	256323
GCF	64.57	255475
GCF	65.08	170135
GCF	65.83	159873
GCF	66.83	138699
GCF	67.59	86755
GCF	68.09	86724
GCF	68.59	82046
GCF	69.10	72025
GCF	69.60	71801
GCF	70.10	42727
GCF	70.60	42614
GCF	71.11	39402
GCF	71.61	32914
GCF	72.11	32471
GCF	72.61	17752
GCF	73.12	17303
GCF	73.62	16110
GCF	74.37	13782
GCF	75.13	8249
GCF	75.63	8005
GCF	76.13	7569
GCF	76.63	7548
GCF	77.14	6450
GCF	77.64	3083
GCF	78.14	2997
GCF	78.64	2996
GCF	79.15	2518
GCF	79.65	1991
GCF	80.15	1219
GCF	80.65	1204
GCF	81.16	1223
GCF	81.66	1183
GCF	82.16	1099
GCF	82.66	498
GCF	83.17	495
GCF	83.67	443
GCF	84.17	411
GCF	84.67	325
GCF	85.18	139
GCF	85.68	74
GCF	86.18	68
GCF	86.68	47
GCF	87.19	37
GCF	87.94	16
GCF	88.69	15
GCF	89.20	14
GCF	89.70	12
GCF	90.20	6
GCF	91.21	7
GCF	92.21	5
GCF	92.71	7
GCF	93.22	6
GCF	93.97	4
GCF	94.72	5
GCF	95.48	6
GCF	96.48	5
GCF	97.24	4
GCF	98.74	2
# GC Content of last fragments. Use `grep ^GCL | cut -f 2-` to extract this part.
GCL	1.26	1637
GCL	2.76	6184
GCL	3.27	6186
GCL	3.77	6786
GCL	4.27	6789
GCL	4.77	6798
GCL	5.28	6802
GCL	5.78	12034
GCL	6.28	12036
GCL	6.78	12041
GCL	7.29	11575
GCL	7.79	11538
GCL	8.29	11544
GCL	8.79	13517
GCL	9.55	13516
GCL	10.55	13983
GCL	11.31	26719
GCL	11.81	26749
GCL	12.31	26763
GCL	12.81	26767
GCL	13.32	26772
GCL	13.82	26401
GCL	14.32	57495
GCL	14.82	57193
GCL	15.33	57108
GCL	15.83	57209
GCL	16.33	57210
GCL	16.83	57274
GCL	17.34	66601
GCL	17.84	66607
GCL	18.34	67007
GCL	18.84	67012
GCL	19.35	67168
GCL	19.85	102302
GCL	20.35	102305
GCL	20.85	102481
GCL	21.36	102504
GCL	21.86	102507
GCL	22.36	102672
GCL	23.12	158591
GCL	23.87	158555
GCL	24.37	158815
GCL	25.13	158878
GCL	25.88	239183
GCL	26.38	239207
GCL	26.88	238717
GCL	27.39	238863
GCL	27.89	239002
GCL	28.39	337479
GCL	28.89	337495
GCL	29.40	337354
GCL	29.90	337358
GCL	30.40	337371
GCL	30.90	337887
GCL	31.41	451476
GCL	31.91	451571
GCL	32.66	451582
GCL	33.67	452834
GCL	34.42	631538
GCL	34.92	631555
GCL	35.43	631598
GCL	35.93	631890
GCL	36.43	631916
GCL	36.93	883059
GCL	37.44	883091
GCL	37.94	882900
GCL	38.44	883142
GCL	38.94	883155
GCL	39.45	883200
GCL	39.95	1115079
GCL	40.45	1115119
GCL	40.95	1116211
GCL	41.46	1116801
GCL	41.96	1116868
GCL	42.46	1117456
GCL	42.96	1367543
GCL	43.47	1367582
GCL	43.97	1367595
GCL	44.47	1368945
GCL	44.97	1369701
GCL	45.48	1544684
GCL	45.98	1544502
GCL	46.48	1544618
GCL	46.98	1544613
GCL	47.49	1544648
GCL	47.99	1544013
GCL	48.99	1568159
GCL	50.50	1568315
GCL	51.51	1423099
GCL	52.01	1424084
GCL	52.51	1424044
GCL	53.02	1424034
GCL	53.52	1424179
GCL	54.02	1424038
GCL	54.52	1127512
GCL	55.03	1126470
GCL	55.53	1124283
GCL	56.03	1124102
GCL	56.53	1123977
GCL	57.04	808166
GCL	57.54	807711
GCL	58.04	807663
GCL	58.54	807021
GCL	59.05	804946
GCL	59.55	804915
GCL	60.05	514243
GCL	60.55	514033
GCL	61.06	514024
GCL	61.56	513656
GCL	62.06	512863
GCL	62.56	512470
GCL	63.07	297231
GCL	63.57	297215
GCL	64.07	296975
GCL	64.57	296906
GCL	65.08	296844
GCL	65.83	149998
GCL	66.83	148937
GCL	67.59	148891
GCL	68.09	148684
GCL	68.59	72310
GCL	69.10	71806
GCL	69.85	71782
GCL	70.60	71493
GCL	71.11	71485
GCL	71.61	30409
GCL	72.11	30378
GCL	72.61	30198
GCL	73.12	30123
GCL	73.62	30112
GCL	74.37	11983
GCL	75.13	11949
GCL	75.63	11892
GCL	76.13	11869
GCL	76.63	11868
GCL	77.14	4234
GCL	77.64	4192
GCL	78.14	4183
GCL	78.64	4184
GCL	79.15	4170
GCL	79.65	4168
GCL	80.15	1499
GCL	80.65	1501
GCL	81.16	1503
GCL	81.66	1472
GCL	82.16	1467
GCL	82.66	699
GCL	83.17	701
GCL	83.67	700
GCL	84.17	704
GCL	84.67	699
GCL	85.18	695
GCL	85.68	142
GCL	86.18	140
GCL	86.68	141
GCL	87.19	139
GCL	87.69	137
GCL	88.19	135
GCL	88.94	71
GCL	89.95	72
GCL	90.70	71
GCL	91.21	66
GCL	91.71	68
GCL	92.21	66
GCL	92.71	65
GCL	93.22	71
GCL	93.72	76
GCL	94.22	108
GCL	94.72	105
GCL	95.23	114
GCL	96.23	113
GCL	98.49	72
# ACGT content per cycle. Use `grep ^GCC | cut -f 2-` to extract this part. The columns are: cycle; A,C,G,T base counts as a percentage of all A/C/G/T bases [%]; and N and O counts as a percentage of all A/C/G/T bases [%]
GCC	1	14.87	35.40	35.52	14.22	0.12	0.00
GCC	2	26.50	23.67	24.03	25.79	0.05	0.00
GCC	3	25.38	24.83	25.31	24.49	0.02	0.00
GCC	4	25.65	24.54	24.73	25.07	0.00	0.00
GCC	5	28.87	21.30	21.62	28.20	0.00	0.00
GCC	6	31.85	18.28	18.43	31.44	0.00	0.00
GCC	7	31.50	18.52	18.47	31.50	0.00	0.00
GCC	8	26.40	23.76	23.68	26.15	0.00	0.00
GCC	9	26.15	23.97	24.20	25.68	0.00	0.00
GCC	10	30.87	19.53	19.55	30.06	0.00	0.00
GCC	11	25.50	24.74	24.72	25.04	0.00	0.00
GCC	12	26.75	23.40	23.38	26.47	0.00	0.00
GCC	13	28.93	21.10	21.11	28.86	0.00	0.00
GCC	14	28.35	21.65	21.70	28.30	0.00	0.00
GCC	15	27.90	22.19	22.23	27.68	0.00	0.00
GCC	16	27.62	22.57	22.42	27.38	0.00	0.00
GCC	17	27.58	22.63	22.44	27.35	0.00	0.00
GCC	18	27.75	22.55	22.36	27.34	0.00	0.00
GCC	19	27.22	22.82	22.90	27.06	0.00	0.00
GCC	20	27.27	22.97	22.66	27.11	0.00	0.00
GCC	21	27.51	22.56	22.65	27.27	0.00	0.00
GCC	22	27.30	22.60	22.56	27.54	0.00	0.00
GCC	23	27.72	22.35	22.42	27.52	0.00	0.00
GCC	24	27.91	22.03	22.17	27.89	0.00	0.00
GCC	25	27.46	22.43	22.72	27.39	0.00	0.00
GCC	26	27.70	22.19	22.66	27.45	0.00	0.00
GCC	27	27.68	22.32	22.20	27.79	0.00	0.00
GCC	28	27.32	22.90	22.67	27.11	0.00	0.00
GCC	29	27.32	22.74	22.74	27.21	0.00	0.00
GCC	30	27.63	22.48	22.56	27.33	0.00	0.00
GCC	31	27.46	22.66	22.74	27.13	0.08	0.00
GCC	32	28.00	22.54	22.36	27.10	0.36	0.00
GCC	33	27.62	22.48	22.48	27.42	1.56	0.00
GCC	34	27.19	22.90	23.09	26.82	4.93	0.00
GCC	35	24.78	25.12	25.54	24.57	21.44	0.00
GCC	36	27.75	22.28	22.65	27.33	0.00	0.00
GCC	37	27.41	22.63	22.76	27.20	0.00	0.00
GCC	38	27.12	22.97	22.99	26.92	0.00	0.00
GCC	39	26.54	23.54	23.36	26.57	0.00	0.00
GCC	40	20.47	29.84	29.58	20.10	0.00	0.00
# ACGT content per cycle for first fragments. Use `grep ^FBC | cut -f 2-` to extract this part. The columns are: cycle; A,C,G,T base counts as a percentage of all A/C/G/T bases [%]; and N and O counts as a percentage of all A/C/G/T bases [%]
FBC	1	14.87	35.38	35.49	14.26	0.02	0.00
FBC	2	26.48	23.68	24.09	25.75	0.00	0.00
FBC	3	25.34	24.86	25.36	24.44	0.00	0.00
FBC	4	26.09	24.09	24.32	25.50	0.00	0.00
FBC	5	29.21	20.96	21.30	28.53	0.00	0.00
FBC	6	31.88	18.24	18.40	31.48	0.00	0.00
FBC	7	31.49	18.54	18.47	31.50	0.00	0.00
FBC	8	26.35	23.81	23.71	26.12	0.01	0.00
FBC	9	26.11	23.99	24.24	25.65	0.00	0.00
FBC	10	30.88	19.53	19.53	30.06	0.00	0.00
FBC	11	25.48	24.76	24.74	25.02	0.00	0.00
FBC	12	26.72	23.42	23.39	26.47	0.00	0.00
FBC	13	28.94	21.08	21.11	28.87	0.00	0.00
FBC	14	28.36	21.65	21.68	28.31	0.00	0.00
FBC	15	27.88	22.20	22.24	27.69	0.00	0.00
FBC	16	27.63	22.55	22.40	27.42	0.00	0.00
FBC	17	27.58	22.64	22.44	27.34	0.00	0.00
FBC	18	27.73	22.58	22.36	27.33	0.00	0.00
FBC	19	27.22	22.81	22.90	27.07	0.00	0.00
FBC	20	27.26	22.96	22.67	27.11	0.00	0.00
FBC	21	27.51	22.58	22.66	27.25	0.00	0.00
FBC	22	27.31	22.60	22.55	27.54	0.00	0.00
FBC	23	27.72	22.35	22.42	27.51	0.00	0.00
FBC	24	27.90	22.04	22.17	27.88	0.00	0.00
FBC	25	27.46	22.41	22.71	27.41	0.00	0.00
FBC	26	27.70	22.19	22.66	27.45	0.00	0.00
FBC	27	27.71	22.33	22.18	27.78	0.00	0.00
FBC	28	27.35	22.86	22.63	27.15	0.00	0.00
FBC	29	27.34	22.73	22.72	27.21	0.00	0.00
FBC	30	27.63	22.49	22.55	27.33	0.00	0.00
FBC	31	27.51	22.61	22.70	27.18	0.01	0.00
FBC	32	28.01	22.52	22.38	27.09	0.02	0.00
FBC	33	27.83	22.28	22.30	27.60	0.02	0.00
FBC	34	27.69	22.41	22.67	27.23	0.03	0.00
FBC	35	27.59	22.28	22.75	27.37	0.06	0.00
FBC	36	27.75	22.28	22.65	27.33	0.00	0.00
FBC	37	27.41	22.63	22.76	27.20	0.00	0.00
FBC	38	27.12	22.97	22.99	26.92	0.00	0.00
FBC	39	26.54	23.54	23.36	26.57	0.00	0.00
FBC	40	20.47	29.84	29.58	20.10	0.00	0.00
# ACGT content per cycle for last fragments. Use `grep ^LBC | cut -f 2-` to extract this part. The columns are: cycle; A,C,G,T base counts as a percentage of all A/C/G/T bases [%]; and N and O counts as a percentage of all A/C/G/T bases [%]
LBC	1	14.86	35.41	35.55	14.17	0.23	0.00
LBC	2	26.53	23.66	23.97	25.83	0.11	0.00
LBC	3	25.42	24.80	25.25	24.54	0.04	0.00
LBC	4	25.21	24.99	25.15	24.65	0.01	0.00
LBC	5	28.54	21.65	21.94	27.87	0.00	0.00
LBC	6	31.81	18.32	18.47	31.40	0.00	0.00
LBC	7	31.51	18.51	18.48	31.50	0.00	0.00
LBC	8	26.44	23.71	23.66	26.19	0.00	0.00
LBC	9	26.18	23.94	24.17	25.71	0.00	0.00
LBC	10	30.85	19.53	19.56	30.05	0.00	0.00
LBC	11	25.52	24.73	24.71	25.05	0.00	0.00
LBC	12	26.77	23.38	23.38	26.47	0.00	0.00
LBC	13	28.92	21.12	21.11	28.85	0.00	0.00
LBC	14	28.34	21.65	21.72	28.29	0.00	0.00
LBC	15	27.92	22.18	22.23	27.67	0.00	0.00
LBC	16	27.62	22.59	22.44	27.35	0.00	0.00
LBC	17	27.58	22.62	22.44	27.37	0.00	0.00
LBC	18	27.77	22.53	22.35	27.35	0.00	0.00
LBC	19	27.23	22.83	22.89	27.05	0.00	0.00
LBC	20	27.28	22.97	22.64	27.11	0.00	0.00
LBC	21	27.52	22.55	22.64	27.29	0.00	0.00
LBC	22	27.30	22.60	22.57	27.53	0.00	0.00
LBC	23	27.71	22.35	22.41	27.52	0.00	0.00
LBC	24	27.92	22.01	22.17	27.91	0.00	0.00
LBC	25	27.46	22.44	22.73	27.37	0.00	0.00
LBC	26	27.71	22.18	22.66	27.45	0.00	0.00
LBC	27	27.66	22.32	22.23	27.80	0.00	0.00
LBC	28	27.29	22.94	22.71	27.07	0.00	0.00
LBC	29	27.29	22.75	22.75	27.20	0.00	0.00
LBC	30	27.63	22.47	22.56	27.33	0.00	0.00
LBC	31	27.41	22.71	22.79	27.09	0.15	0.00
LBC	32	27.99	22.56	22.34	27.10	0.71	0.00
LBC	33	27.42	22.68	22.66	27.24	3.14	0.00
LBC	34	26.65	23.44	23.56	26.36	10.32	0.00
LBC	35	20.45	29.48	29.81	20.26	54.25	0.00
# Insert sizes. Use `grep ^IS | cut -f 2-` to extract this part. The columns are: insert size, pairs total, inward oriented pairs, outward oriented pairs, other pairs
IS	0	0	0	0	0
IS	1	0	0	0	0
IS	2	0	0	0	0
IS	3	0	0	0	0
IS	4	0	0	0	0
IS	5	0	0	0	0
IS	6	0	0	0	0
IS	7	0	0	0	0
IS	8	0	0	0	0
IS	9	0	0	0	0
IS	10	0	0	0	0
IS	11	0	0	0	0
IS	12	0	0	0	0
IS	13	0	0	0	0
IS	14	0	0	0	0
IS	15	0	0	0	0
IS	16	1	0	1	0
IS	17	0	0	0	0
IS	18	1	0	1	0
IS	19	0	0	0	0
IS	20	1	0	1	0
IS	21	1	0	1	0
IS	22	3	1	2	0
IS	23	4	1	3	0
IS	24	7	2	5	0
IS	25	14	6	8	0
IS	26	15	4	11	0
IS	27	30	12	18	0
IS	28	32	19	13	0
IS	29	87	33	54	0
IS	30	152	69	83	0
IS	31	984	515	469	0
IS	32	1002	547	455	0
IS	33	922	495	427	0
IS	34	931	539	392	0
IS	35	366	287	79	0
IS	36	396	291	105	0
IS	37	400	308	92	0
IS	38	499	382	117	0
IS	39	745	549	196	0
IS	40	1199	836	363	0
IS	41	1187	1187	0	0
IS	42	1175	1175	0	0
IS	43	1224	1224	0	0
IS	44	1143	1143	0	0
IS	45	1176	1176	0	0
IS	46	1187	1187	0	0
IS	47	1168	1168	0	0
IS	48	1196	1196	0	0
IS	49	1253	1253	0	0
IS	50	1232	1232	0	0
IS	51	1246	1246	0	0
IS	52	1285	1285	0	0
IS	53	1291	1291	0	0
IS	54	1314	1314	0	0
IS	55	1269	1269	0	0
IS	56	1314	1314	0	0
IS	57	1352	1352	0	0
IS	58	1469	1469	0	0
IS	59	1560	1560	0	0
IS	60	1503	1503	0	0
IS	61	1568	1568	0	0
IS	62	1663	1663	0	0
IS	63	1753	1753	0	0
IS	64	1733	1733	0	0
IS	65	1827	1827	0	0
IS	66	1981	1981	0	0
IS	67	2119	2119	0	0
IS	68	2207	2207	0	0
IS	69	2440	2440	0	0
IS	70	2522	2522	0	0
IS	71	2662	2662	0	0
IS	72	3091	3091	0	0
IS	73	3061	3060	1	0
IS	74	3358	3357	1	0
IS	75	3642	3641	1	0
IS	76	3950	3941	9	0
IS	77	4445	4441	4	0
IS	78	4589	4583	6	0
IS	79	4940	4935	5	0
IS	80	5414	5408	6	0
IS	81	5708	5702	6	0
IS	82	6303	6301	2	0
IS	83	6954	6944	10	0
IS	84	7062	7057	5	0
IS	85	7596	7588	8	0
IS	86	8143	8139	4	0
IS	87	8687	8681	6	0
IS	88	9478	9473	5	0
IS	89	10046	10044	2	0
IS	90	11240	11237	3	0
IS	91	11636	11630	6	0
IS	92	12601	12600	1	0
IS	93	13318	13318	0	0
IS	94	14264	14263	1	0
IS	95	15482	15482	0	0
IS	96	16034	16034	0	0
IS	97	17254	17252	2	0
IS	98	18343	18342	1	0
IS	99	19533	19532	1	0
IS	100	20498	20498	0	0
IS	101	21677	21676	1	0
IS	102	22282	22282	0	0
IS	103	23623	23622	1	0
IS	104	24755	24753	2	0
IS	105	25606	25606	0	0
IS	106	27140	27139	1	0
IS	107	28536	28534	2	0
IS	108	30257	30257	0	0
IS	109	30768	30767	1	0
IS	110	33078	33074	4	0
IS	111	33499	33499	0	0
IS	112	34818	34818	0	0
IS	113	35615	35615	0	0
IS	114	37021	37021	0	0
IS	115	37809	37809	0	0
IS	116	38341	38341	0	0
IS	117	40136	40134	2	0
IS	118	40861	40860	1	0
IS	119	43147	43146	1	0
IS	120	43206	43206	0	0
IS	121	46422	46422	0	0
IS	122	47176	47176	0	0
IS	123	47949	47949	0	0
IS	124	49431	49428	3	0
IS	125	49550	49549	1	0
IS	126	50517	50517	0	0
IS	127	50812	50812	0	0
IS	128	51981	51981	0	0
IS	129	52169	52169	0	0
IS	130	53003	53003	0	0
IS	131	54651	54651	0	0
IS	132	53699	53699	0	0
IS	133	55375	55373	2	0
IS	134	55660	55660	0	0
IS	135	57007	57007	0	0
IS	136	56356	56356	0	0
IS	137	56442	56442	0	0
IS	138	56935	56935	0	0
IS	139	56960	56960	0	0
IS	140	57504	57503	1	0
IS	141	57952	57952	0	0
IS	142	58833	58831	2	0
IS	143	58675	58675	0	0
IS	144	60068	60068	0	0
IS	145	59942	59942	0	0
IS	146	61565	61565	0	0
IS	147	61128	61128	0	0
IS	148	60549	60547	2	0
IS	149	60821	60821	0	0
IS	150	60626	60625	1	0
IS	151	60923	60922	1	0
IS	152	61937	61936	1	0
IS	153	62264	62263	1	0
IS	154	61332	61332	0	0
IS	155	61820	61820	0	0
IS	156	61343	61343	0	0
IS	157	61461	61461	0	0
IS	158	61224	61224	0	0
IS	159	61608	61608	0	0
IS	160	62280	62280	0	0
IS	161	62244	62244	0	0
IS	162	62543	62543	0	0
IS	163	62545	62545	0	0
IS	164	62666	62665	1	0
IS	165	62029	62029	0	0
IS	166	62017	62017	0	0
IS	167	62892	62892	0	0
IS	168	62815	62814	1	0
IS	169	62115	62115	0	0
IS	170	62038	62038	0	0
IS	171	62153	62153	0	0
IS	172	63144	63144	0	0
IS	173	61488	61488	0	0
IS	174	62415	62415	0	0
IS	175	60087	60087	0	0
IS	176	61004	61004	0	0
IS	177	60402	60401	1	0
IS	178	60681	60681	0	0
IS	179	60748	60748	0	0
IS	180	59622	59622	0	0
IS	181	59580	59580	0	0
IS	182	60312	60312	0	0
IS	183	59950	59950	0	0
IS	184	60175	60175	0	0
IS	185	59715	59715	0	0
IS	186	58836	58836	0	0
IS	187	58556	58555	1	0
IS	188	58806	58806	0	0
IS	189	57557	57557	0	0
IS	190	57637	57637	0	0
IS	191	58713	58712	1	0
IS	192	58325	58325	0	0
IS	193	59187	59186	1	0
IS	194	58147	58147	0	0
IS	195	57790	57790	0	0
IS	196	57117	57117	0	0
IS	197	57673	57672	1	0
IS	198	56856	56856	0	0
IS	199	57919	57919	0	0
IS	200	56160	56160	0	0
IS	201	54925	54924	1	0
IS	202	54875	54875	0	0
IS	203	54674	54673	1	0
IS	204	55386	55386	0	0
IS	205	53742	53742	0	0
IS	206	53307	53307	0	0
IS	207	52989	52989	0	0
IS	208	52187	52187	0	0
IS	209	51992	51992	0	0
IS	210	52221	52221	0	0
IS	211	51202	51202	0	0
IS	212	50764	50764	0	0
IS	213	50564	50564	0	0
IS	214	49985	49984	1	0
IS	215	49858	49858	0	0
IS	216	49177	49177	0	0
IS	217	48618	48618	0	0
IS	218	48836	48836	0	0
IS	219	48497	48497	0	0
IS	220	48372	48372	0	0
IS	221	47965	47965	0	0
IS	222	47253	47251	2	0
IS	223	47207	47206	1	0
IS	224	48705	48705	0	0
IS	225	46183	46183	0	0
IS	226	45063	45063	0	0
IS	227	45629	45629	0	0
IS	228	44859	44859	0	0
IS	229	44564	44564	0	0
IS	230	44480	44480	0	0
IS	231	44718	44718	0	0
IS	232	44101	44101	0	0
IS	233	43177	43177	0	0
IS	234	42873	42871	2	0
IS	235	41930	41929	1	0
IS	236	42002	42002	0	0
IS	237	41336	41336	0	0
IS	238	40850	40850	0	0
IS	239	40554	40554	0	0
IS	240	40201	40201	0	0
IS	241	39899	39899	0	0
IS	242	39356	39356	0	0
IS	243	39244	39244	0	0
IS	244	38799	38798	1	0
IS	245	38668	38668	0	0
IS	246	38108	38108	0	0
IS	247	38040	38040	0	0
IS	248	38054	38054	0	0
IS	249	37282	37282	0	0
IS	250	36856	36856	0	0
IS	251	36545	36545	0	0
IS	252	36007	36007	0	0
IS	253	35762	35760	2	0
IS	254	35128	35128	0	0
IS	255	35304	35304	0	0
IS	256	35484	35484	0	0
IS	257	34540	34540	0	0
IS	258	34549	34549	0	0
IS	259	33932	33931	1	0
IS	260	33709	33709	0	0
IS	261	33375	33375	0	0
IS	262	32882	32882	0	0
IS	263	32740	32740	0	0
IS	264	32238	32238	0	0
IS	265	32139	32139	0	0
IS	266	32620	32620	0	0
IS	267	31402	31402	0	0
IS	268	31434	31434	0	0
IS	269	30941	30941	0	0
IS	270	30627	30627	0	0
IS	271	30516	30516	0	0
IS	272	29908	29908	0	0
IS	273	29570	29570	0	0
IS	274	29511	29510	1	0
IS	275	29211	29211	0	0
IS	276	28944	28944	0	0
IS	277	28517	28517	0	0
IS	278	28318	28318	0	0
IS	279	27800	27800	0	0
IS	280	28427	28427	0	0
IS	281	27881	27881	0	0
IS	282	27061	27061	0	0
IS	283	27103	27103	0	0
IS	284	27041	27041	0	0
IS	285	26682	26682	0	0
IS	286	26178	26178	0	0
IS	287	25866	25866	0	0
IS	288	25825	25825	0	0
IS	289	25805	25805	0	0
IS	290	25497	25497	0	0
IS	291	25195	25195	0	0
IS	292	24742	24742	0	0
IS	293	24556	24555	1	0
IS	294	24326	24326	0	0
IS	295	24370	24370	0	0
IS	296	24392	24392	0	0
IS	297	24172	24172	0	0
IS	298	23498	23498	0	0
IS	299	23132	23132	0	0
IS	300	23184	23184	0	0
IS	301	22876	22876	0	0
IS	302	22245	22245	0	0
IS	303	22115	22115	0	0
IS	304	21806	21806	0	0
IS	305	21580	21580	0	0
IS	306	21646	21646	0	0
IS	307	21139	21139	0	0
IS	308	20712	20711	1	0
IS	309	20876	20876	0	0
IS	310	20624	20624	0	0
IS	311	20746	20746	0	0
IS	312	20142	20142	0	0
IS	313	19952	19952	0	0
IS	314	19594	19594	0	0
IS	315	19609	19609	0	0
IS	316	19293	19293	0	0
IS	317	19572	19572	0	0
IS	318	19061	19061	0	0
IS	319	19075	19075	0	0
IS	320	18633	18633	0	0
IS	321	18556	18555	1	0
IS	322	18509	18509	0	0
IS	323	18338	18338	0	0
IS	324	18081	18081	0	0
IS	325	17655	17655	0	0
IS	326	17980	17980	0	0
IS	327	17648	17648	0	0
IS	328	17545	17545	0	0
IS	329	17265	17265	0	0
IS	330	17143	17143	0	0
IS	331	17030	17030	0	0
IS	332	17099	17099	0	0
IS	333	16425	16425	0	0
IS	334	16775	16775	0	0
IS	335	16326	16326	0	0
IS	336	16251	16251	0	0
IS	337	15936	15936	0	0
IS	338	15593	15593	0	0
IS	339	15739	15739	0	0
IS	340	15278	15278	0	0
IS	341	15435	15435	0	0
IS	342	15176	15176	0	0
IS	343	14827	14827	0	0
IS	344	14891	14891	0	0
IS	345	14882	14882	0	0
IS	346	14724	14724	0	0
IS	347	14629	14629	0	0
IS	348	14450	14450	0	0
IS	349	14399	14399	0	0
IS	350	14223	14223	0	0
IS	351	14125	14125	0	0
IS	352	13984	13984	0	0
IS	353	13821	13821	0	0
IS	354	13598	13598	0	0
IS	355	13623	13623	0	0
IS	356	13609	13609	0	0
IS	357	13201	13201	0	0
IS	358	13241	13241	0	0
IS	359	13110	13110	0	0
IS	360	12741	12741	0	0
IS	361	12740	12740	0	0
IS	362	12556	12556	0	0
IS	363	12345	12345	0	0
IS	364	12577	12577	0	0
IS	365	12078	12078	0	0
IS	366	12218	12218	0	0
IS	367	12282	12282	0	0
IS	368	11937	11937	0	0
IS	369	11793	11792	1	0
IS	370	11646	11646	0	0
IS	371	11585	11585	0	0
IS	372	11426	11426	0	0
IS	373	11457	11457	0	0
IS	374	11395	11395	0	0
IS	375	10994	10993	1	0
IS	376	10945	10945	0	0
IS	377	10928	10928	0	0
IS	378	10818	10818	0	0
IS	379	10792	10792	0	0
IS	380	10692	10692	0	0
IS	381	10396	10396	0	0
IS	382	10346	10346	0	0
IS	383	10218	10218	0	0
IS	384	9970	9970	0	0
IS	385	10247	10247	0	0
IS	386	10052	10052	0	0
IS	387	9921	9921	0	0
IS	388	9753	9753	0	0
IS	389	9736	9736	0	0
IS	390	9554	9554	0	0
IS	391	9423	9423	0	0
IS	392	9554	9554	0	0
IS	393	9475	9475	0	0
IS	394	9254	9254	0	0
IS	395	9193	9193	0	0
IS	396	9015	9015	0	0
IS	397	8891	8891	0	0
IS	398	8937	8937	0	0
IS	399	8869	8869	0	0
IS	400	8838	8838	0	0
IS	401	8607	8607	0	0
IS	402	8782	8782	0	0
IS	403	8669	8669	0	0
IS	404	8648	8648	0	0
IS	405	8337	8337	0	0
IS	406	8430	8430	0	0
IS	407	8501	8501	0	0
IS	408	8007	8007	0	0
IS	409	8152	8152	0	0
IS	410	8281	8281	0	0
IS	411	7948	7948	0	0
IS	412	7944	7944	0	0
IS	413	7790	7790	0	0
IS	414	7669	7669	0	0
IS	415	7568	7567	1	0
IS	416	7551	7551	0	0
IS	417	7543	7543	0	0
IS	418	7543	7542	1	0
IS	419	7109	7109	0	0
IS	420	7296	7296	0	0
IS	421	7250	7250	0	0
IS	422	7273	7273	0	0
IS	423	7362	7362	0	0
IS	424	7303	7303	0	0
IS	425	7015	7015	0	0
IS	426	6897	6897	0	0
IS	427	6955	6954	1	0
IS	428	6982	6982	0	0
IS	429	6972	6972	0	0
IS	430	6890	6890	0	0
IS	431	6756	6756	0	0
IS	432	6602	6602	0	0
IS	433	6720	6720	0	0
IS	434	6609	6609	0	0
IS	435	6642	6642	0	0
IS	436	6575	6575	0	0
IS	437	6311	6311	0	0
IS	438	6414	6414	0	0
IS	439	6271	6271	0	0
IS	440	6312	6312	0	0
IS	441	6384	6384	0	0
IS	442	6153	6153	0	0
IS	443	6115	6115	0	0
IS	444	6042	6041	1	0
IS	445	6240	6240	0	0
IS	446	6085	6085	0	0
IS	447	6000	6000	0	0
IS	448	5945	5945	0	0
IS	449	5851	5851	0	0
IS	450	5968	5968	0	0
IS	451	5734	5734	0	0
IS	452	5753	5753	0	0
IS	453	5727	5727	0	0
IS	454	5761	5761	0	0
IS	455	5702	5702	0	0
IS	456	5771	5771	0	0
IS	457	5577	5577	0	0
IS	458	5515	5515	0	0
IS	459	5378	5378	0	0
IS	460	5368	5368	0	0
IS	461	5318	5318	0	0
IS	462	5389	5389	0	0
IS	463	5486	5486	0	0
IS	464	5384	5383	1	0
IS	465	5302	5302	0	0
IS	466	5292	5292	0	0
IS	467	5240	5240	0	0
IS	468	5196	5196	0	0
IS	469	5117	5117	0	0
IS	470	5053	5053	0	0
IS	471	4866	4866	0	0
IS	472	5059	5059	0	0
IS	473	4975	4975	0	0
IS	474	4842	4842	0	0
IS	475	4882	4882	0	0
IS	476	4893	4893	0	0
IS	477	4881	4881	0	0
IS	478	4926	4926	0	0
IS	479	4717	4717	0	0
IS	480	4822	4822	0	0
IS	481	4805	4805	0	0
IS	482	4664	4664	0	0
IS	483	4608	4608	0	0
IS	484	4648	4648	0	0
IS	485	4408	4408	0	0
IS	486	4554	4554	0	0
IS	487	4456	4456	0	0
IS	488	4578	4578	0	0
IS	489	4476	4476	0	0
IS	490	4478	4478	0	0
IS	491	4335	4334	1	0
IS	492	4283	4283	0	0
IS	493	4455	4455	0	0
IS	494	4224	4224	0	0
IS	495	4380	4380	0	0
IS	496	4230	4230	0	0
IS	497	4083	4083	0	0
IS	498	4070	4070	0	0
IS	499	4113	4113	0	0
IS	500	4080	4080	0	0
IS	501	4084	4084	0	0
IS	502	3899	3899	0	0
IS	503	4092	4092	0	0
IS	504	3974	3974	0	0
IS	505	3915	3915	0	0
IS	506	3918	3918	0	0
IS	507	3820	3819	1	0
IS	508	3909	3909	0	0
IS	509	3817	3817	0	0
IS	510	3777	3777	0	0
IS	511	3814	3814	0	0
IS	512	3797	3797	0	0
IS	513	3755	3755	0	0
IS	514	3590	3590	0	0
IS	515	3609	3608	1	0
IS	516	3603	3603	0	0
IS	517	3705	3705	0	0
IS	518	3649	3649	0	0
IS	519	3634	3634	0	0
IS	520	3532	3532	0	0
IS	521	3633	3633	0	0
IS	522	3479	3479	0	0
IS	523	3516	3516	0	0
IS	524	3501	3501	0	0
IS	525	3473	3473	0	0
IS	526	3375	3375	0	0
IS	527	3389	3389	0	0
IS	528	3346	3346	0	0
IS	529	3299	3299	0	0
IS	530	3397	3397	0	0
IS	531	3342	3341	1	0
IS	532	3205	3205	0	0
IS	533	3259	3259	0	0
IS	534	3173	3173	0	0
IS	535	3223	3223	0	0
IS	536	3248	3248	0	0
IS	537	3240	3240	0	0
IS	538	3298	3298	0	0
IS	539	3247	3246	1	0
IS	540	3148	3148	0	0
IS	541	3284	3284	0	0
IS	542	3187	3187	0	0
IS	543	3213	3213	0	0
IS	544	3196	3196	0	0
IS	545	3153	3153	0	0
IS	546	3071	3071	0	0
IS	547	3004	3004	0	0
IS	548	3182	3182	0	0
IS	549	3056	3055	1	0
IS	550	3118	3118	0	0
IS	551	2957	2957	0	0
IS	552	3011	3011	0	0
IS	553	2968	2968	0	0
IS	554	2893	2893	0	0
IS	555	2922	2922	0	0
IS	556	2833	2833	0	0
IS	557	2902	2902	0	0
IS	558	2830	2830	0	0
IS	559	2826	2826	0	0
IS	560	2913	2913	0	0
IS	561	2782	2782	0	0
IS	562	2789	2789	0	0
IS	563	2727	2726	1	0
IS	564	2782	2782	0	0
IS	565	2818	2818	0	0
IS	566	2672	2672	0	0
IS	567	2741	2741	0	0
IS	568	2728	2728	0	0
IS	569	2775	2775	0	0
IS	570	2704	2704	0	0
IS	571	2691	2691	0	0
IS	572	2588	2588	0	0
IS	573	2612	2611	1	0
IS	574	2628	2628	0	0
IS	575	2575	2575	0	0
IS	576	2617	2617	0	0
IS	577	2546	2546	0	0
IS	578	2541	2541	0	0
IS	579	2635	2635	0	0
IS	580	2569	2569	0	0
IS	581	2558	2557	1	0
IS	582	2466	2466	0	0
IS	583	2453	2453	0	0
IS	584	2482	2482	0	0
IS	585	2464	2464	0	0
IS	586	2465	2465	0	0
IS	587	2486	2486	0	0
IS	588	2340	2340	0	0
IS	589	2532	2532	0	0
IS	590	2523	2523	0	0
IS	591	2526	2526	0	0
IS	592	2338	2338	0	0
IS	593	2476	2476	0	0
IS	594	2469	2469	0	0
IS	595	2429	2429	0	0
IS	596	2409	2409	0	0
IS	597	2381	2381	0	0
IS	598	2312	2312	0	0
IS	599	2460	2460	0	0
IS	600	2416	2416	0	0
IS	601	2398	2398	0	0
IS	602	2281	2281	0	0
IS	603	2358	2358	0	0
IS	604	2348	2347	1	0
IS	605	2314	2314	0	0
IS	606	2334	2334	0	0
IS	607	2301	2301	0	0
IS	608	2278	2278	0	0
IS	609	2285	2285	0	0
IS	610	2257	2257	0	0
IS	611	2226	2226	0	0
IS	612	2252	2252	0	0
IS	613	2194	2194	0	0
IS	614	2229	2229	0	0
IS	615	2207	2207	0	0
IS	616	2195	2195	0	0
IS	617	2227	2227	0	0
IS	618	2176	2176	0	0
IS	619	2292	2292	0	0
IS	620	2151	2151	0	0
IS	621	2183	2183	0	0
IS	622	2175	2175	0	0
IS	623	2211	2211	0	0
IS	624	2110	2110	0	0
IS	625	2128	2128	0	0
IS	626	2119	2119	0	0
IS	627	2180	2180	0	0
IS	628	2122	2122	0	0
IS	629	2084	2084	0	0
IS	630	2008	2008	0	0
IS	631	2054	2054	0	0
IS	632	2115	2115	0	0
IS	633	2084	2084	0	0
IS	634	2082	2082	0	0
IS	635	2035	2035	0	0
IS	636	2081	2081	0	0
IS	637	2144	2144	0	0
IS	638	2100	2100	0	0
IS	639	2054	2054	0	0
IS	640	2003	2003	0	0
IS	641	2086	2086	0	0
IS	642	1995	1995	0	0
IS	643	2056	2056	0	0
IS	644	2006	2006	0	0
IS	645	2042	2042	0	0
IS	646	1959	1959	0	0
IS	647	2049	2049	0	0
IS	648	1977	1977	0	0
IS	649	2016	2016	0	0
IS	650	1914	1914	0	0
IS	651	1965	1965	0	0
IS	652	1934	1934	0	0
IS	653	1917	1917	0	0
IS	654	1986	1986	0	0
IS	655	1984	1983	1	0
IS	656	1953	1953	0	0
IS	657	1918	1918	0	0
IS	658	1843	1843	0	0
IS	659	1927	1927	0	0
IS	660	1905	1905	0	0
IS	661	1934	1934	0	0
IS	662	1870	1870	0	0
IS	663	1922	1922	0	0
IS	664	1930	1930	0	0
IS	665	1919	1919	0	0
IS	666	1886	1886	0	0
IS	667	1864	1864	0	0
IS	668	1930	1930	0	0
IS	669	1794	1794	0	0
IS	670	1906	1906	0	0
IS	671	1912	1912	0	0
IS	672	1921	1920	1	0
IS	673	1981	1980	1	0
IS	674	1849	1849	0	0
IS	675	1921	1921	0	0
IS	676	1763	1763	0	0
IS	677	1793	1793	0	0
IS	678	1749	1749	0	0
IS	679	1832	1832	0	0
IS	680	1811	1811	0	0
IS	681	1777	1777	0	0
IS	682	1810	1810	0	0
IS	683	1802	1802	0	0
IS	684	1820	1820	0	0
IS	685	1795	1795	0	0
IS	686	1800	1800	0	0
IS	687	1713	1713	0	0
IS	688	1776	1776	0	0
IS	689	1854	1854	0	0
IS	690	1803	1801	2	0
IS	691	1797	1797	0	0
IS	692	1714	1714	0	0
IS	693	1773	1773	0	0
IS	694	1717	1717	0	0
IS	695	1757	1757	0	0
IS	696	1692	1692	0	0
IS	697	1724	1724	0	0
IS	698	1632	1632	0	0
IS	699	1699	1699	0	0
IS	700	1748	1748	0	0
IS	701	1790	1790	0	0
IS	702	1656	1656	0	0
IS	703	1705	1705	0	0
IS	704	1728	1728	0	0
IS	705	1702	1702	0	0
IS	706	1616	1616	0	0
IS	707	1726	1726	0	0
IS	708	1647	1647	0	0
IS	709	1721	1720	1	0
IS	710	1604	1604	0	0
IS	711	1675	1675	0	0
IS	712	1666	1666	0	0
IS	713	1622	1622	0	0
IS	714	1623	1623	0	0
IS	715	1602	1602	0	0
IS	716	1615	1615	0	0
IS	717	1624	1624	0	0
IS	718	1645	1645	0	0
IS	719	1666	1666	0	0
IS	720	1637	1637	0	0
IS	721	1598	1598	0	0
IS	722	1533	1533	0	0
IS	723	1585	1585	0	0
IS	724	1614	1614	0	0
IS	725	1542	1542	0	0
IS	726	1615	1615	0	0
IS	727	1656	1656	0	0
IS	728	1574	1574	0	0
IS	729	1639	1639	0	0
IS	730	1558	1558	0	0
IS	731	1597	1597	0	0
IS	732	1559	1559	0	0
IS	733	1646	1646	0	0
IS	734	1625	1625	0	0
IS	735	1662	1662	0	0
IS	736	1615	1615	0	0
IS	737	1618	1618	0	0
IS	738	1539	1539	0	0
IS	739	1524	1524	0	0
IS	740	1506	1506	0	0
IS	741	1614	1614	0	0
IS	742	1550	1550	0	0
IS	743	1503	1503	0	0
IS	744	1572	1572	0	0
IS	745	1477	1477	0	0
IS	746	1558	1558	0	0
IS	747	1480	1480	0	0
IS	748	1493	1493	0	0
IS	749	1482	1482	0	0
IS	750	1499	1499	0	0
IS	751	1430	1430	0	0
IS	752	1480	1480	0	0
IS	753	1431	1431	0	0
IS	754	1432	1432	0	0
IS	755	1441	1441	0	0
IS	756	1413	1413	0	0
IS	757	1550	1550	0	0
IS	758	1432	1432	0	0
IS	759	1450	1450	0	0
IS	760	1455	1455	0	0
IS	761	1419	1419	0	0
IS	762	1523	1523	0	0
IS	763	1426	1426	0	0
IS	764	1427	1427	0	0
IS	765	1464	1464	0	0
IS	766	1454	1454	0	0
IS	767	1412	1412	0	0
IS	768	1431	1431	0	0
IS	769	1464	1464	0	0
IS	770	1421	1421	0	0
IS	771	1412	1412	0	0
IS	772	1395	1395	0	0
IS	773	1471	1471	0	0
IS	774	1431	1431	0	0
IS	775	1363	1363	0	0
IS	776	1439	1439	0	0
IS	777	1409	1409	0	0
IS	778	1429	1429	0	0
IS	779	1405	1405	0	0
IS	780	1390	1390	0	0
IS	781	1350	1350	0	0
IS	782	1394	1394	0	0
IS	783	1392	1392	0	0
IS	784	1456	1456	0	0
IS	785	1338	1338	0	0
IS	786	1348	1348	0	0
IS	787	1461	1461	0	0
IS	788	1392	1392	0	0
IS	789	1373	1373	0	0
IS	790	1387	1387	0	0
IS	791	1433	1433	0	0
IS	792	1404	1404	0	0
IS	793	1371	1371	0	0
IS	794	1394	1394	0	0
IS	795	1328	1328	0	0
IS	796	1423	1423	0	0
IS	797	1259	1259	0	0
IS	798	1211	1211	0	0
IS	799	1362	1362	0	0
IS	800	1314	1314	0	0
IS	801	1275	1275	0	0
IS	802	1295	1295	0	0
IS	803	1357	1357	0	0
IS	804	1271	1271	0	0
IS	805	1305	1305	0	0
IS	806	1271	1270	1	0
IS	807	1312	1312	0	0
IS	808	1346	1346	0	0
IS	809	1290	1290	0	0
IS	810	1270	1270	0	0
IS	811	1341	1341	0	0
IS	812	1326	1326	0	0
IS	813	1228	1228	0	0
IS	814	1275	1275	0	0
IS	815	1296	1296	0	0
IS	816	1283	1283	0	0
IS	817	1273	1273	0	0
IS	818	1265	1265	0	0
IS	819	1210	1210	0	0
IS	820	1244	1244	0	0
IS	821	1228	1228	0	0
IS	822	1291	1291	0	0
IS	823	1280	1280	0	0
IS	824	1260	1260	0	0
IS	825	1226	1226	0	0
IS	826	1199	1199	0	0
IS	827	1177	1177	0	0
IS	828	1256	1256	0	0
IS	829	1269	1269	0	0
IS	830	1296	1296	0	0
IS	831	1219	1219	0	0
IS	832	1227	1227	0	0
IS	833	1207	1207	0	0
IS	834	1179	1179	0	0
IS	835	1185	1185	0	0
IS	836	1221	1221	0	0
IS	837	1198	1198	0	0
IS	838	1233	1233	0	0
IS	839	1225	1225	0	0
IS	840	1227	1227	0	0
IS	841	1219	1219	0	0
IS	842	1239	1239	0	0
IS	843	1172	1172	0	0
IS	844	1209	1209	0	0
IS	845	1213	1213	0	0
IS	846	1214	1214	0	0
IS	847	1193	1193	0	0
IS	848	1244	1244	0	0
IS	849	1239	1239	0	0
IS	850	1168	1168	0	0
IS	851	1208	1208	0	0
IS	852	1196	1196	0	0
IS	853	1163	1163	0	0
IS	854	1214	1214	0	0
IS	855	1165	1165	0	0
IS	856	1129	1129	0	0
IS	857	1153	1153	0	0
IS	858	1168	1168	0	0
IS	859	1121	1121	0	0
IS	860	1200	1200	0	0
IS	861	1173	1173	0	0
IS	862	1166	1166	0	0
IS	863	1225	1225	0	0
IS	864	1178	1178	0	0
IS	865	1124	1124	0	0
IS	866	1208	1208	0	0
IS	867	1137	1137	0	0
IS	868	1163	1163	0	0
IS	869	1118	1118	0	0
IS	870	1221	1221	0	0
IS	871	1147	1147	0	0
IS	872	1079	1079	0	0
IS	873	1131	1131	0	0
IS	874	1107	1107	0	0
IS	875	1074	1074	0	0
IS	876	1158	1157	1	0
IS	877	1084	1084	0	0
IS	878	1140	1140	0	0
IS	879	1123	1123	0	0
IS	880	1056	1056	0	0
IS	881	1149	1149	0	0
IS	882	1151	1151	0	0
IS	883	1079	1078	1	0
IS	884	1073	1073	0	0
IS	885	1044	1044	0	0
IS	886	1110	1110	0	0
IS	887	1119	1119	0	0
IS	888	1067	1067	0	0
IS	889	1142	1142	0	0
IS	890	1132	1132	0	0
IS	891	1103	1103	0	0
IS	892	1057	1057	0	0
IS	893	1098	1098	0	0
IS	894	1112	1112	0	0
IS	895	1160	1160	0	0
IS	896	1110	1110	0	0
IS	897	1072	1072	0	0
IS	898	1060	1060	0	0
IS	899	1135	1135	0	0
IS	900	1099	1099	0	0
IS	901	1043	1043	0	0
IS	902	1052	1052	0	0
IS	903	1085	1085	0	0
IS	904	1066	1066	0	0
IS	905	1022	1022	0	0
IS	906	1114	1114	0	0
IS	907	1069	1069	0	0
IS	908	1025	1025	0	0
IS	909	1042	1042	0	0
IS	910	1100	1100	0	0
IS	911	992	992	0	0
IS	912	1083	1083	0	0
IS	913	1037	1037	0	0
IS	914	1008	1008	0	0
IS	915	1093	1093	0	0
IS	916	1036	1036	0	0
IS	917	1056	1056	0	0
IS	918	1102	1101	1	0
IS	919	1057	1057	0	0
IS	920	1081	1081	0	0
IS	921	1066	1066	0	0
IS	922	1086	1086	0	0
IS	923	1036	1036	0	0
IS	924	1055	1054	1	0
IS	925	990	990	0	0
IS	926	1036	1035	1	0
IS	927	1032	1032	0	0
IS	928	1086	1086	0	0
IS	929	1070	1070	0	0
IS	930	967	967	0	0
IS	931	1050	1049	1	0
IS	932	1048	1048	0	0
IS	933	1014	1014	0	0
IS	934	1045	1045	0	0
IS	935	1060	1060	0	0
IS	936	1054	1054	0	0
IS	937	1000	1000	0	0
IS	938	998	998	0	0
IS	939	950	950	0	0
IS	940	983	983	0	0
IS	941	1019	1019	0	0
IS	942	1003	1003	0	0
IS	943	1052	1052	0	0
IS	944	1005	1005	0	0
IS	945	1051	1051	0	0
IS	946	991	991	0	0
IS	947	1064	1064	0	0
IS	948	983	983	0	0
IS	949	988	988	0	0
IS	950	978	978	0	0
IS	951	1025	1025	0	0
IS	952	1005	1005	0	0
IS	953	976	976	0	0
IS	954	1024	1024	0	0
IS	955	907	907	0	0
IS	956	1022	1022	0	0
IS	957	1037	1037	0	0
IS	958	957	957	0	0
IS	959	976	976	0	0
IS	960	993	993	0	0
IS	961	988	988	0	0
IS	962	989	989	0	0
IS	963	962	962	0	0
IS	964	977	977	0	0
IS	965	975	975	0	0
IS	966	1039	1039	0	0
IS	967	965	965	0	0
IS	968	993	993	0	0
IS	969	887	887	0	0
IS	970	966	966	0	0
IS	971	1001	1001	0	0
IS	972	976	976	0	0
IS	973	1000	1000	0	0
IS	974	1016	1016	0	0
IS	975	965	965	0	0
IS	976	920	920	0	0
IS	977	968	968	0	0
IS	978	1025	1024	1	0
IS	979	906	906	0	0
IS	980	907	907	0	0
IS	981	969	969	0	0
IS	982	941	941	0	0
IS	983	955	955	0	0
IS	984	902	902	0	0
IS	985	945	945	0	0
IS	986	953	953	0	0
IS	987	941	941	0	0
IS	988	956	956	0	0
IS	989	954	954	0	0
IS	990	953	953	0	0
IS	991	923	923	0	0
IS	992	906	906	0	0
IS	993	949	949	0	0
IS	994	986	986	0	0
IS	995	986	986	0	0
IS	996	1013	1013	0	0
IS	997	990	990	0	0
IS	998	925	925	0	0
IS	999	968	968	0	0
IS	1000	980	980	0	0
IS	1001	916	916	0	0
IS	1002	965	965	0	0
IS	1003	943	943	0	0
IS	1004	907	907	0	0
IS	1005	949	949	0	0
IS	1006	933	933	0	0
IS	1007	868	868	0	0
IS	1008	923	923	0	0
IS	1009	930	930	0	0
IS	1010	899	899	0	0
IS	1011	967	967	0	0
IS	1012	920	920	0	0
IS	1013	952	952	0	0
IS	1014	917	917	0	0
IS	1015	1015	1015	0	0
IS	1016	894	894	0	0
IS	1017	923	923	0	0
IS	1018	892	892	0	0
IS	1019	921	921	0	0
IS	1020	957	957	0	0
IS	1021	959	959	0	0
IS	1022	952	952	0	0
IS	1023	886	886	0	0
IS	1024	861	861	0	0
IS	1025	894	894	0	0
IS	1026	928	928	0	0
IS	1027	908	908	0	0
IS	1028	926	926	0	0
IS	1029	913	913	0	0
IS	1030	875	875	0	0
IS	1031	877	877	0	0
IS	1032	801	801	0	0
IS	1033	864	864	0	0
IS	1034	862	862	0	0
IS	1035	809	809	0	0
IS	1036	920	920	0	0
IS	1037	845	845	0	0
IS	1038	891	891	0	0
IS	1039	880	880	0	0
IS	1040	864	864	0	0
IS	1041	880	880	0	0
IS	1042	857	857	0	0
IS	1043	890	890	0	0
IS	1044	816	816	0	0
IS	1045	854	854	0	0
IS	1046	834	834	0	0
IS	1047	904	903	1	0
IS	1048	824	824	0	0
IS	1049	804	804	0	0
IS	1050	900	900	0	0
IS	1051	843	843	0	0
IS	1052	837	837	0	0
IS	1053	814	814	0	0
IS	1054	785	785	0	0
IS	1055	863	863	0	0
IS	1056	849	849	0	0
IS	1057	785	785	0	0
IS	1058	775	775	0	0
IS	1059	807	807	0	0
IS	1060	797	797	0	0
IS	1061	786	786	0	0
IS	1062	844	844	0	0
IS	1063	815	815	0	0
IS	1064	765	764	1	0
IS	1065	830	830	0	0
IS	1066	820	820	0	0
IS	1067	814	814	0	0
IS	1068	802	802	0	0
IS	1069	790	790	0	0
IS	1070	805	805	0	0
IS	1071	781	781	0	0
IS	1072	834	834	0	0
IS	1073	793	793	0	0
IS	1074	794	794	0	0
IS	1075	747	747	0	0
IS	1076	775	775	0	0
IS	1077	743	743	0	0
IS	1078	817	817	0	0
IS	1079	786	786	0	0
IS	1080	782	782	0	0
IS	1081	782	782	0	0
IS	1082	779	779	0	0
IS	1083	776	776	0	0
IS	1084	793	793	0	0
IS	1085	817	817	0	0
IS	1086	788	788	0	0
IS	1087	772	772	0	0
IS	1088	779	779	0	0
IS	1089	761	761	0	0
IS	1090	831	831	0	0
IS	1091	770	770	0	0
IS	1092	793	793	0	0
IS	1093	790	790	0	0
IS	1094	805	805	0	0
IS	1095	800	800	0	0
IS	1096	771	771	0	0
IS	1097	799	799	0	0
IS	1098	834	834	0	0
IS	1099	744	744	0	0
IS	1100	770	770	0	0
IS	1101	799	799	0	0
IS	1102	749	749	0	0
IS	1103	767	767	0	0
IS	1104	783	783	0	0
IS	1105	731	731	0	0
IS	1106	820	820	0	0
IS	1107	729	729	0	0
IS	1108	793	793	0	0
IS	1109	816	816	0	0
IS	1110	744	744	0	0
IS	1111	721	721	0	0
IS	1112	772	772	0	0
IS	1113	751	751	0	0
IS	1114	737	737	0	0
IS	1115	726	726	0	0
IS	1116	713	713	0	0
IS	1117	728	728	0	0
IS	1118	738	738	0	0
IS	1119	719	719	0	0
IS	1120	795	795	0	0
IS	1121	753	753	0	0
IS	1122	800	800	0	0
IS	1123	707	707	0	0
IS	1124	695	695	0	0
IS	1125	725	725	0	0
IS	1126	737	737	0	0
IS	1127	792	792	0	0
IS	1128	797	797	0	0
IS	1129	722	722	0	0
IS	1130	768	768	0	0
IS	1131	751	751	0	0
IS	1132	770	770	0	0
IS	1133	733	733	0	0
IS	1134	728	728	0	0
IS	1135	762	762	0	0
IS	1136	734	734	0	0
IS	1137	693	693	0	0
IS	1138	778	778	0	0
IS	1139	753	753	0	0
IS	1140	774	774	0	0
IS	1141	706	706	0	0
IS	1142	717	717	0	0
IS	1143	687	687	0	0
IS	1144	760	760	0	0
IS	1145	766	766	0	0
IS	1146	749	749	0	0
IS	1147	682	682	0	0
IS	1148	728	728	0	0
IS	1149	743	743	0	0
IS	1150	698	698	0	0
IS	1151	755	755	0	0
IS	1152	718	718	0	0
IS	1153	705	705	0	0
IS	1154	735	735	0	0
IS	1155	670	670	0	0
IS	1156	744	744	0	0
IS	1157	675	675	0	0
IS	1158	721	721	0	0
IS	1159	671	671	0	0
IS	1160	704	704	0	0
IS	1161	764	764	0	0
IS	1162	728	728	0	0
IS	1163	723	723	0	0
IS	1164	694	694	0	0
IS	1165	670	670	0	0
IS	1166	697	697	0	0
IS	1167	746	746	0	0
IS	1168	712	712	0	0
IS	1169	724	724	0	0
IS	1170	728	728	0	0
IS	1171	743	743	0	0
IS	1172	685	685	0	0
IS	1173	714	714	0	0
IS	1174	715	715	0	0
IS	1175	692	692	0	0
IS	1176	686	686	0	0
IS	1177	661	661	0	0
IS	1178	707	707	0	0
IS	1179	665	665	0	0
IS	1180	712	712	0	0
IS	1181	637	636	1	0
IS	1182	687	687	0	0
IS	1183	661	661	0	0
IS	1184	713	713	0	0
IS	1185	686	686	0	0
IS	1186	732	732	0	0
IS	1187	680	680	0	0
IS	1188	653	653	0	0
IS	1189	679	679	0	0
IS	1190	638	638	0	0
IS	1191	651	651	0	0
IS	1192	662	662	0	0
IS	1193	696	696	0	0
IS	1194	655	655	0	0
IS	1195	653	653	0	0
IS	1196	679	679	0	0
IS	1197	676	676	0	0
IS	1198	696	696	0	0
IS	1199	704	704	0	0
IS	1200	674	674	0	0
IS	1201	674	674	0	0
IS	1202	658	658	0	0
IS	1203	686	686	0	0
IS	1204	661	661	0	0
IS	1205	665	665	0	0
IS	1206	637	637	0	0
IS	1207	635	635	0	0
IS	1208	712	712	0	0
IS	1209	652	652	0	0
IS	1210	700	700	0	0
IS	1211	631	631	0	0
IS	1212	636	636	0	0
IS	1213	639	639	0	0
IS	1214	644	644	0	0
IS	1215	633	633	0	0
IS	1216	632	632	0	0
IS	1217	642	642	0	0
IS	1218	630	630	0	0
IS	1219	653	653	0	0
IS	1220	623	623	0	0
IS	1221	632	632	0	0
IS	1222	618	618	0	0
IS	1223	649	649	0	0
IS	1224	646	646	0	0
IS	1225	660	660	0	0
IS	1226	659	659	0	0
IS	1227	594	594	0	0
IS	1228	640	640	0	0
IS	1229	615	615	0	0
IS	1230	595	595	0	0
IS	1231	594	594	0	0
IS	1232	599	599	0	0
IS	1233	638	638	0	0
IS	1234	598	598	0	0
IS	1235	588	588	0	0
IS	1236	623	623	0	0
IS	1237	593	593	0	0
IS	1238	599	599	0	0
IS	1239	632	632	0	0
IS	1240	597	597	0	0
IS	1241	625	625	0	0
IS	1242	630	630	0	0
IS	1243	673	673	0	0
IS	1244	604	604	0	0
IS	1245	690	690	0	0
IS	1246	617	617	0	0
IS	1247	619	619	0	0
IS	1248	527	527	0	0
IS	1249	646	646	0	0
IS	1250	573	573	0	0
IS	1251	619	619	0	0
IS	1252	595	595	0	0
IS	1253	547	547	0	0
IS	1254	621	621	0	0
IS	1255	608	608	0	0
IS	1256	571	571	0	0
IS	1257	619	619	0	0
IS	1258	576	576	0	0
IS	1259	555	555	0	0
IS	1260	601	601	0	0
IS	1261	593	593	0	0
IS	1262	593	593	0	0
IS	1263	558	558	0	0
IS	1264	600	600	0	0
IS	1265	611	611	0	0
IS	1266	559	559	0	0
IS	1267	567	567	0	0
IS	1268	598	598	0	0
IS	1269	573	573	0	0
IS	1270	556	556	0	0
IS	1271	623	623	0	0
IS	1272	681	681	0	0
IS	1273	555	555	0	0
IS	1274	582	582	0	0
IS	1275	578	578	0	0
IS	1276	568	568	0	0
IS	1277	596	596	0	0
IS	1278	608	608	0	0
IS	1279	585	585	0	0
IS	1280	598	598	0	0
IS	1281	581	581	0	0
IS	1282	575	575	0	0
IS	1283	591	591	0	0
IS	1284	525	525	0	0
IS	1285	580	580	0	0
IS	1286	589	589	0	0
IS	1287	566	566	0	0
IS	1288	576	576	0	0
IS	1289	549	549	0	0
IS	1290	552	552	0	0
IS	1291	574	574	0	0
IS	1292	558	558	0	0
IS	1293	637	637	0	0
IS	1294	543	543	0	0
IS	1295	562	562	0	0
IS	1296	528	528	0	0
IS	1297	572	572	0	0
IS	1298	587	587	0	0
IS	1299	590	590	0	0
IS	1300	566	566	0	0
IS	1301	527	527	0	0
IS	1302	542	541	1	0
IS	1303	533	533	0	0
IS	1304	587	587	0	0
IS	1305	595	595	0	0
IS	1306	560	560	0	0
IS	1307	589	589	0	0
IS	1308	579	579	0	0
IS	1309	563	563	0	0
IS	1310	566	566	0	0
IS	1311	566	566	0	0
IS	1312	576	576	0	0
IS	1313	520	520	0	0
IS	1314	572	572	0	0
IS	1315	532	532	0	0
IS	1316	550	549	1	0
IS	1317	522	522	0	0
IS	1318	558	558	0	0
IS	1319	541	541	0	0
IS	1320	556	556	0	0
IS	1321	541	541	0	0
IS	1322	533	533	0	0
IS	1323	589	589	0	0
IS	1324	571	571	0	0
IS	1325	561	561	0	0
IS	1326	584	584	0	0
IS	1327	548	548	0	0
IS	1328	494	494	0	0
IS	1329	554	554	0	0
IS	1330	574	574	0	0
IS	1331	560	560	0	0
IS	1332	550	550	0	0
IS	1333	557	557	0	0
IS	1334	557	557	0	0
IS	1335	532	532	0	0
IS	1336	540	540	0	0
IS	1337	509	509	0	0
IS	1338	554	554	0	0
IS	1339	549	549	0	0
IS	1340	590	590	0	0
IS	1341	519	519	0	0
IS	1342	539	539	0	0
IS	1343	556	556	0	0
IS	1344	545	545	0	0
IS	1345	548	548	0	0
IS	1346	544	544	0	0
IS	1347	557	557	0	0
IS	1348	496	496	0	0
IS	1349	566	566	0	0
IS	1350	554	554	0	0
IS	1351	556	556	0	0
IS	1352	492	492	0	0
IS	1353	530	530	0	0
IS	1354	522	522	0	0
IS	1355	470	470	0	0
IS	1356	519	519	0	0
IS	1357	506	506	0	0
IS	1358	509	509	0	0
IS	1359	550	550	0	0
IS	1360	524	524	0	0
IS	1361	524	524	0	0
IS	1362	517	517	0	0
IS	1363	535	534	1	0
IS	1364	509	509	0	0
IS	1365	525	525	0	0
IS	1366	480	480	0	0
IS	1367	529	529	0	0
IS	1368	470	470	0	0
IS	1369	523	522	1	0
IS	1370	555	555	0	0
IS	1371	512	512	0	0
IS	1372	489	489	0	0
IS	1373	516	516	0	0
IS	1374	502	502	0	0
IS	1375	499	499	0	0
IS	1376	540	540	0	0
IS	1377	502	502	0	0
IS	1378	482	482	0	0
IS	1379	489	489	0	0
IS	1380	498	498	0	0
IS	1381	469	469	0	0
IS	1382	503	503	0	0
IS	1383	531	531	0	0
IS	1384	488	488	0	0
IS	1385	503	503	0	0
IS	1386	475	475	0	0
IS	1387	514	514	0	0
IS	1388	525	525	0	0
IS	1389	488	488	0	0
IS	1390	476	476	0	0
IS	1391	489	489	0	0
IS	1392	501	501	0	0
IS	1393	486	486	0	0
IS	1394	515	515	0	0
IS	1395	489	489	0	0
IS	1396	471	471	0	0
IS	1397	486	486	0	0
IS	1398	479	479	0	0
IS	1399	508	508	0	0
IS	1400	492	492	0	0
IS	1401	475	475	0	0
IS	1402	468	468	0	0
IS	1403	492	492	0	0
IS	1404	508	508	0	0
IS	1405	471	471	0	0
IS	1406	451	451	0	0
IS	1407	450	450	0	0
IS	1408	475	475	0	0
IS	1409	448	448	0	0
IS	1410	499	499	0	0
IS	1411	452	452	0	0
IS	1412	477	477	0	0
IS	1413	505	505	0	0
IS	1414	499	499	0	0
IS	1415	458	458	0	0
IS	1416	473	473	0	0
IS	1417	461	461	0	0
IS	1418	457	457	0	0
IS	1419	435	435	0	0
IS	1420	466	466	0	0
IS	1421	473	473	0	0
IS	1422	465	464	1	0
IS	1423	477	477	0	0
IS	1424	452	452	0	0
IS	1425	469	469	0	0
IS	1426	468	467	1	0
IS	1427	481	481	0	0
IS	1428	504	504	0	0
IS	1429	449	449	0	0
IS	1430	461	461	0	0
IS	1431	486	486	0	0
IS	1432	428	428	0	0
IS	1433	465	465	0	0
IS	1434	452	452	0	0
IS	1435	483	483	0	0
IS	1436	425	425	0	0
IS	1437	460	460	0	0
IS	1438	493	493	0	0
IS	1439	433	433	0	0
IS	1440	424	424	0	0
IS	1441	445	445	0	0
IS	1442	448	447	1	0
IS	1443	443	443	0	0
IS	1444	440	440	0	0
IS	1445	490	490	0	0
IS	1446	459	459	0	0
IS	1447	434	434	0	0
IS	1448	509	509	0	0
IS	1449	468	468	0	0
IS	1450	393	393	0	0
IS	1451	451	451	0	0
IS	1452	413	413	0	0
IS	1453	440	440	0	0
IS	1454	428	427	1	0
IS	1455	435	435	0	0
IS	1456	432	432	0	0
IS	1457	461	461	0	0
IS	1458	430	430	0	0
IS	1459	427	427	0	0
IS	1460	411	411	0	0
IS	1461	421	421	0	0
IS	1462	451	451	0	0
IS	1463	455	455	0	0
IS	1464	406	406	0	0
IS	1465	399	399	0	0
IS	1466	421	421	0	0
IS	1467	388	388	0	0
IS	1468	438	438	0	0
IS	1469	428	428	0	0
IS	1470	400	400	0	0
IS	1471	401	401	0	0
IS	1472	404	404	0	0
IS	1473	402	402	0	0
IS	1474	403	403	0	0
IS	1475	407	407	0	0
IS	1476	428	428	0	0
IS	1477	420	420	0	0
IS	1478	399	399	0	0
IS	1479	421	421	0	0
IS	1480	434	434	0	0
IS	1481	430	430	0	0
IS	1482	440	440	0	0
IS	1483	400	400	0	0
IS	1484	396	396	0	0
IS	1485	416	416	0	0
IS	1486	427	427	0	0
IS	1487	445	444	1	0
IS	1488	386	386	0	0
IS	1489	419	419	0	0
IS	1490	371	371	0	0
IS	1491	409	409	0	0
IS	1492	354	354	0	0
IS	1493	433	433	0	0
IS	1494	368	368	0	0
IS	1495	403	403	0	0
IS	1496	387	387	0	0
IS	1497	410	410	0	0
IS	1498	426	426	0	0
IS	1499	405	405	0	0
IS	1500	379	379	0	0
IS	1501	364	364	0	0
IS	1502	410	410	0	0
IS	1503	423	423	0	0
IS	1504	406	406	0	0
IS	1505	387	387	0	0
IS	1506	367	367	0	0
IS	1507	380	380	0	0
IS	1508	386	385	1	0
IS	1509	354	354	0	0
IS	1510	399	399	0	0
IS	1511	387	387	0	0
IS	1512	345	345	0	0
IS	1513	329	329	0	0
IS	1514	394	394	0	0
IS	1515	411	411	0	0
IS	1516	385	385	0	0
IS	1517	370	370	0	0
IS	1518	392	392	0	0
IS	1519	425	425	0	0
IS	1520	359	359	0	0
IS	1521	385	385	0	0
IS	1522	393	393	0	0
IS	1523	374	374	0	0
IS	1524	379	379	0	0
IS	1525	363	363	0	0
IS	1526	381	381	0	0
IS	1527	335	335	0	0
IS	1528	381	381	0	0
IS	1529	362	362	0	0
IS	1530	369	369	0	0
IS	1531	317	317	0	0
IS	1532	342	342	0	0
IS	1533	368	368	0	0
IS	1534	386	386	0	0
IS	1535	347	347	0	0
IS	1536	377	377	0	0
IS	1537	386	386	0	0
IS	1538	381	381	0	0
IS	1539	367	367	0	0
IS	1540	365	365	0	0
IS	1541	353	353	0	0
IS	1542	368	368	0	0
IS	1543	396	396	0	0
IS	1544	375	375	0	0
IS	1545	374	374	0	0
IS	1546	316	316	0	0
IS	1547	364	364	0	0
IS	1548	340	340	0	0
IS	1549	399	399	0	0
IS	1550	353	353	0	0
IS	1551	362	362	0	0
IS	1552	331	331	0	0
IS	1553	331	331	0	0
IS	1554	371	371	0	0
IS	1555	348	348	0	0
IS	1556	313	313	0	0
IS	1557	359	359	0	0
IS	1558	362	362	0	0
IS	1559	353	353	0	0
IS	1560	353	353	0	0
IS	1561	326	326	0	0
IS	1562	321	321	0	0
IS	1563	349	349	0	0
IS	1564	357	357	0	0
IS	1565	345	345	0	0
IS	1566	362	362	0	0
IS	1567	345	345	0	0
IS	1568	359	359	0	0
IS	1569	346	346	0	0
IS	1570	315	314	1	0
IS	1571	362	362	0	0
IS	1572	331	331	0	0
IS	1573	350	350	0	0
IS	1574	343	343	0	0
IS	1575	339	339	0	0
IS	1576	345	345	0	0
IS	1577	345	345	0	0
IS	1578	368	368	0	0
IS	1579	349	349	0	0
IS	1580	355	355	0	0
IS	1581	319	319	0	0
IS	1582	330	330	0	0
IS	1583	345	345	0	0
IS	1584	347	347	0	0
IS	1585	332	332	0	0
IS	1586	321	321	0	0
IS	1587	361	361	0	0
IS	1588	356	356	0	0
IS	1589	348	348	0	0
IS	1590	310	310	0	0
IS	1591	363	363	0	0
IS	1592	339	339	0	0
IS	1593	378	378	0	0
IS	1594	354	354	0	0
IS	1595	341	341	0	0
IS	1596	329	329	0	0
IS	1597	296	296	0	0
IS	1598	342	342	0	0
IS	1599	325	325	0	0
IS	1600	310	310	0	0
IS	1601	329	329	0	0
IS	1602	352	352	0	0
IS	1603	348	348	0	0
IS	1604	316	316	0	0
IS	1605	321	321	0	0
IS	1606	300	300	0	0
IS	1607	334	334	0	0
IS	1608	332	332	0	0
IS	1609	346	346	0	0
IS	1610	336	336	0	0
IS	1611	325	325	0	0
IS	1612	304	304	0	0
IS	1613	355	355	0	0
IS	1614	313	313	0	0
IS	1615	308	308	0	0
IS	1616	326	326	0	0
IS	1617	350	350	0	0
IS	1618	303	303	0	0
IS	1619	320	320	0	0
IS	1620	328	328	0	0
IS	1621	324	324	0	0
IS	1622	305	305	0	0
IS	1623	308	308	0	0
IS	1624	325	325	0	0
IS	1625	340	340	0	0
IS	1626	318	318	0	0
IS	1627	314	314	0	0
IS	1628	321	321	0	0
IS	1629	298	298	0	0
IS	1630	317	317	0	0
IS	1631	310	310	0	0
IS	1632	309	309	0	0
IS	1633	315	315	0	0
IS	1634	283	283	0	0
IS	1635	342	342	0	0
IS	1636	289	289	0	0
IS	1637	303	303	0	0
IS	1638	311	311	0	0
IS	1639	325	325	0	0
IS	1640	304	304	0	0
IS	1641	286	286	0	0
IS	1642	323	323	0	0
IS	1643	306	306	0	0
IS	1644	280	280	0	0
IS	1645	295	295	0	0
IS	1646	277	277	0	0
IS	1647	273	273	0	0
IS	1648	304	304	0	0
IS	1649	275	275	0	0
IS	1650	320	320	0	0
IS	1651	306	306	0	0
IS	1652	271	271	0	0
IS	1653	288	288	0	0
IS	1654	277	277	0	0
IS	1655	279	279	0	0
IS	1656	321	321	0	0
IS	1657	268	268	0	0
IS	1658	329	329	0	0
IS	1659	252	252	0	0
IS	1660	270	270	0	0
IS	1661	276	276	0	0
IS	1662	294	294	0	0
IS	1663	288	287	1	0
IS	1664	291	291	0	0
IS	1665	303	303	0	0
IS	1666	306	306	0	0
IS	1667	281	281	0	0
IS	1668	274	274	0	0
IS	1669	273	273	0	0
IS	1670	265	265	0	0
IS	1671	297	297	0	0
IS	1672	307	307	0	0
IS	1673	278	278	0	0
IS	1674	265	265	0	0
IS	1675	258	258	0	0
IS	1676	257	257	0	0
IS	1677	309	309	0	0
IS	1678	272	272	0	0
IS	1679	281	281	0	0
IS	1680	265	265	0	0
IS	1681	264	264	0	0
IS	1682	257	257	0	0
IS	1683	269	269	0	0
IS	1684	282	282	0	0
IS	1685	250	250	0	0
IS	1686	252	252	0	0
IS	1687	261	261	0	0
IS	1688	254	254	0	0
IS	1689	250	250	0	0
IS	1690	294	294	0	0
IS	1691	255	255	0	0
IS	1692	268	268	0	0
IS	1693	267	267	0	0
IS	1694	265	265	0	0
IS	1695	241	241	0	0
IS	1696	277	277	0	0
IS	1697	268	268	0	0
IS	1698	264	264	0	0
IS	1699	248	248	0	0
IS	1700	277	277	0	0
IS	1701	298	298	0	0
IS	1702	246	246	0	0
IS	1703	260	259	1	0
IS	1704	275	275	0	0
IS	1705	261	261	0	0
IS	1706	254	254	0	0
IS	1707	279	279	0	0
IS	1708	271	271	0	0
IS	1709	275	275	0	0
IS	1710	272	272	0	0
IS	1711	230	230	0	0
IS	1712	261	261	0	0
IS	1713	257	257	0	0
IS	1714	260	260	0	0
IS	1715	264	264	0	0
IS	1716	252	252	0	0
IS	1717	244	244	0	0
IS	1718	291	291	0	0
IS	1719	256	256	0	0
IS	1720	257	257	0	0
IS	1721	242	242	0	0
IS	1722	226	226	0	0
IS	1723	273	273	0	0
IS	1724	245	245	0	0
IS	1725	251	251	0	0
IS	1726	288	288	0	0
IS	1727	270	270	0	0
IS	1728	258	258	0	0
IS	1729	238	238	0	0
IS	1730	262	262	0	0
IS	1731	244	244	0	0
IS	1732	219	219	0	0
IS	1733	243	243	0	0
IS	1734	247	247	0	0
IS	1735	213	213	0	0
IS	1736	245	245	0	0
IS	1737	269	269	0	0
IS	1738	231	231	0	0
IS	1739	220	220	0	0
IS	1740	267	267	0	0
IS	1741	266	266	0	0
IS	1742	237	237	0	0
IS	1743	255	255	0	0
IS	1744	197	197	0	0
IS	1745	260	260	0	0
IS	1746	249	249	0	0
IS	1747	269	269	0	0
IS	1748	245	245	0	0
IS	1749	253	253	0	0
IS	1750	250	250	0	0
IS	1751	237	237	0	0
IS	1752	241	241	0	0
IS	1753	259	259	0	0
IS	1754	258	258	0	0
IS	1755	258	258	0	0
IS	1756	238	238	0	0
IS	1757	267	267	0	0
IS	1758	235	235	0	0
IS	1759	246	246	0	0
IS	1760	233	233	0	0
IS	1761	228	228	0	0
IS	1762	258	258	0	0
IS	1763	227	227	0	0
IS	1764	250	250	0	0
IS	1765	245	245	0	0
IS	1766	231	231	0	0
IS	1767	231	231	0	0
IS	1768	251	251	0	0
IS	1769	236	236	0	0
IS	1770	233	233	0	0
IS	1771	222	222	0	0
IS	1772	243	243	0	0
IS	1773	226	226	0	0
IS	1774	236	236	0	0
IS	1775	215	215	0	0
IS	1776	234	234	0	0
IS	1777	207	207	0	0
IS	1778	237	237	0	0
IS	1779	235	235	0	0
IS	1780	204	204	0	0
IS	1781	234	234	0	0
IS	1782	235	235	0	0
IS	1783	224	224	0	0
IS	1784	235	235	0	0
IS	1785	222	222	0	0
IS	1786	237	237	0	0
IS	1787	236	236	0	0
IS	1788	252	252	0	0
IS	1789	230	230	0	0
IS	1790	212	212	0	0
IS	1791	249	249	0	0
IS	1792	267	267	0	0
IS	1793	219	219	0	0
IS	1794	227	227	0	0
IS	1795	211	211	0	0
IS	1796	244	244	0	0
IS	1797	238	238	0	0
IS	1798	221	221	0	0
IS	1799	231	231	0	0
IS	1800	215	215	0	0
IS	1801	218	218	0	0
IS	1802	232	232	0	0
IS	1803	190	190	0	0
IS	1804	212	212	0	0
IS	1805	226	226	0	0
IS	1806	245	245	0	0
IS	1807	219	219	0	0
IS	1808	223	223	0	0
IS	1809	190	190	0	0
IS	1810	220	220	0	0
IS	1811	195	195	0	0
IS	1812	209	209	0	0
IS	1813	238	238	0	0
IS	1814	212	212	0	0
IS	1815	201	201	0	0
IS	1816	197	197	0	0
IS	1817	201	201	0	0
IS	1818	215	215	0	0
IS	1819	212	212	0	0
IS	1820	218	218	0	0
IS	1821	202	202	0	0
IS	1822	205	204	1	0
IS	1823	203	203	0	0
IS	1824	207	207	0	0
IS	1825	209	209	0	0
IS	1826	223	223	0	0
IS	1827	208	208	0	0
IS	1828	206	206	0	0
IS	1829	183	183	0	0
IS	1830	219	219	0	0
IS	1831	213	213	0	0
IS	1832	230	230	0	0
IS	1833	200	200	0	0
IS	1834	210	210	0	0
IS	1835	244	244	0	0
IS	1836	214	214	0	0
IS	1837	196	196	0	0
IS	1838	192	192	0	0
IS	1839	202	202	0	0
IS	1840	218	218	0	0
IS	1841	231	231	0	0
IS	1842	194	194	0	0
IS	1843	206	206	0	0
IS	1844	199	199	0	0
IS	1845	202	202	0	0
IS	1846	238	238	0	0
IS	1847	209	209	0	0
IS	1848	216	216	0	0
IS	1849	199	199	0	0
IS	1850	181	181	0	0
IS	1851	227	227	0	0
IS	1852	217	217	0	0
IS	1853	197	197	0	0
IS	1854	200	200	0	0
IS	1855	205	205	0	0
IS	1856	192	192	0	0
IS	1857	205	205	0	0
IS	1858	211	211	0	0
IS	1859	180	180	0	0
IS	1860	196	196	0	0
IS	1861	179	179	0	0
IS	1862	196	196	0	0
IS	1863	206	206	0	0
IS	1864	224	224	0	0
IS	1865	218	218	0	0
IS	1866	190	190	0	0
IS	1867	191	191	0	0
IS	1868	206	206	0	0
IS	1869	173	173	0	0
IS	1870	192	192	0	0
IS	1871	214	214	0	0
IS	1872	193	193	0	0
IS	1873	191	191	0	0
IS	1874	196	196	0	0
IS	1875	202	202	0	0
IS	1876	210	210	0	0
IS	1877	197	197	0	0
IS	1878	214	214	0	0
IS	1879	179	179	0	0
IS	1880	207	207	0	0
IS	1881	209	209	0	0
IS	1882	195	195	0	0
IS	1883	210	210	0	0
IS	1884	201	201	0	0
IS	1885	196	196	0	0
IS	1886	200	200	0	0
IS	1887	188	188	0	0
IS	1888	210	210	0	0
IS	1889	183	183	0	0
IS	1890	211	211	0	0
IS	1891	178	178	0	0
IS	1892	186	186	0	0
IS	1893	185	185	0	0
IS	1894	213	213	0	0
IS	1895	198	198	0	0
IS	1896	173	173	0	0
IS	1897	197	197	0	0
IS	1898	195	195	0	0
IS	1899	180	180	0	0
IS	1900	170	170	0	0
IS	1901	183	183	0	0
IS	1902	195	195	0	0
IS	1903	201	201	0	0
IS	1904	183	183	0	0
IS	1905	202	202	0	0
IS	1906	208	208	0	0
IS	1907	209	209	0	0
IS	1908	214	214	0	0
IS	1909	205	205	0	0
IS	1910	199	199	0	0
IS	1911	208	208	0	0
IS	1912	162	162	0	0
IS	1913	161	161	0	0
IS	1914	181	181	0	0
IS	1915	171	171	0	0
IS	1916	200	200	0	0
IS	1917	185	185	0	0
IS	1918	185	185	0	0
IS	1919	180	180	0	0
IS	1920	201	201	0	0
IS	1921	162	162	0	0
IS	1922	170	170	0	0
IS	1923	181	181	0	0
IS	1924	190	190	0	0
IS	1925	180	180	0	0
IS	1926	167	167	0	0
IS	1927	191	191	0	0
IS	1928	186	186	0	0
IS	1929	172	172	0	0
IS	1930	190	190	0	0
IS	1931	169	169	0	0
IS	1932	156	156	0	0
IS	1933	162	162	0	0
IS	1934	190	190	0	0
IS	1935	171	171	0	0
IS	1936	193	193	0	0
IS	1937	152	152	0	0
IS	1938	160	160	0	0
IS	1939	165	165	0	0
IS	1940	165	165	0	0
IS	1941	153	153	0	0
IS	1942	188	188	0	0
IS	1943	173	173	0	0
IS	1944	178	178	0	0
IS	1945	180	180	0	0
IS	1946	154	154	0	0
IS	1947	146	146	0	0
IS	1948	172	172	0	0
IS	1949	192	192	0	0
IS	1950	167	167	0	0
IS	1951	138	138	0	0
IS	1952	152	152	0	0
IS	1953	168	168	0	0
IS	1954	156	156	0	0
IS	1955	130	130	0	0
IS	1956	138	138	0	0
IS	1957	160	160	0	0
IS	1958	162	162	0	0
IS	1959	161	161	0	0
IS	1960	183	183	0	0
IS	1961	159	159	0	0
IS	1962	151	151	0	0
IS	1963	154	154	0	0
IS	1964	146	146	0	0
IS	1965	133	133	0	0
IS	1966	142	142	0	0
IS	1967	172	172	0	0
IS	1968	168	168	0	0
IS	1969	143	143	0	0
IS	1970	172	172	0	0
IS	1971	129	129	0	0
IS	1972	152	152	0	0
IS	1973	166	166	0	0
IS	1974	158	158	0	0
IS	1975	168	168	0	0
IS	1976	168	168	0	0
IS	1977	160	160	0	0
IS	1978	204	204	0	0
IS	1979	147	147	0	0
IS	1980	146	146	0	0
IS	1981	148	148	0	0
IS	1982	154	154	0	0
IS	1983	172	172	0	0
IS	1984	140	140	0	0
IS	1985	144	144	0	0
IS	1986	160	160	0	0
IS	1987	146	146	0	0
IS	1988	159	159	0	0
IS	1989	154	154	0	0
IS	1990	158	158	0	0
IS	1991	151	151	0	0
IS	1992	153	153	0	0
IS	1993	161	161	0	0
IS	1994	148	148	0	0
IS	1995	160	160	0	0
IS	1996	166	166	0	0
IS	1997	168	168	0	0
IS	1998	158	158	0	0
IS	1999	165	165	0	0
IS	2000	167	167	0	0
IS	2001	158	158	0	0
IS	2002	165	165	0	0
IS	2003	167	167	0	0
IS	2004	153	153	0	0
IS	2005	137	137	0	0
IS	2006	166	166	0	0
IS	2007	185	185	0	0
IS	2008	155	155	0	0
IS	2009	159	159	0	0
IS	2010	153	153	0	0
IS	2011	157	157	0	0
IS	2012	161	161	0	0
IS	2013	145	145	0	0
IS	2014	164	164	0	0
IS	2015	146	146	0	0
IS	2016	166	166	0	0
IS	2017	143	143	0	0
IS	2018	178	178	0	0
IS	2019	155	155	0	0
IS	2020	151	151	0	0
IS	2021	133	133	0	0
IS	2022	144	144	0	0
IS	2023	126	126	0	0
IS	2024	168	168	0	0
IS	2025	152	152	0	0
IS	2026	150	150	0	0
IS	2027	135	135	0	0
IS	2028	151	151	0	0
IS	2029	159	159	0	0
IS	2030	147	147	0	0
IS	2031	153	153	0	0
IS	2032	153	153	0	0
IS	2033	144	144	0	0
IS	2034	147	147	0	0
IS	2035	129	129	0	0
IS	2036	156	156	0	0
IS	2037	153	153	0	0
IS	2038	150	150	0	0
IS	2039	142	142	0	0
IS	2040	138	138	0	0
IS	2041	151	151	0	0
IS	2042	153	153	0	0
IS	2043	148	147	1	0
IS	2044	162	162	0	0
IS	2045	140	140	0	0
IS	2046	160	160	0	0
IS	2047	137	137	0	0
IS	2048	145	145	0	0
IS	2049	151	151	0	0
IS	2050	139	139	0	0
IS	2051	137	137	0	0
IS	2052	133	132	1	0
IS	2053	143	143	0	0
IS	2054	137	137	0	0
IS	2055	149	149	0	0
IS	2056	147	147	0	0
IS	2057	155	155	0	0
IS	2058	149	149	0	0
IS	2059	142	142	0	0
IS	2060	160	160	0	0
IS	2061	132	132	0	0
IS	2062	137	137	0	0
IS	2063	157	157	0	0
IS	2064	166	166	0	0
IS	2065	135	135	0	0
IS	2066	145	145	0	0
IS	2067	131	131	0	0
IS	2068	136	136	0	0
IS	2069	158	158	0	0
IS	2070	148	148	0	0
IS	2071	132	132	0	0
IS	2072	148	148	0	0
IS	2073	169	168	1	0
IS	2074	164	164	0	0
IS	2075	120	120	0	0
IS	2076	133	133	0	0
IS	2077	136	136	0	0
IS	2078	130	130	0	0
IS	2079	156	156	0	0
IS	2080	126	126	0	0
IS	2081	146	146	0	0
IS	2082	121	121	0	0
IS	2083	138	138	0	0
IS	2084	138	138	0	0
IS	2085	139	139	0	0
IS	2086	159	159	0	0
IS	2087	129	129	0	0
IS	2088	141	141	0	0
IS	2089	153	153	0	0
IS	2090	149	149	0	0
IS	2091	155	155	0	0
IS	2092	139	139	0	0
IS	2093	131	131	0	0
IS	2094	132	132	0	0
IS	2095	134	134	0	0
IS	2096	132	132	0	0
IS	2097	142	142	0	0
IS	2098	118	118	0	0
IS	2099	104	104	0	0
IS	2100	160	160	0	0
IS	2101	130	130	0	0
IS	2102	127	127	0	0
IS	2103	145	145	0	0
IS	2104	134	134	0	0
IS	2105	138	138	0	0
IS	2106	145	145	0	0
IS	2107	133	133	0	0
IS	2108	116	116	0	0
IS	2109	138	138	0	0
IS	2110	122	122	0	0
IS	2111	150	150	0	0
IS	2112	132	132	0	0
IS	2113	124	124	0	0
IS	2114	100	100	0	0
IS	2115	136	136	0	0
IS	2116	112	112	0	0
IS	2117	137	137	0	0
IS	2118	133	133	0	0
IS	2119	146	146	0	0
IS	2120	123	123	0	0
IS	2121	115	115	0	0
IS	2122	111	111	0	0
IS	2123	127	127	0	0
IS	2124	123	123	0	0
IS	2125	139	139	0	0
IS	2126	112	112	0	0
IS	2127	128	128	0	0
IS	2128	112	112	0	0
IS	2129	116	116	0	0
IS	2130	115	115	0	0
IS	2131	112	112	0	0
IS	2132	116	116	0	0
IS	2133	123	123	0	0
IS	2134	106	106	0	0
IS	2135	124	124	0	0
IS	2136	133	133	0	0
IS	2137	122	122	0	0
IS	2138	127	127	0	0
IS	2139	125	125	0	0
IS	2140	127	127	0	0
IS	2141	109	109	0	0
IS	2142	125	125	0	0
IS	2143	125	125	0	0
IS	2144	120	120	0	0
IS	2145	150	150	0	0
IS	2146	127	127	0	0
IS	2147	130	130	0	0
IS	2148	116	116	0	0
IS	2149	133	133	0	0
IS	2150	127	127	0	0
IS	2151	99	99	0	0
IS	2152	112	112	0	0
IS	2153	124	124	0	0
IS	2154	116	116	0	0
IS	2155	133	133	0	0
IS	2156	108	108	0	0
IS	2157	114	114	0	0
IS	2158	136	136	0	0
IS	2159	131	131	0	0
IS	2160	140	140	0	0
IS	2161	104	104	0	0
IS	2162	114	114	0	0
IS	2163	109	109	0	0
IS	2164	139	139	0	0
IS	2165	125	125	0	0
IS	2166	111	111	0	0
IS	2167	120	120	0	0
IS	2168	131	131	0	0
IS	2169	101	101	0	0
IS	2170	98	98	0	0
IS	2171	126	126	0	0
IS	2172	109	109	0	0
IS	2173	97	97	0	0
IS	2174	106	106	0	0
IS	2175	112	112	0	0
IS	2176	136	136	0	0
IS	2177	115	115	0	0
IS	2178	135	135	0	0
IS	2179	116	116	0	0
IS	2180	109	109	0	0
IS	2181	126	126	0	0
IS	2182	107	107	0	0
IS	2183	106	106	0	0
IS	2184	116	116	0	0
IS	2185	106	106	0	0
IS	2186	124	124	0	0
IS	2187	101	101	0	0
IS	2188	102	102	0	0
IS	2189	119	119	0	0
IS	2190	112	112	0	0
IS	2191	112	112	0	0
IS	2192	124	124	0	0
IS	2193	119	119	0	0
IS	2194	106	106	0	0
IS	2195	124	124	0	0
IS	2196	110	110	0	0
IS	2197	118	118	0	0
IS	2198	122	122	0	0
IS	2199	106	106	0	0
IS	2200	124	124	0	0
IS	2201	100	100	0	0
IS	2202	102	102	0	0
IS	2203	113	113	0	0
IS	2204	110	110	0	0
IS	2205	102	102	0	0
IS	2206	126	126	0	0
IS	2207	107	107	0	0
IS	2208	123	123	0	0
IS	2209	121	121	0	0
IS	2210	102	102	0	0
IS	2211	117	117	0	0
IS	2212	117	117	0	0
IS	2213	119	119	0	0
IS	2214	113	113	0	0
IS	2215	111	111	0	0
IS	2216	104	104	0	0
IS	2217	93	93	0	0
IS	2218	120	120	0	0
IS	2219	130	130	0	0
IS	2220	106	106	0	0
IS	2221	107	107	0	0
IS	2222	124	124	0	0
IS	2223	123	123	0	0
IS	2224	125	125	0	0
IS	2225	113	113	0	0
IS	2226	99	99	0	0
IS	2227	119	119	0	0
IS	2228	110	110	0	0
IS	2229	111	111	0	0
IS	2230	102	102	0	0
IS	2231	96	96	0	0
IS	2232	104	104	0	0
IS	2233	113	113	0	0
IS	2234	109	109	0	0
IS	2235	99	99	0	0
IS	2236	119	119	0	0
IS	2237	82	82	0	0
IS	2238	134	134	0	0
IS	2239	108	108	0	0
IS	2240	100	100	0	0
IS	2241	115	115	0	0
IS	2242	106	106	0	0
IS	2243	116	116	0	0
IS	2244	98	98	0	0
IS	2245	118	118	0	0
IS	2246	111	111	0	0
IS	2247	108	108	0	0
IS	2248	119	119	0	0
IS	2249	114	114	0	0
IS	2250	122	122	0	0
IS	2251	127	127	0	0
IS	2252	109	109	0	0
IS	2253	107	107	0	0
IS	2254	109	109	0	0
IS	2255	118	118	0	0
IS	2256	110	110	0	0
IS	2257	111	111	0	0
IS	2258	99	99	0	0
IS	2259	115	115	0	0
IS	2260	113	113	0	0
IS	2261	116	116	0	0
IS	2262	109	109	0	0
IS	2263	113	113	0	0
IS	2264	120	120	0	0
IS	2265	96	96	0	0
IS	2266	89	89	0	0
IS	2267	84	84	0	0
IS	2268	113	113	0	0
IS	2269	102	102	0	0
IS	2270	104	104	0	0
IS	2271	97	97	0	0
IS	2272	99	99	0	0
IS	2273	99	99	0	0
IS	2274	91	91	0	0
IS	2275	99	99	0	0
IS	2276	108	108	0	0
IS	2277	126	126	0	0
IS	2278	107	107	0	0
IS	2279	104	104	0	0
IS	2280	92	92	0	0
IS	2281	100	100	0	0
IS	2282	111	111	0	0
IS	2283	109	109	0	0
IS	2284	91	91	0	0
IS	2285	97	97	0	0
IS	2286	106	106	0	0
IS	2287	97	97	0	0
IS	2288	109	109	0	0
IS	2289	121	121	0	0
IS	2290	102	102	0	0
IS	2291	123	123	0	0
IS	2292	107	107	0	0
IS	2293	99	99	0	0
IS	2294	110	110	0	0
IS	2295	91	91	0	0
IS	2296	83	83	0	0
IS	2297	109	109	0	0
IS	2298	99	99	0	0
IS	2299	111	111	0	0
IS	2300	110	110	0	0
IS	2301	96	96	0	0
IS	2302	121	121	0	0
IS	2303	112	112	0	0
IS	2304	114	114	0	0
IS	2305	103	103	0	0
IS	2306	89	89	0	0
IS	2307	99	99	0	0
IS	2308	105	105	0	0
IS	2309	100	100	0	0
IS	2310	109	109	0	0
IS	2311	107	107	0	0
IS	2312	120	120	0	0
IS	2313	97	97	0	0
IS	2314	86	86	0	0
IS	2315	103	103	0	0
IS	2316	112	112	0	0
IS	2317	107	107	0	0
IS	2318	87	87	0	0
IS	2319	87	87	0	0
IS	2320	107	107	0	0
IS	2321	108	108	0	0
IS	2322	94	94	0	0
IS	2323	105	105	0	0
IS	2324	104	104	0	0
IS	2325	105	105	0	0
IS	2326	89	89	0	0
IS	2327	109	109	0	0
IS	2328	99	99	0	0
IS	2329	96	96	0	0
IS	2330	111	111	0	0
IS	2331	83	83	0	0
IS	2332	95	95	0	0
IS	2333	115	115	0	0
IS	2334	88	88	0	0
IS	2335	108	108	0	0
IS	2336	100	100	0	0
IS	2337	108	108	0	0
IS	2338	94	94	0	0
IS	2339	122	122	0	0
IS	2340	86	86	0	0
IS	2341	92	92	0	0
IS	2342	111	111	0	0
IS	2343	106	106	0	0
IS	2344	99	99	0	0
IS	2345	111	111	0	0
IS	2346	96	96	0	0
IS	2347	110	110	0	0
IS	2348	94	94	0	0
IS	2349	94	94	0	0
IS	2350	115	115	0	0
IS	2351	111	111	0	0
IS	2352	98	98	0	0
IS	2353	88	88	0	0
IS	2354	124	124	0	0
IS	2355	106	106	0	0
IS	2356	92	92	0	0
IS	2357	79	79	0	0
IS	2358	93	93	0	0
IS	2359	86	86	0	0
IS	2360	85	85	0	0
IS	2361	101	101	0	0
IS	2362	101	101	0	0
IS	2363	104	104	0	0
IS	2364	94	94	0	0
IS	2365	112	112	0	0
IS	2366	99	99	0	0
IS	2367	84	84	0	0
IS	2368	88	88	0	0
IS	2369	110	110	0	0
IS	2370	87	87	0	0
IS	2371	113	113	0	0
IS	2372	114	114	0	0
IS	2373	125	125	0	0
IS	2374	103	103	0	0
IS	2375	100	100	0	0
IS	2376	100	100	0	0
IS	2377	109	109	0	0
IS	2378	101	101	0	0
IS	2379	118	118	0	0
IS	2380	98	98	0	0
IS	2381	94	94	0	0
IS	2382	113	113	0	0
IS	2383	119	119	0	0
IS	2384	121	121	0	0
IS	2385	87	87	0	0
IS	2386	134	134	0	0
IS	2387	91	91	0	0
IS	2388	95	95	0	0
IS	2389	84	84	0	0
IS	2390	117	117	0	0
IS	2391	101	101	0	0
IS	2392	106	106	0	0
IS	2393	97	97	0	0
IS	2394	108	108	0	0
IS	2395	121	121	0	0
IS	2396	108	108	0	0
IS	2397	107	107	0	0
IS	2398	111	111	0	0
IS	2399	96	96	0	0
IS	2400	97	97	0	0
IS	2401	115	115	0	0
IS	2402	124	124	0	0
IS	2403	99	99	0	0
IS	2404	87	87	0	0
IS	2405	110	110	0	0
IS	2406	94	94	0	0
IS	2407	110	110	0	0
IS	2408	104	104	0	0
IS	2409	112	112	0	0
IS	2410	99	99	0	0
IS	2411	100	100	0	0
IS	2412	109	109	0	0
IS	2413	82	82	0	0
IS	2414	108	108	0	0
IS	2415	110	110	0	0
IS	2416	102	102	0	0
IS	2417	100	100	0	0
IS	2418	100	100	0	0
IS	2419	112	112	0	0
# Read lengths. Use `grep ^RL | cut -f 2-` to extract this part. The columns are: read length, count
RL	15	93
RL	16	165
RL	17	125
RL	18	281
RL	19	298
RL	20	228
RL	21	409
RL	22	587
RL	23	868
RL	24	2245
RL	25	6260
RL	26	12356
RL	27	46883
RL	28	6994
RL	29	33746
RL	30	16218
RL	31	34178
RL	32	54086
RL	33	18011
RL	34	31959
RL	35	12916985
RL	36	69405
RL	37	295174
RL	38	831080
RL	39	3266212
RL	40	8343361
# Read lengths - first fragments. Use `grep ^FRL | cut -f 2-` to extract this part. The columns are: read length, count
FRL	15	11
FRL	16	22
FRL	17	22
FRL	18	140
FRL	19	80
FRL	20	113
FRL	21	119
FRL	22	214
FRL	23	206
FRL	24	346
FRL	25	651
FRL	26	750
FRL	27	1543
FRL	28	2714
FRL	29	5150
FRL	30	16218
FRL	31	32904
FRL	32	52829
FRL	33	16860
FRL	34	30798
FRL	35	27325
FRL	36	69405
FRL	37	295174
FRL	38	831080
FRL	39	3266212
FRL	40	8343361
# Read lengths - last fragments. Use `grep ^LRL | cut -f 2-` to extract this part. The columns are: read length, count
LRL	15	82
LRL	16	143
LRL	17	103
LRL	18	141
LRL	19	218
LRL	20	115
LRL	21	290
LRL	22	373
LRL	23	662
LRL	24	1899
LRL	25	5609
LRL	26	11606
LRL	27	45340
LRL	28	4280
LRL	29	28596
LRL	31	1274
LRL	32	1257
LRL	33	1151
LRL	34	1161
LRL	35	12889660
# Indel distribution. Use `grep ^ID | cut -f 2-` to extract this part. The columns are: length, number of insertions, number of deletions
ID	1	12363	20529
ID	2	445	6964
ID	3	67	995
ID	4	10	73
ID	5	0	15
ID	6	1	9
# Indels per cycle. Use `grep ^IC | cut -f 2-` to extract this part. The columns are: cycle, number of insertions (fwd), .. (rev) , number of deletions (fwd), .. (rev)
IC	5	0	0	1	0
IC	6	0	0	2	3
IC	7	33	38	42	39
IC	8	109	121	227	236
IC	9	291	298	424	420
IC	10	335	348	426	451
IC	11	275	270	585	573
IC	12	261	286	635	576
IC	13	270	298	605	600
IC	14	238	254	668	675
IC	15	241	222	748	719
IC	16	333	292	764	792
IC	17	347	313	779	815
IC	18	413	396	799	804
IC	19	393	301	816	739
IC	20	360	280	812	765
IC	21	387	256	815	757
IC	22	338	252	864	704
IC	23	309	165	817	683
IC	24	258	249	774	647
IC	25	252	254	816	496
IC	26	233	314	817	366
IC	27	348	264	782	207
IC	28	240	93	695	46
IC	29	255	14	600	2
IC	30	279	0	532	1
IC	31	266	0	392	1
IC	32	158	0	193	0
IC	33	69	0	36	0
IC	34	16	0	0	0
IC	35	1	0	2	0
# Coverage distribution. Use `grep ^COV | cut -f 2-` to extract this part.
COV	[1-1]	1	8364091
COV	[2-2]	2	2986599
COV	[3-3]	3	1506378
COV	[4-4]	4	940549
COV	[5-5]	5	676876
COV	[6-6]	6	532245
COV	[7-7]	7	438810
COV	[8-8]	8	373083
COV	[9-9]	9	326526
COV	[10-10]	10	290281
COV	[11-11]	11	263274
COV	[12-12]	12	241077
COV	[13-13]	13	225208
COV	[14-14]	14	214152
COV	[15-15]	15	205334
COV	[16-16]	16	199860
COV	[17-17]	17	191847
COV	[18-18]	18	187250
COV	[19-19]	19	184814
COV	[20-20]	20	183094
COV	[21-21]	21	180818
COV	[22-22]	22	179432
COV	[23-23]	23	177827
COV	[24-24]	24	175965
COV	[25-25]	25	175068
COV	[26-26]	26	174659
COV	[27-27]	27	172003
COV	[28-28]	28	171146
COV	[29-29]	29	168687
COV	[30-30]	30	165680
COV	[31-31]	31	164331
COV	[32-32]	32	161966
COV	[33-33]	33	161300
COV	[34-34]	34	157272
COV	[35-35]	35	154628
COV	[36-36]	36	151800
COV	[37-37]	37	147976
COV	[38-38]	38	145707
COV	[39-39]	39	141948
COV	[40-40]	40	137906
COV	[41-41]	41	135060
COV	[42-42]	42	131169
COV	[43-43]	43	128251
COV	[44-44]	44	124400
COV	[45-45]	45	120320
COV	[46-46]	46	117192
COV	[47-47]	47	113354
COV	[48-48]	48	109827
COV	[49-49]	49	107582
COV	[50-50]	50	104179
COV	[51-51]	51	100811
COV	[52-52]	52	96943
COV	[53-53]	53	93973
COV	[54-54]	54	91639
COV	[55-55]	55	87872
COV	[56-56]	56	86154
COV	[57-57]	57	82672
COV	[58-58]	58	80170
COV	[59-59]	59	77179
COV	[60-60]	60	74886
COV	[61-61]	61	72019
COV	[62-62]	62	69427
COV	[63-63]	63	67008
COV	[64-64]	64	64780
COV	[65-65]	65	62690
COV	[66-66]	66	59879
COV	[67-67]	67	58649
COV	[68-68]	68	56838
COV	[69-69]	69	54735
COV	[70-70]	70	53314
COV	[71-71]	71	51633
COV	[72-72]	72	49586
COV	[73-73]	73	47726
COV	[74-74]	74	47095
COV	[75-75]	75	45530
COV	[76-76]	76	44605
COV	[77-77]	77	42518
COV	[78-78]	78	41620
COV	[79-79]	79	39923
COV	[80-80]	80	39173
COV	[81-81]	81	38222
COV	[82-82]	82	36962
COV	[83-83]	83	35723
COV	[84-84]	84	34750
COV	[85-85]	85	33645
COV	[86-86]	86	32554
COV	[87-87]	87	31552
COV	[88-88]	88	30762
COV	[89-89]	89	30002
COV	[90-90]	90	29188
COV	[91-91]	91	28056
COV	[92-92]	92	27410
COV	[93-93]	93	26457
COV	[94-94]	94	25663
COV	[95-95]	95	24716
COV	[96-96]	96	23878
COV	[97-97]	97	23615
COV	[98-98]	98	22840
COV	[99-99]	99	22123
COV	[100-100]	100	21380
COV	[101-101]	101	20916
COV	[102-102]	102	20631
COV	[103-103]	103	20179
COV	[104-104]	104	19476
COV	[105-105]	105	19129
COV	[106-106]	106	18320
COV	[107-107]	107	17852
COV	[108-108]	108	17261
COV	[109-109]	109	17076
COV	[110-110]	110	16368
COV	[111-111]	111	16258
COV	[112-112]	112	15914
COV	[113-113]	113	15836
COV	[114-114]	114	15235
COV	[115-115]	115	15030
COV	[116-116]	116	14520
COV	[117-117]	117	14135
COV	[118-118]	118	13816
COV	[119-119]	119	13670
COV	[120-120]	120	13267
COV	[121-121]	121	12836
COV	[122-122]	122	12828
COV	[123-123]	123	12672
COV	[124-124]	124	12189
COV	[125-125]	125	11906
COV	[126-126]	126	11551
COV	[127-127]	127	11593
COV	[128-128]	128	11130
COV	[129-129]	129	11070
COV	[130-130]	130	10491
COV	[131-131]	131	10387
COV	[132-132]	132	10130
COV	[133-133]	133	9960
COV	[134-134]	134	9603
COV	[135-135]	135	9780
COV	[136-136]	136	9291
COV	[137-137]	137	9345
COV	[138-138]	138	9058
COV	[139-139]	139	8782
COV	[140-140]	140	8712
COV	[141-141]	141	8577
COV	[142-142]	142	8428
COV	[143-143]	143	8132
COV	[144-144]	144	8061
COV	[145-145]	145	7947
COV	[146-146]	146	7824
COV	[147-147]	147	7582
COV	[148-148]	148	7618
COV	[149-149]	149	7469
COV	[150-150]	150	7081
COV	[151-151]	151	7229
COV	[152-152]	152	7102
COV	[153-153]	153	6837
COV	[154-154]	154	6754
COV	[155-155]	155	6644
COV	[156-156]	156	6540
COV	[157-157]	157	6566
COV	[158-158]	158	6380
COV	[159-159]	159	6237
COV	[160-160]	160	6019
COV	[161-161]	161	6081
COV	[162-162]	162	5823
COV	[163-163]	163	5769
COV	[164-164]	164	5665
COV	[165-165]	165	5636
COV	[166-166]	166	5638
COV	[167-167]	167	5565
COV	[168-168]	168	5229
COV	[169-169]	169	5387
COV	[170-170]	170	5118
COV	[171-171]	171	5086
COV	[172-172]	172	5002
COV	[173-173]	173	5099
COV	[174-174]	174	4860
COV	[175-175]	175	4768
COV	[176-176]	176	4667
COV	[177-177]	177	4650
COV	[178-178]	178	4610
COV	[179-179]	179	4550
COV	[180-180]	180	4465
COV	[181-181]	181	4396
COV	[182-182]	182	4358
COV	[183-183]	183	4279
COV	[184-184]	184	4121
COV	[185-185]	185	4058
COV	[186-186]	186	3980
COV	[187-187]	187	3916
COV	[188-188]	188	4017
COV	[189-189]	189	3745
COV	[190-190]	190	3822
COV	[191-191]	191	3799
COV	[192-192]	192	3740
COV	[193-193]	193	3695
COV	[194-194]	194	3512
COV	[195-195]	195	3542
COV	[196-196]	196	3497
COV	[197-197]	197	3509
COV	[198-198]	198	3434
COV	[199-199]	199	3330
COV	[200-200]	200	3385
COV	[201-201]	201	3321
COV	[202-202]	202	3269
COV	[203-203]	203	3285
COV	[204-204]	204	3047
COV	[205-205]	205	3114
COV	[206-206]	206	3112
COV	[207-207]	207	3006
COV	[208-208]	208	3024
COV	[209-209]	209	2947
COV	[210-210]	210	2870
COV	[211-211]	211	2813
COV	[212-212]	212	2792
COV	[213-213]	213	2777
COV	[214-214]	214	2646
COV	[215-215]	215	2708
COV	[216-216]	216	2654
COV	[217-217]	217	2548
COV	[218-218]	218	2527
COV	[219-219]	219	2432
COV	[220-220]	220	2495
COV	[221-221]	221	2410
COV	[222-222]	222	2357
COV	[223-223]	223	2433
COV	[224-224]	224	2342
COV	[225-225]	225	2370
COV	[226-226]	226	2275
COV	[227-227]	227	2206
COV	[228-228]	228	2192
COV	[229-229]	229	2279
COV	[230-230]	230	2152
COV	[231-231]	231	2148
COV	[232-232]	232	2175
COV	[233-233]	233	2157
COV	[234-234]	234	2086
COV	[235-235]	235	2095
COV	[236-236]	236	2075
COV	[237-237]	237	2069
COV	[238-238]	238	2039
COV	[239-239]	239	1934
COV	[240-240]	240	1997
COV	[241-241]	241	2009
COV	[242-242]	242	1868
COV	[243-243]	243	1901
COV	[244-244]	244	1869
COV	[245-245]	245	1901
COV	[246-246]	246	1849
COV	[247-247]	247	1722
COV	[248-248]	248	1784
COV	[249-249]	249	1823
COV	[250-250]	250	1639
COV	[251-251]	251	1747
COV	[252-252]	252	1647
COV	[253-253]	253	1687
COV	[254-254]	254	1662
COV	[255-255]	255	1678
COV	[256-256]	256	1650
COV	[257-257]	257	1690
COV	[258-258]	258	1643
COV	[259-259]	259	1553
COV	[260-260]	260	1567
COV	[261-261]	261	1574
COV	[262-262]	262	1578
COV	[263-263]	263	1580
COV	[264-264]	264	1533
COV	[265-265]	265	1523
COV	[266-266]	266	1501
COV	[267-267]	267	1515
COV	[268-268]	268	1473
COV	[269-269]	269	1466
COV	[270-270]	270	1406
COV	[271-271]	271	1440
COV	[272-272]	272	1328
COV	[273-273]	273	1318
COV	[274-274]	274	1315
COV	[275-275]	275	1326
COV	[276-276]	276	1272
COV	[277-277]	277	1329
COV	[278-278]	278	1348
COV	[279-279]	279	1237
COV	[280-280]	280	1362
COV	[281-281]	281	1252
COV	[282-282]	282	1208
COV	[283-283]	283	1191
COV	[284-284]	284	1177
COV	[285-285]	285	1242
COV	[286-286]	286	1238
COV	[287-287]	287	1164
COV	[288-288]	288	1187
COV	[289-289]	289	1160
COV	[290-290]	290	1143
COV	[291-291]	291	1135
COV	[292-292]	292	1088
COV	[293-293]	293	1119
COV	[294-294]	294	1038
COV	[295-295]	295	1080
COV	[296-296]	296	1064
COV	[297-297]	297	1061
COV	[298-298]	298	1059
COV	[299-299]	299	980
COV	[300-300]	300	1062
COV	[301-301]	301	1071
COV	[302-302]	302	1055
COV	[303-303]	303	1031
COV	[304-304]	304	1081
COV	[305-305]	305	987
COV	[306-306]	306	971
COV	[307-307]	307	1017
COV	[308-308]	308	1036
COV	[309-309]	309	995
COV	[310-310]	310	1010
COV	[311-311]	311	965
COV	[312-312]	312	983
COV	[313-313]	313	951
COV	[314-314]	314	937
COV	[315-315]	315	967
COV	[316-316]	316	874
COV	[317-317]	317	923
COV	[318-318]	318	938
COV	[319-319]	319	925
COV	[320-320]	320	918
COV	[321-321]	321	914
COV	[322-322]	322	914
COV	[323-323]	323	911
COV	[324-324]	324	901
COV	[325-325]	325	909
COV	[326-326]	326	810
COV	[327-327]	327	843
COV	[328-328]	328	801
COV	[329-329]	329	843
COV	[330-330]	330	853
COV	[331-331]	331	848
COV	[332-332]	332	835
COV	[333-333]	333	837
COV	[334-334]	334	786
COV	[335-335]	335	765
COV	[336-336]	336	796
COV	[337-337]	337	778
COV	[338-338]	338	781
COV	[339-339]	339	798
COV	[340-340]	340	723
COV	[341-341]	341	774
COV	[342-342]	342	758
COV	[343-343]	343	787
COV	[344-344]	344	748
COV	[345-345]	345	724
COV	[346-346]	346	803
COV	[347-347]	347	724
COV	[348-348]	348	749
COV	[349-349]	349	789
COV	[350-350]	350	758
COV	[351-351]	351	743
COV	[352-352]	352	777
COV	[353-353]	353	774
COV	[354-354]	354	739
COV	[355-355]	355	744
COV	[356-356]	356	768
COV	[357-357]	357	773
COV	[358-358]	358	704
COV	[359-359]	359	672
COV	[360-360]	360	713
COV	[361-361]	361	700
COV	[362-362]	362	682
COV	[363-363]	363	694
COV	[364-364]	364	673
COV	[365-365]	365	650
COV	[366-366]	366	654
COV	[367-367]	367	624
COV	[368-368]	368	660
COV	[369-369]	369	677
COV	[370-370]	370	604
COV	[371-371]	371	686
COV	[372-372]	372	647
COV	[373-373]	373	614
COV	[374-374]	374	610
COV	[375-375]	375	609
COV	[376-376]	376	600
COV	[377-377]	377	623
COV	[378-378]	378	614
COV	[379-379]	379	597
COV	[380-380]	380	585
COV	[381-381]	381	608
COV	[382-382]	382	614
COV	[383-383]	383	596
COV	[384-384]	384	577
COV	[385-385]	385	619
COV	[386-386]	386	633
COV	[387-387]	387	595
COV	[388-388]	388	617
COV	[389-389]	389	512
COV	[390-390]	390	570
COV	[391-391]	391	563
COV	[392-392]	392	548
COV	[393-393]	393	594
COV	[394-394]	394	531
COV	[395-395]	395	569
COV	[396-396]	396	551
COV	[397-397]	397	588
COV	[398-398]	398	510
COV	[399-399]	399	530
COV	[400-400]	400	553
COV	[401-401]	401	544
COV	[402-402]	402	512
COV	[403-403]	403	522
COV	[404-404]	404	554
COV	[405-405]	405	490
COV	[406-406]	406	512
COV	[407-407]	407	499
COV	[408-408]	408	552
COV	[409-409]	409	471
COV	[410-410]	410	491
COV	[411-411]	411	461
COV	[412-412]	412	472
COV	[413-413]	413	493
COV	[414-414]	414	519
COV	[415-415]	415	491
COV	[416-416]	416	491
COV	[417-417]	417	450
COV	[418-418]	418	473
COV	[419-419]	419	493
COV	[420-420]	420	465
COV	[421-421]	421	462
COV	[422-422]	422	465
COV	[423-423]	423	459
COV	[424-424]	424	503
COV	[425-425]	425	480
COV	[426-426]	426	441
COV	[427-427]	427	451
COV	[428-428]	428	463
COV	[429-429]	429	482
COV	[430-430]	430	450
COV	[431-431]	431	429
COV	[432-432]	432	457
COV	[433-433]	433	413
COV	[434-434]	434	418
COV	[435-435]	435	466
COV	[436-436]	436	419
COV	[437-437]	437	446
COV	[438-438]	438	421
COV	[439-439]	439	435
COV	[440-440]	440	441
COV	[441-441]	441	397
COV	[442-442]	442	458
COV	[443-443]	443	410
COV	[444-444]	444	414
COV	[445-445]	445	393
COV	[446-446]	446	398
COV	[447-447]	447	404
COV	[448-448]	448	422
COV	[449-449]	449	399
COV	[450-450]	450	404
COV	[451-451]	451	371
COV	[452-452]	452	356
COV	[453-453]	453	373
COV	[454-454]	454	367
COV	[455-455]	455	379
COV	[456-456]	456	358
COV	[457-457]	457	390
COV	[458-458]	458	420
COV	[459-459]	459	394
COV	[460-460]	460	374
COV	[461-461]	461	358
COV	[462-462]	462	365
COV	[463-463]	463	380
COV	[464-464]	464	360
COV	[465-465]	465	363
COV	[466-466]	466	356
COV	[467-467]	467	403
COV	[468-468]	468	367
COV	[469-469]	469	373
COV	[470-470]	470	361
COV	[471-471]	471	341
COV	[472-472]	472	346
COV	[473-473]	473	368
COV	[474-474]	474	347
COV	[475-475]	475	342
COV	[476-476]	476	371
COV	[477-477]	477	343
COV	[478-478]	478	330
COV	[479-479]	479	357
COV	[480-480]	480	369
COV	[481-481]	481	331
COV	[482-482]	482	326
COV	[483-483]	483	316
COV	[484-484]	484	321
COV	[485-485]	485	316
COV	[486-486]	486	333
COV	[487-487]	487	345
COV	[488-488]	488	318
COV	[489-489]	489	344
COV	[490-490]	490	324
COV	[491-491]	491	324
COV	[492-492]	492	328
COV	[493-493]	493	293
COV	[494-494]	494	300
COV	[495-495]	495	294
COV	[496-496]	496	352
COV	[497-497]	497	309
COV	[498-498]	498	322
COV	[499-499]	499	325
COV	[500-500]	500	338
COV	[501-501]	501	280
COV	[502-502]	502	295
COV	[503-503]	503	309
COV	[504-504]	504	323
COV	[505-505]	505	265
COV	[506-506]	506	304
COV	[507-507]	507	268
COV	[508-508]	508	283
COV	[509-509]	509	296
COV	[510-510]	510	272
COV	[511-511]	511	285
COV	[512-512]	512	283
COV	[513-513]	513	287
COV	[514-514]	514	296
COV	[515-515]	515	282
COV	[516-516]	516	255
COV	[517-517]	517	292
COV	[518-518]	518	280
COV	[519-519]	519	294
COV	[520-520]	520	276
COV	[521-521]	521	290
COV	[522-522]	522	282
COV	[523-523]	523	283
COV	[524-524]	524	294
COV	[525-525]	525	237
COV	[526-526]	526	256
COV	[527-527]	527	254
COV	[528-528]	528	278
COV	[529-529]	529	253
COV	[530-530]	530	260
COV	[531-531]	531	239
COV	[532-532]	532	243
COV	[533-533]	533	277
COV	[534-534]	534	270
COV	[535-535]	535	256
COV	[536-536]	536	260
COV	[537-537]	537	254
COV	[538-538]	538	274
COV	[539-539]	539	257
COV	[540-540]	540	266
COV	[541-541]	541	259
COV	[542-542]	542	267
COV	[543-543]	543	250
COV	[544-544]	544	247
COV	[545-545]	545	250
COV	[546-546]	546	255
COV	[547-547]	547	224
COV	[548-548]	548	258
COV	[549-549]	549	236
COV	[550-550]	550	230
COV	[551-551]	551	231
COV	[552-552]	552	225
COV	[553-553]	553	220
COV	[554-554]	554	262
COV	[555-555]	555	260
COV	[556-556]	556	207
COV	[557-557]	557	218
COV	[558-558]	558	252
COV	[559-559]	559	238
COV	[560-560]	560	219
COV	[561-561]	561	181
COV	[562-562]	562	204
COV	[563-563]	563	196
COV	[564-564]	564	210
COV	[565-565]	565	252
COV	[566-566]	566	192
COV	[567-567]	567	239
COV	[568-568]	568	200
COV	[569-569]	569	201
COV	[570-570]	570	236
COV	[571-571]	571	215
COV	[572-572]	572	197
COV	[573-573]	573	204
COV	[574-574]	574	222
COV	[575-575]	575	210
COV	[576-576]	576	211
COV	[577-577]	577	219
COV	[578-578]	578	216
COV	[579-579]	579	203
COV	[580-580]	580	183
COV	[581-581]	581	213
COV	[582-582]	582	213
COV	[583-583]	583	219
COV	[584-584]	584	182
COV	[585-585]	585	205
COV	[586-586]	586	196
COV	[587-587]	587	212
COV	[588-588]	588	215
COV	[589-589]	589	195
COV	[590-590]	590	174
COV	[591-591]	591	220
COV	[592-592]	592	207
COV	[593-593]	593	179
COV	[594-594]	594	204
COV	[595-595]	595	199
COV	[596-596]	596	191
COV	[597-597]	597	191
COV	[598-598]	598	193
COV	[599-599]	599	225
COV	[600-600]	600	183
COV	[601-601]	601	202
COV	[602-602]	602	188
COV	[603-603]	603	209
COV	[604-604]	604	210
COV	[605-605]	605	212
COV	[606-606]	606	176
COV	[607-607]	607	181
COV	[608-608]	608	200
COV	[609-609]	609	204
COV	[610-610]	610	215
COV	[611-611]	611	199
COV	[612-612]	612	173
COV	[613-613]	613	193
COV	[614-614]	614	166
COV	[615-615]	615	191
COV	[616-616]	616	193
COV	[617-617]	617	190
COV	[618-618]	618	176
COV	[619-619]	619	183
COV	[620-620]	620	178
COV	[621-621]	621	180
COV	[622-622]	622	189
COV	[623-623]	623	194
COV	[624-624]	624	163
COV	[625-625]	625	193
COV	[626-626]	626	146
COV	[627-627]	627	202
COV	[628-628]	628	190
COV	[629-629]	629	189
COV	[630-630]	630	197
COV	[631-631]	631	197
COV	[632-632]	632	181
COV	[633-633]	633	182
COV	[634-634]	634	197
COV	[635-635]	635	170
COV	[636-636]	636	182
COV	[637-637]	637	181
COV	[638-638]	638	167
COV	[639-639]	639	170
COV	[640-640]	640	178
COV	[641-641]	641	177
COV	[642-642]	642	192
COV	[643-643]	643	181
COV	[644-644]	644	187
COV	[645-645]	645	175
COV	[646-646]	646	143
COV	[647-647]	647	183
COV	[648-648]	648	171
COV	[649-649]	649	153
COV	[650-650]	650	190
COV	[651-651]	651	167
COV	[652-652]	652	194
COV	[653-653]	653	161
COV	[654-654]	654	175
COV	[655-655]	655	174
COV	[656-656]	656	166
COV	[657-657]	657	184
COV	[658-658]	658	157
COV	[659-659]	659	166
COV	[660-660]	660	170
COV	[661-661]	661	200
COV	[662-662]	662	172
COV	[663-663]	663	194
COV	[664-664]	664	182
COV	[665-665]	665	177
COV	[666-666]	666	166
COV	[667-667]	667	174
COV	[668-668]	668	172
COV	[669-669]	669	182
COV	[670-670]	670	181
COV	[671-671]	671	155
COV	[672-672]	672	167
COV	[673-673]	673	174
COV	[674-674]	674	171
COV	[675-675]	675	177
COV	[676-676]	676	176
COV	[677-677]	677	156
COV	[678-678]	678	154
COV	[679-679]	679	166
COV	[680-680]	680	141
COV	[681-681]	681	154
COV	[682-682]	682	135
COV	[683-683]	683	172
COV	[684-684]	684	168
COV	[685-685]	685	149
COV	[686-686]	686	179
COV	[687-687]	687	180
COV	[688-688]	688	170
COV	[689-689]	689	189
COV	[690-690]	690	164
COV	[691-691]	691	154
COV	[692-692]	692	151
COV	[693-693]	693	143
COV	[694-694]	694	133
COV	[695-695]	695	170
COV	[696-696]	696	156
COV	[697-697]	697	162
COV	[698-698]	698	157
COV	[699-699]	699	144
COV	[700-700]	700	163
COV	[701-701]	701	145
COV	[702-702]	702	172
COV	[703-703]	703	138
COV	[704-704]	704	131
COV	[705-705]	705	158
COV	[706-706]	706	120
COV	[707-707]	707	156
COV	[708-708]	708	137
COV	[709-709]	709	157
COV	[710-710]	710	141
COV	[711-711]	711	145
COV	[712-712]	712	133
COV	[713-713]	713	131
COV	[714-714]	714	131
COV	[715-715]	715	153
COV	[716-716]	716	143
COV	[717-717]	717	147
COV	[718-718]	718	142
COV	[719-719]	719	156
COV	[720-720]	720	146
COV	[721-721]	721	156
COV	[722-722]	722	148
COV	[723-723]	723	163
COV	[724-724]	724	146
COV	[725-725]	725	132
COV	[726-726]	726	137
COV	[727-727]	727	132
COV	[728-728]	728	145
COV	[729-729]	729	131
COV	[730-730]	730	131
COV	[731-731]	731	115
COV	[732-732]	732	139
COV	[733-733]	733	145
COV	[734-734]	734	139
COV	[735-735]	735	138
COV	[736-736]	736	135
COV	[737-737]	737	127
COV	[738-738]	738	131
COV	[739-739]	739	149
COV	[740-740]	740	125
COV	[741-741]	741	135
COV	[742-742]	742	143
COV	[743-743]	743	136
COV	[744-744]	744	129
COV	[745-745]	745	142
COV	[746-746]	746	151
COV	[747-747]	747	144
COV	[748-748]	748	140
COV	[749-749]	749	151
COV	[750-750]	750	141
COV	[751-751]	751	140
COV	[752-752]	752	144
COV	[753-753]	753	116
COV	[754-754]	754	151
COV	[755-755]	755	127
COV	[756-756]	756	135
COV	[757-757]	757	138
COV	[758-758]	758	132
COV	[759-759]	759	127
COV	[760-760]	760	146
COV	[761-761]	761	128
COV	[762-762]	762	126
COV	[763-763]	763	119
COV	[764-764]	764	137
COV	[765-765]	765	132
COV	[766-766]	766	142
COV	[767-767]	767	120
COV	[768-768]	768	131
COV	[769-769]	769	140
COV	[770-770]	770	146
COV	[771-771]	771	132
COV	[772-772]	772	146
COV	[773-773]	773	124
COV	[774-774]	774	138
COV	[775-775]	775	148
COV	[776-776]	776	151
COV	[777-777]	777	127
COV	[778-778]	778	117
COV	[779-779]	779	160
COV	[780-780]	780	109
COV	[781-781]	781	136
COV	[782-782]	782	128
COV	[783-783]	783	132
COV	[784-784]	784	112
COV	[785-785]	785	136
COV	[786-786]	786	133
COV	[787-787]	787	127
COV	[788-788]	788	113
COV	[789-789]	789	114
COV	[790-790]	790	140
COV	[791-791]	791	112
COV	[792-792]	792	136
COV	[793-793]	793	116
COV	[794-794]	794	129
COV	[795-795]	795	133
COV	[796-796]	796	128
COV	[797-797]	797	89
COV	[798-798]	798	112
COV	[799-799]	799	113
COV	[800-800]	800	133
COV	[801-801]	801	118
COV	[802-802]	802	131
COV	[803-803]	803	123
COV	[804-804]	804	128
COV	[805-805]	805	117
COV	[806-806]	806	124
COV	[807-807]	807	134
COV	[808-808]	808	114
COV	[809-809]	809	106
COV	[810-810]	810	122
COV	[811-811]	811	116
COV	[812-812]	812	135
COV	[813-813]	813	120
COV	[814-814]	814	124
COV	[815-815]	815	127
COV	[816-816]	816	112
COV	[817-817]	817	125
COV	[818-818]	818	130
COV	[819-819]	819	107
COV	[820-820]	820	129
COV	[821-821]	821	124
COV	[822-822]	822	142
COV	[823-823]	823	125
COV	[824-824]	824	125
COV	[825-825]	825	108
COV	[826-826]	826	102
COV	[827-827]	827	112
COV	[828-828]	828	131
COV	[829-829]	829	120
COV	[830-830]	830	115
COV	[831-831]	831	105
COV	[832-832]	832	111
COV	[833-833]	833	131
COV	[834-834]	834	129
COV	[835-835]	835	125
COV	[836-836]	836	131
COV	[837-837]	837	113
COV	[838-838]	838	127
COV	[839-839]	839	99
COV	[840-840]	840	106
COV	[841-841]	841	131
COV	[842-842]	842	111
COV	[843-843]	843	113
COV	[844-844]	844	103
COV	[845-845]	845	109
COV	[846-846]	846	118
COV	[847-847]	847	123
COV	[848-848]	848	107
COV	[849-849]	849	117
COV	[850-850]	850	103
COV	[851-851]	851	91
COV	[852-852]	852	119
COV	[853-853]	853	99
COV	[854-854]	854	119
COV	[855-855]	855	106
COV	[856-856]	856	97
COV	[857-857]	857	122
COV	[858-858]	858	121
COV	[859-859]	859	106
COV	[860-860]	860	108
COV	[861-861]	861	114
COV	[862-862]	862	100
COV	[863-863]	863	119
COV	[864-864]	864	116
COV	[865-865]	865	106
COV	[866-866]	866	107
COV	[867-867]	867	102
COV	[868-868]	868	94
COV	[869-869]	869	96
COV	[870-870]	870	123
COV	[871-871]	871	94
COV	[872-872]	872	99
COV	[873-873]	873	104
COV	[874-874]	874	108
COV	[875-875]	875	108
COV	[876-876]	876	111
COV	[877-877]	877	101
COV	[878-878]	878	128
COV	[879-879]	879	113
COV	[880-880]	880	117
COV	[881-881]	881	105
COV	[882-882]	882	114
COV	[883-883]	883	93
COV	[884-884]	884	97
COV	[885-885]	885	125
COV	[886-886]	886	113
COV	[887-887]	887	116
COV	[888-888]	888	109
COV	[889-889]	889	102
COV	[890-890]	890	106
COV	[891-891]	891	111
COV	[892-892]	892	102
COV	[893-893]	893	121
COV	[894-894]	894	103
COV	[895-895]	895	106
COV	[896-896]	896	116
COV	[897-897]	897	100
COV	[898-898]	898	107
COV	[899-899]	899	122
COV	[900-900]	900	96
COV	[901-901]	901	118
COV	[902-902]	902	101
COV	[903-903]	903	81
COV	[904-904]	904	114
COV	[905-905]	905	120
COV	[906-906]	906	122
COV	[907-907]	907	101
COV	[908-908]	908	114
COV	[909-909]	909	89
COV	[910-910]	910	98
COV	[911-911]	911	107
COV	[912-912]	912	113
COV	[913-913]	913	106
COV	[914-914]	914	97
COV	[915-915]	915	109
COV	[916-916]	916	117
COV	[917-917]	917	86
COV	[918-918]	918	93
COV	[919-919]	919	123
COV	[920-920]	920	107
COV	[921-921]	921	124
COV	[922-922]	922	97
COV	[923-923]	923	89
COV	[924-924]	924	103
COV	[925-925]	925	106
COV	[926-926]	926	99
COV	[927-927]	927	103
COV	[928-928]	928	98
COV	[929-929]	929	105
COV	[930-930]	930	95
COV	[931-931]	931	112
COV	[932-932]	932	112
COV	[933-933]	933	117
COV	[934-934]	934	112
COV	[935-935]	935	97
COV	[936-936]	936	85
COV	[937-937]	937	115
COV	[938-938]	938	116
COV	[939-939]	939	94
COV	[940-940]	940	96
COV	[941-941]	941	102
COV	[942-942]	942	94
COV	[943-943]	943	101
COV	[944-944]	944	91
COV	[945-945]	945	91
COV	[946-946]	946	91
COV	[947-947]	947	97
COV	[948-948]	948	93
COV	[949-949]	949	97
COV	[950-950]	950	88
COV	[951-951]	951	92
COV	[952-952]	952	118
COV	[953-953]	953	103
COV	[954-954]	954	98
COV	[955-955]	955	110
COV	[956-956]	956	109
COV	[957-957]	957	114
COV	[958-958]	958	107
COV	[959-959]	959	104
COV	[960-960]	960	109
COV	[961-961]	961	94
COV	[962-962]	962	95
COV	[963-963]	963	106
COV	[964-964]	964	76
COV	[965-965]	965	101
COV	[966-966]	966	94
COV	[967-967]	967	95
COV	[968-968]	968	97
COV	[969-969]	969	103
COV	[970-970]	970	101
COV	[971-971]	971	96
COV	[972-972]	972	97
COV	[973-973]	973	107
COV	[974-974]	974	90
COV	[975-975]	975	84
COV	[976-976]	976	89
COV	[977-977]	977	110
COV	[978-978]	978	98
COV	[979-979]	979	100
COV	[980-980]	980	102
COV	[981-981]	981	98
COV	[982-982]	982	91
COV	[983-983]	983	85
COV	[984-984]	984	92
COV	[985-985]	985	98
COV	[986-986]	986	103
COV	[987-987]	987	96
COV	[988-988]	988	73
COV	[989-989]	989	91
COV	[990-990]	990	99
COV	[991-991]	991	91
COV	[992-992]	992	91
COV	[993-993]	993	89
COV	[994-994]	994	95
COV	[995-995]	995	82
COV	[996-996]	996	86
COV	[997-997]	997	88
COV	[998-998]	998	95
COV	[999-999]	999	72
COV	[1000-1000]	1000	69
COV	[1000<]	1000	103187
# GC-depth. Use `grep ^GCD | cut -f 2-` to extract this part. The columns are: GC%, unique sequence percentiles, 10th, 25th, 50th, 75th and 90th depth percentile
GCD	0.0	0.043	0.000	0.000	0.000	0.000	0.000
GCD	22.0	0.064	0.148	0.148	0.148	0.148	0.148
GCD	26.0	0.086	0.007	0.007	0.007	0.007	0.007
GCD	30.0	0.129	0.004	0.004	0.004	0.011	0.011
GCD	31.0	0.193	0.007	0.007	0.017	0.353	0.353
GCD	32.0	0.300	0.004	0.004	0.026	0.028	0.041
GCD	33.0	0.557	0.007	0.009	0.024	0.148	0.973
GCD	34.0	0.942	0.004	0.015	0.041	0.218	1.511
GCD	35.0	1.606	0.026	0.046	0.098	0.333	0.736
GCD	36.0	2.484	0.011	0.037	0.096	0.261	0.651
GCD	37.0	3.984	0.022	0.078	0.242	0.498	1.101
GCD	38.0	6.854	0.043	0.113	0.335	0.881	2.279
GCD	39.0	11.373	0.052	0.155	0.483	2.098	6.828
GCD	40.0	18.377	0.067	0.192	1.027	5.015	10.227
GCD	41.0	28.679	0.085	0.396	2.451	8.307	14.547
GCD	42.0	40.565	0.122	0.424	2.303	9.285	17.862
GCD	43.0	52.581	0.142	0.814	3.306	10.391	20.106
GCD	44.0	63.140	0.191	0.764	3.040	10.314	21.268
GCD	45.0	71.900	0.167	0.786	3.282	11.178	23.425
GCD	46.0	78.989	0.263	1.125	4.335	11.485	23.900
GCD	47.0	84.558	0.398	1.191	5.448	13.361	27.576
GCD	48.0	88.777	0.272	1.223	5.276	16.717	34.416
GCD	49.0	92.482	0.207	1.045	5.278	15.666	52.207
GCD	50.0	94.924	0.916	2.929	11.283	29.698	59.037
GCD	51.0	96.873	0.884	2.420	9.485	38.671	77.696
GCD	52.0	98.051	0.172	2.621	8.225	33.237	63.031
GCD	53.0	98.672	0.126	0.435	6.477	39.181	75.859
GCD	54.0	99.122	0.229	1.900	8.107	31.100	48.439
GCD	55.0	99.422	0.096	0.120	13.037	36.047	81.518
GCD	56.0	99.679	0.161	9.374	17.531	33.126	65.980
GCD	57.0	99.764	0.024	0.024	0.505	7.872	25.641
GCD	58.0	99.871	9.983	9.983	19.012	35.727	44.184
GCD	59.0	99.893	7.047	7.047	7.047	7.047	7.047
GCD	60.0	99.936	0.714	0.714	0.714	36.560	36.560
GCD	61.0	99.979	0.015	0.015	0.015	10.782	10.782
GCD	72.0	100.000	0.009	0.009	0.009	0.009	0.009
```
