## Supplemental Data Set 2 for "The *glp-1* 3ʹ untranslated region regulates germline proliferation and promotes reproductive fecundity through multiple mechanisms": glp1_GBM1.stats.txt

```
# This file was produced by samtools stats (1.9+htslib-1.9) and can be plotted using plot-bamstats
# This file contains statistics for all reads.
# The command line was:  stats sorted_reads/glp1_GBM1.bam
# CHK, Checksum	[2]Read Names	[3]Sequences	[4]Qualities
# CHK, CRC32 of reads which passed filtering followed by addition (32bit overflow)
CHK	16e75563	4d6fe58e	4e547d9e
# Summary Numbers. Use `grep ^SN | cut -f 2-` to extract this part.
SN	raw total sequences:	19647835
SN	filtered sequences:	0
SN	sequences:	19647835
SN	is sorted:	1
SN	1st fragments:	9823923
SN	last fragments:	9823912
SN	reads mapped:	19647835
SN	reads mapped and paired:	19647816	# paired-end technology bit set + both mates mapped
SN	reads unmapped:	0
SN	reads properly paired:	19647816	# proper-pair bit set
SN	reads paired:	19647835	# paired-end technology bit set
SN	reads duplicated:	0	# PCR or optical duplicate bit set
SN	reads MQ0:	101548	# mapped and MQ=0
SN	reads QC failed:	0
SN	non-primary alignments:	3838103
SN	total length:	990629365	# ignores clipping
SN	total first fragment length:	495306830	# ignores clipping
SN	total last fragment length:	495322535	# ignores clipping
SN	bases mapped:	990629365	# ignores clipping
SN	bases mapped (cigar):	987046174	# more accurate
SN	bases trimmed:	0
SN	bases duplicated:	0
SN	mismatches:	0	# from NM fields
SN	error rate:	0.000000e+00	# mismatches / bases mapped (cigar)
SN	average length:	50
SN	average first fragment length:	50
SN	average last fragment length:	50
SN	maximum length:	51
SN	maximum first fragment length:	51
SN	maximum last fragment length:	51
SN	average quality:	39.3
SN	insert size average:	276.0
SN	insert size standard deviation:	260.7
SN	inward oriented pairs:	9817303
SN	outward oriented pairs:	6605
SN	pairs with other orientation:	0
SN	pairs on different chromosomes:	0
SN	percentage of properly paired reads (%):	100.0
# First Fragment Qualities. Use `grep ^FFQ | cut -f 2-` to extract this part.
# Columns correspond to qualities and rows to cycles. First column is the cycle number.
FFQ	1	0	0	149	0	0	0	0	0	0	0	0	0	42675	0	0	0	0	0	0	0	0	0	0	0	278646	0	0	0	0	0	0	0	0	0	0	0	0	0	0	0	9502453	0
FFQ	2	0	0	1162	0	0	0	0	0	0	0	0	0	78403	0	0	0	0	0	0	0	0	0	0	0	577864	0	0	0	0	0	0	0	0	0	0	0	0	0	0	0	9166494	0
FFQ	3	0	0	79	0	0	0	0	0	0	0	0	0	80150	0	0	0	0	0	0	0	0	0	0	0	416250	0	0	0	0	0	0	0	0	0	0	0	0	0	0	0	9327444	0
FFQ	4	0	0	6	0	0	0	0	0	0	0	0	0	90680	0	0	0	0	0	0	0	0	0	0	0	379088	0	0	0	0	0	0	0	0	0	0	0	0	0	0	0	9354149	0
FFQ	5	0	0	231	0	0	0	0	0	0	0	0	0	91916	0	0	0	0	0	0	0	0	0	0	0	356411	0	0	0	0	0	0	0	0	0	0	0	0	0	0	0	9375365	0
FFQ	6	0	0	0	0	0	0	0	0	0	0	0	0	80899	0	0	0	0	0	0	0	0	0	0	0	332898	0	0	0	0	0	0	0	0	0	0	0	0	0	0	0	9410126	0
FFQ	7	0	0	0	0	0	0	0	0	0	0	0	0	67327	0	0	0	0	0	0	0	0	0	0	0	306483	0	0	0	0	0	0	0	0	0	0	0	0	0	0	0	9450113	0
FFQ	8	0	0	0	0	0	0	0	0	0	0	0	0	73106	0	0	0	0	0	0	0	0	0	0	0	329496	0	0	0	0	0	0	0	0	0	0	0	0	0	0	0	9421321	0
FFQ	9	0	0	2	0	0	0	0	0	0	0	0	0	66762	0	0	0	0	0	0	0	0	0	0	0	306901	0	0	0	0	0	0	0	0	0	0	0	0	0	0	0	9450258	0
FFQ	10	0	0	0	0	0	0	0	0	0	0	0	0	77191	0	0	0	0	0	0	0	0	0	0	0	312969	0	0	0	0	0	0	0	0	0	0	0	0	0	0	0	9433763	0
FFQ	11	0	0	0	0	0	0	0	0	0	0	0	0	69337	0	0	0	0	0	0	0	0	0	0	0	315047	0	0	0	0	0	0	0	0	0	0	0	0	0	0	0	9439539	0
FFQ	12	0	0	0	0	0	0	0	0	0	0	0	0	71275	0	0	0	0	0	0	0	0	0	0	0	322416	0	0	0	0	0	0	0	0	0	0	0	0	0	0	0	9430232	0
FFQ	13	0	0	0	0	0	0	0	0	0	0	0	0	68713	0	0	0	0	0	0	0	0	0	0	0	300759	0	0	0	0	0	0	0	0	0	0	0	0	0	0	0	9454451	0
FFQ	14	0	0	0	0	0	0	0	0	0	0	0	0	66714	0	0	0	0	0	0	0	0	0	0	0	302748	0	0	0	0	0	0	0	0	0	0	0	0	0	0	0	9454461	0
FFQ	15	0	0	0	0	0	0	0	0	0	0	0	0	65334	0	0	0	0	0	0	0	0	0	0	0	297739	0	0	0	0	0	0	0	0	0	0	0	0	0	0	0	9460850	0
FFQ	16	0	0	0	0	0	0	0	0	0	0	0	0	53375	0	0	0	0	0	0	0	0	0	0	0	253671	0	0	0	0	0	0	0	0	0	0	0	0	0	0	0	9516877	0
FFQ	17	0	0	0	0	0	0	0	0	0	0	0	0	53045	0	0	0	0	0	0	0	0	0	0	0	253148	0	0	0	0	0	0	0	0	0	0	0	0	0	0	0	9517730	0
FFQ	18	0	0	0	0	0	0	0	0	0	0	0	0	50808	0	0	0	0	0	0	0	0	0	0	0	248722	0	0	0	0	0	0	0	0	0	0	0	0	0	0	0	9524393	0
FFQ	19	0	0	0	0	0	0	0	0	0	0	0	0	49601	0	0	0	0	0	0	0	0	0	0	0	246054	0	0	0	0	0	0	0	0	0	0	0	0	0	0	0	9528268	0
FFQ	20	0	0	0	0	0	0	0	0	0	0	0	0	50381	0	0	0	0	0	0	0	0	0	0	0	247164	0	0	0	0	0	0	0	0	0	0	0	0	0	0	0	9526377	0
FFQ	21	0	0	0	0	0	0	0	0	0	0	0	0	49030	0	0	0	0	0	0	0	0	0	0	0	242136	0	0	0	0	0	0	0	0	0	0	0	0	0	0	0	9532756	0
FFQ	22	0	0	0	0	0	0	0	0	0	0	0	0	48527	0	0	0	0	0	0	0	0	0	0	0	239829	0	0	0	0	0	0	0	0	0	0	0	0	0	0	0	9535564	0
FFQ	23	0	0	0	0	0	0	0	0	0	0	0	0	48325	0	0	0	0	0	0	0	0	0	0	0	239984	0	0	0	0	0	0	0	0	0	0	0	0	0	0	0	9535609	0
FFQ	24	0	0	0	0	0	0	0	0	0	0	0	0	48560	0	0	0	0	0	0	0	0	0	0	0	239510	0	0	0	0	0	0	0	0	0	0	0	0	0	0	0	9535841	0
FFQ	25	0	0	0	0	0	0	0	0	0	0	0	0	48284	0	0	0	0	0	0	0	0	0	0	0	236701	0	0	0	0	0	0	0	0	0	0	0	0	0	0	0	9538915	0
FFQ	26	0	0	0	0	0	0	0	0	0	0	0	0	55547	0	0	0	0	0	0	0	0	0	0	0	227895	0	0	0	0	0	0	0	0	0	0	0	0	0	0	0	9540449	0
FFQ	27	0	0	0	0	0	0	0	0	0	0	0	0	55074	0	0	0	0	0	0	0	0	0	0	0	227599	0	0	0	0	0	0	0	0	0	0	0	0	0	0	0	9541197	0
FFQ	28	0	0	0	0	0	0	0	0	0	0	0	0	55014	0	0	0	0	0	0	0	0	0	0	0	226827	0	0	0	0	0	0	0	0	0	0	0	0	0	0	0	9542017	0
FFQ	29	0	0	0	0	0	0	0	0	0	0	0	0	55423	0	0	0	0	0	0	0	0	0	0	0	229161	0	0	0	0	0	0	0	0	0	0	0	0	0	0	0	9539257	0
FFQ	30	0	0	0	0	0	0	0	0	0	0	0	0	56248	0	0	0	0	0	0	0	0	0	0	0	232632	0	0	0	0	0	0	0	0	0	0	0	0	0	0	0	9534819	0
FFQ	31	0	0	22	0	0	0	0	0	0	0	0	0	56638	0	0	0	0	0	0	0	0	0	0	0	233881	0	0	0	0	0	0	0	0	0	0	0	0	0	0	0	9533098	0
FFQ	32	0	0	22	0	0	0	0	0	0	0	0	0	56741	0	0	0	0	0	0	0	0	0	0	0	229713	0	0	0	0	0	0	0	0	0	0	0	0	0	0	0	9536250	0
FFQ	33	0	0	23	0	0	0	0	0	0	0	0	0	57705	0	0	0	0	0	0	0	0	0	0	0	234945	0	0	0	0	0	0	0	0	0	0	0	0	0	0	0	9529072	0
FFQ	34	0	0	23	0	0	0	0	0	0	0	0	0	57767	0	0	0	0	0	0	0	0	0	0	0	236231	0	0	0	0	0	0	0	0	0	0	0	0	0	0	0	9526786	0
FFQ	35	0	0	23	0	0	0	0	0	0	0	0	0	59128	0	0	0	0	0	0	0	0	0	0	0	236705	0	0	0	0	0	0	0	0	0	0	0	0	0	0	0	9523992	0
FFQ	36	0	0	0	0	0	0	0	0	0	0	0	0	57430	0	0	0	0	0	0	0	0	0	0	0	230474	0	0	0	0	0	0	0	0	0	0	0	0	0	0	0	9530834	0
FFQ	37	0	0	0	0	0	0	0	0	0	0	0	0	56864	0	0	0	0	0	0	0	0	0	0	0	230167	0	0	0	0	0	0	0	0	0	0	0	0	0	0	0	9530712	0
FFQ	38	0	0	0	0	0	0	0	0	0	0	0	0	57398	0	0	0	0	0	0	0	0	0	0	0	232712	0	0	0	0	0	0	0	0	0	0	0	0	0	0	0	9526144	0
FFQ	39	0	0	0	0	0	0	0	0	0	0	0	0	57441	0	0	0	0	0	0	0	0	0	0	0	228314	0	0	0	0	0	0	0	0	0	0	0	0	0	0	0	9528299	0
FFQ	40	0	0	0	0	0	0	0	0	0	0	0	0	57503	0	0	0	0	0	0	0	0	0	0	0	230881	0	0	0	0	0	0	0	0	0	0	0	0	0	0	0	9523041	0
FFQ	41	0	0	0	0	0	0	0	0	0	0	0	0	56989	0	0	0	0	0	0	0	0	0	0	0	229846	0	0	0	0	0	0	0	0	0	0	0	0	0	0	0	9519938	0
FFQ	42	0	0	0	0	0	0	0	0	0	0	0	0	57511	0	0	0	0	0	0	0	0	0	0	0	230599	0	0	0	0	0	0	0	0	0	0	0	0	0	0	0	9505987	0
FFQ	43	0	0	0	0	0	0	0	0	0	0	0	0	58117	0	0	0	0	0	0	0	0	0	0	0	231155	0	0	0	0	0	0	0	0	0	0	0	0	0	0	0	9483615	0
FFQ	44	0	0	0	0	0	0	0	0	0	0	0	0	57529	0	0	0	0	0	0	0	0	0	0	0	231571	0	0	0	0	0	0	0	0	0	0	0	0	0	0	0	9445769	0
FFQ	45	0	0	0	0	0	0	0	0	0	0	0	0	57419	0	0	0	0	0	0	0	0	0	0	0	229327	0	0	0	0	0	0	0	0	0	0	0	0	0	0	0	9434902	0
FFQ	46	0	0	4	0	0	0	0	0	0	0	0	0	56526	0	0	0	0	0	0	0	0	0	0	0	226619	0	0	0	0	0	0	0	0	0	0	0	0	0	0	0	9406155	0
FFQ	47	0	0	0	0	0	0	0	0	0	0	0	0	62645	0	0	0	0	0	0	0	0	0	0	0	239871	0	0	0	0	0	0	0	0	0	0	0	0	0	0	0	9371508	0
FFQ	48	0	0	0	0	0	0	0	0	0	0	0	0	55939	0	0	0	0	0	0	0	0	0	0	0	226195	0	0	0	0	0	0	0	0	0	0	0	0	0	0	0	9340909	0
FFQ	49	0	0	0	0	0	0	0	0	0	0	0	0	56556	0	0	0	0	0	0	0	0	0	0	0	225906	0	0	0	0	0	0	0	0	0	0	0	0	0	0	0	9128817	0
FFQ	50	0	0	0	0	0	0	0	0	0	0	0	0	50287	0	0	0	0	0	0	0	0	0	0	0	208386	0	0	0	0	0	0	0	0	0	0	0	0	0	0	0	8553323	0
FFQ	51	0	0	0	0	0	0	0	0	0	0	0	0	35964	0	0	0	0	0	0	0	0	0	0	0	164980	0	0	0	0	0	0	0	0	0	0	0	0	0	0	0	6161798	0
# Last Fragment Qualities. Use `grep ^LFQ | cut -f 2-` to extract this part.
# Columns correspond to qualities and rows to cycles. First column is the cycle number.
LFQ	1	0	0	0	0	0	0	0	0	0	0	0	0	65040	0	0	0	0	0	0	0	0	0	0	0	311910	0	0	0	0	0	0	0	0	0	0	0	0	0	0	0	9446962	0
LFQ	2	0	0	0	0	0	0	0	0	0	0	0	0	103502	0	0	0	0	0	0	0	0	0	0	0	351461	0	0	0	0	0	0	0	0	0	0	0	0	0	0	0	9368949	0
LFQ	3	0	0	7	0	0	0	0	0	0	0	0	0	94890	0	0	0	0	0	0	0	0	0	0	0	326407	0	0	0	0	0	0	0	0	0	0	0	0	0	0	0	9402608	0
LFQ	4	0	0	0	0	0	0	0	0	0	0	0	0	112385	0	0	0	0	0	0	0	0	0	0	0	334403	0	0	0	0	0	0	0	0	0	0	0	0	0	0	0	9377124	0
LFQ	5	0	0	15	0	0	0	0	0	0	0	0	0	119775	0	0	0	0	0	0	0	0	0	0	0	315331	0	0	0	0	0	0	0	0	0	0	0	0	0	0	0	9388791	0
LFQ	6	0	0	0	0	0	0	0	0	0	0	0	0	99982	0	0	0	0	0	0	0	0	0	0	0	310152	0	0	0	0	0	0	0	0	0	0	0	0	0	0	0	9413778	0
LFQ	7	0	0	0	0	0	0	0	0	0	0	0	0	81435	0	0	0	0	0	0	0	0	0	0	0	290627	0	0	0	0	0	0	0	0	0	0	0	0	0	0	0	9451850	0
LFQ	8	0	0	0	0	0	0	0	0	0	0	0	0	94701	0	0	0	0	0	0	0	0	0	0	0	330283	0	0	0	0	0	0	0	0	0	0	0	0	0	0	0	9398928	0
LFQ	9	0	0	0	0	0	0	0	0	0	0	0	0	84805	0	0	0	0	0	0	0	0	0	0	0	301006	0	0	0	0	0	0	0	0	0	0	0	0	0	0	0	9438101	0
LFQ	10	0	0	0	0	0	0	0	0	0	0	0	0	111619	0	0	0	0	0	0	0	0	0	0	0	314976	0	0	0	0	0	0	0	0	0	0	0	0	0	0	0	9397317	0
LFQ	11	0	0	0	0	0	0	0	0	0	0	0	0	92907	0	0	0	0	0	0	0	0	0	0	0	319854	0	0	0	0	0	0	0	0	0	0	0	0	0	0	0	9411151	0
LFQ	12	0	0	0	0	0	0	0	0	0	0	0	0	94240	0	0	0	0	0	0	0	0	0	0	0	315188	0	0	0	0	0	0	0	0	0	0	0	0	0	0	0	9414484	0
LFQ	13	0	0	0	0	0	0	0	0	0	0	0	0	95670	0	0	0	0	0	0	0	0	0	0	0	303106	0	0	0	0	0	0	0	0	0	0	0	0	0	0	0	9425136	0
LFQ	14	0	0	0	0	0	0	0	0	0	0	0	0	89282	0	0	0	0	0	0	0	0	0	0	0	299344	0	0	0	0	0	0	0	0	0	0	0	0	0	0	0	9435286	0
LFQ	15	0	0	0	0	0	0	0	0	0	0	0	0	92768	0	0	0	0	0	0	0	0	0	0	0	304998	0	0	0	0	0	0	0	0	0	0	0	0	0	0	0	9426146	0
LFQ	16	0	0	0	0	0	0	0	0	0	0	0	0	89448	0	0	0	0	0	0	0	0	0	0	0	301081	0	0	0	0	0	0	0	0	0	0	0	0	0	0	0	9433383	0
LFQ	17	0	0	0	0	0	0	0	0	0	0	0	0	91351	0	0	0	0	0	0	0	0	0	0	0	302846	0	0	0	0	0	0	0	0	0	0	0	0	0	0	0	9429715	0
LFQ	18	0	0	0	0	0	0	0	0	0	0	0	0	83206	0	0	0	0	0	0	0	0	0	0	0	295515	0	0	0	0	0	0	0	0	0	0	0	0	0	0	0	9445191	0
LFQ	19	0	0	0	0	0	0	0	0	0	0	0	0	84407	0	0	0	0	0	0	0	0	0	0	0	295604	0	0	0	0	0	0	0	0	0	0	0	0	0	0	0	9443901	0
LFQ	20	0	0	0	0	0	0	0	0	0	0	0	0	85781	0	0	0	0	0	0	0	0	0	0	0	298985	0	0	0	0	0	0	0	0	0	0	0	0	0	0	0	9439145	0
LFQ	21	0	0	0	0	0	0	0	0	0	0	0	0	83173	0	0	0	0	0	0	0	0	0	0	0	294074	0	0	0	0	0	0	0	0	0	0	0	0	0	0	0	9446662	0
LFQ	22	0	0	0	0	0	0	0	0	0	0	0	0	82583	0	0	0	0	0	0	0	0	0	0	0	288712	0	0	0	0	0	0	0	0	0	0	0	0	0	0	0	9452612	0
LFQ	23	0	0	0	0	0	0	0	0	0	0	0	0	86480	0	0	0	0	0	0	0	0	0	0	0	296303	0	0	0	0	0	0	0	0	0	0	0	0	0	0	0	9441120	0
LFQ	24	0	0	0	0	0	0	0	0	0	0	0	0	85431	0	0	0	0	0	0	0	0	0	0	0	299656	0	0	0	0	0	0	0	0	0	0	0	0	0	0	0	9438809	0
LFQ	25	0	0	0	0	0	0	0	0	0	0	0	0	83062	0	0	0	0	0	0	0	0	0	0	0	292241	0	0	0	0	0	0	0	0	0	0	0	0	0	0	0	9448574	0
LFQ	26	0	0	0	0	0	0	0	0	0	0	0	0	81473	0	0	0	0	0	0	0	0	0	0	0	288148	0	0	0	0	0	0	0	0	0	0	0	0	0	0	0	9454241	0
LFQ	27	0	0	21	0	0	0	0	0	0	0	0	0	77066	0	0	0	0	0	0	0	0	0	0	0	283408	0	0	0	0	0	0	0	0	0	0	0	0	0	0	0	9463350	0
LFQ	28	0	0	0	0	0	0	0	0	0	0	0	0	80006	0	0	0	0	0	0	0	0	0	0	0	285556	0	0	0	0	0	0	0	0	0	0	0	0	0	0	0	9458269	0
LFQ	29	0	0	0	0	0	0	0	0	0	0	0	0	77972	0	0	0	0	0	0	0	0	0	0	0	284628	0	0	0	0	0	0	0	0	0	0	0	0	0	0	0	9461208	0
LFQ	30	0	0	0	0	0	0	0	0	0	0	0	0	79284	0	0	0	0	0	0	0	0	0	0	0	289954	0	0	0	0	0	0	0	0	0	0	0	0	0	0	0	9454414	0
LFQ	31	0	0	23	0	0	0	0	0	0	0	0	0	78003	0	0	0	0	0	0	0	0	0	0	0	290787	0	0	0	0	0	0	0	0	0	0	0	0	0	0	0	9454792	0
LFQ	32	0	0	23	0	0	0	0	0	0	0	0	0	78953	0	0	0	0	0	0	0	0	0	0	0	288252	0	0	0	0	0	0	0	0	0	0	0	0	0	0	0	9455460	0
LFQ	33	0	0	298	0	0	0	0	0	0	0	0	0	78147	0	0	0	0	0	0	0	0	0	0	0	288862	0	0	0	0	0	0	0	0	0	0	0	0	0	0	0	9454409	0
LFQ	34	0	0	23	0	0	0	0	0	0	0	0	0	79817	0	0	0	0	0	0	0	0	0	0	0	291291	0	0	0	0	0	0	0	0	0	0	0	0	0	0	0	9449670	0
LFQ	35	0	0	23	0	0	0	0	0	0	0	0	0	86166	0	0	0	0	0	0	0	0	0	0	0	294815	0	0	0	0	0	0	0	0	0	0	0	0	0	0	0	9438838	0
LFQ	36	0	0	0	0	0	0	0	0	0	0	0	0	86696	0	0	0	0	0	0	0	0	0	0	0	298810	0	0	0	0	0	0	0	0	0	0	0	0	0	0	0	9433240	0
LFQ	37	0	0	0	0	0	0	0	0	0	0	0	0	88366	0	0	0	0	0	0	0	0	0	0	0	302600	0	0	0	0	0	0	0	0	0	0	0	0	0	0	0	9426779	0
LFQ	38	0	0	9	0	0	0	0	0	0	0	0	0	84245	0	0	0	0	0	0	0	0	0	0	0	298506	0	0	0	0	0	0	0	0	0	0	0	0	0	0	0	9433493	0
LFQ	39	0	0	79	0	0	0	0	0	0	0	0	0	83441	0	0	0	0	0	0	0	0	0	0	0	291793	0	0	0	0	0	0	0	0	0	0	0	0	0	0	0	9438799	0
LFQ	40	0	0	0	0	0	0	0	0	0	0	0	0	82021	0	0	0	0	0	0	0	0	0	0	0	298016	0	0	0	0	0	0	0	0	0	0	0	0	0	0	0	9431475	0
LFQ	41	0	0	0	0	0	0	0	0	0	0	0	0	80289	0	0	0	0	0	0	0	0	0	0	0	294035	0	0	0	0	0	0	0	0	0	0	0	0	0	0	0	9432681	0
LFQ	42	0	0	0	0	0	0	0	0	0	0	0	0	79053	0	0	0	0	0	0	0	0	0	0	0	294694	0	0	0	0	0	0	0	0	0	0	0	0	0	0	0	9420717	0
LFQ	43	0	0	0	0	0	0	0	0	0	0	0	0	80218	0	0	0	0	0	0	0	0	0	0	0	293294	0	0	0	0	0	0	0	0	0	0	0	0	0	0	0	9399623	0
LFQ	44	0	0	0	0	0	0	0	0	0	0	0	0	82654	0	0	0	0	0	0	0	0	0	0	0	296020	0	0	0	0	0	0	0	0	0	0	0	0	0	0	0	9356873	0
LFQ	45	0	0	0	0	0	0	0	0	0	0	0	0	80146	0	0	0	0	0	0	0	0	0	0	0	293726	0	0	0	0	0	0	0	0	0	0	0	0	0	0	0	9348192	0
LFQ	46	0	0	0	0	0	0	0	0	0	0	0	0	81344	0	0	0	0	0	0	0	0	0	0	0	295054	0	0	0	0	0	0	0	0	0	0	0	0	0	0	0	9313735	0
LFQ	47	0	0	180	0	0	0	0	0	0	0	0	0	81658	0	0	0	0	0	0	0	0	0	0	0	295673	0	0	0	0	0	0	0	0	0	0	0	0	0	0	0	9297582	0
LFQ	48	0	0	6	0	0	0	0	0	0	0	0	0	79088	0	0	0	0	0	0	0	0	0	0	0	289441	0	0	0	0	0	0	0	0	0	0	0	0	0	0	0	9255552	0
LFQ	49	0	0	3	0	0	0	0	0	0	0	0	0	78625	0	0	0	0	0	0	0	0	0	0	0	285929	0	0	0	0	0	0	0	0	0	0	0	0	0	0	0	9048877	0
LFQ	50	0	0	17	0	0	0	0	0	0	0	0	0	72032	0	0	0	0	0	0	0	0	0	0	0	267784	0	0	0	0	0	0	0	0	0	0	0	0	0	0	0	8474741	0
LFQ	51	0	0	58	0	0	0	0	0	0	0	0	0	52146	0	0	0	0	0	0	0	0	0	0	0	211065	0	0	0	0	0	0	0	0	0	0	0	0	0	0	0	6105981	0
# GC Content of first fragments. Use `grep ^GCF | cut -f 2-` to extract this part.
GCF	0.75	72
GCF	1.76	70
GCF	2.51	68
GCF	3.27	47
GCF	3.77	1422
GCF	4.27	1490
GCF	5.03	1494
GCF	5.78	3425
GCF	6.28	4005
GCF	6.78	4008
GCF	7.29	4013
GCF	7.79	4852
GCF	8.29	4483
GCF	8.79	4481
GCF	9.30	4487
GCF	9.80	3442
GCF	10.30	3782
GCF	10.80	3697
GCF	11.31	3713
GCF	11.81	5476
GCF	12.31	5431
GCF	12.81	5422
GCF	13.32	5767
GCF	13.82	10415
GCF	14.32	10620
GCF	14.82	11264
GCF	15.33	11241
GCF	15.83	21062
GCF	16.33	21636
GCF	16.83	22117
GCF	17.34	22173
GCF	17.84	40744
GCF	18.34	41845
GCF	18.84	41324
GCF	19.35	42110
GCF	19.85	46125
GCF	20.35	45117
GCF	20.85	46194
GCF	21.36	46922
GCF	21.86	48390
GCF	22.36	48758
GCF	22.86	48359
GCF	23.37	63971
GCF	23.87	65979
GCF	24.37	66885
GCF	24.87	67645
GCF	25.38	76992
GCF	25.88	81160
GCF	26.38	84063
GCF	26.88	84576
GCF	27.39	96925
GCF	27.89	110343
GCF	28.39	111960
GCF	28.89	112097
GCF	29.40	135002
GCF	29.90	144030
GCF	30.40	145486
GCF	30.90	146057
GCF	31.41	177849
GCF	31.91	192657
GCF	32.66	197313
GCF	33.42	231860
GCF	33.92	252257
GCF	34.42	252281
GCF	34.92	260086
GCF	35.43	316837
GCF	35.93	335913
GCF	36.43	336297
GCF	36.93	339487
GCF	37.44	406229
GCF	37.94	432297
GCF	38.44	433021
GCF	38.94	441244
GCF	39.45	509453
GCF	39.95	537301
GCF	40.45	538002
GCF	40.95	623399
GCF	41.46	626548
GCF	41.96	652883
GCF	42.46	653871
GCF	42.96	730629
GCF	43.47	731069
GCF	43.97	757027
GCF	44.47	757581
GCF	44.97	832445
GCF	45.48	832755
GCF	45.98	852164
GCF	46.48	852599
GCF	46.98	902039
GCF	47.49	902612
GCF	47.99	906637
GCF	48.49	906591
GCF	49.25	917229
GCF	50.25	912441
GCF	51.01	868493
GCF	51.51	868451
GCF	52.01	834419
GCF	52.51	833963
GCF	53.02	756450
GCF	53.52	755669
GCF	54.02	722994
GCF	54.52	722154
GCF	55.03	623080
GCF	55.53	621196
GCF	56.03	583295
GCF	56.53	583502
GCF	57.04	482515
GCF	57.54	481153
GCF	58.04	450899
GCF	58.54	446005
GCF	59.05	351508
GCF	59.55	349713
GCF	60.05	317032
GCF	60.55	242530
GCF	61.06	234886
GCF	61.56	234094
GCF	62.06	211652
GCF	62.56	155318
GCF	63.07	149125
GCF	63.57	148629
GCF	64.07	133325
GCF	64.57	97048
GCF	65.08	94547
GCF	65.58	94555
GCF	66.08	85528
GCF	66.83	59869
GCF	67.59	57067
GCF	68.09	50899
GCF	68.59	34248
GCF	69.10	34072
GCF	69.60	32524
GCF	70.10	28373
GCF	70.60	16133
GCF	71.11	16158
GCF	71.61	15065
GCF	72.11	13194
GCF	72.61	9352
GCF	73.12	9185
GCF	73.62	8614
GCF	74.12	7559
GCF	74.62	4559
GCF	75.13	4502
GCF	75.63	4386
GCF	76.13	3670
GCF	76.63	2360
GCF	77.14	2275
GCF	77.64	2004
GCF	78.14	1742
GCF	78.64	961
GCF	79.15	943
GCF	79.65	923
GCF	80.15	264
GCF	80.65	257
GCF	81.16	250
GCF	81.66	217
GCF	82.41	61
GCF	83.17	62
GCF	83.67	59
GCF	84.17	15
GCF	84.67	14
GCF	85.18	12
GCF	85.68	10
GCF	86.18	3
GCF	87.19	2
GCF	90.95	1
GCF	94.97	11
GCF	96.98	48
GCF	98.99	47
# GC Content of last fragments. Use `grep ^GCL | cut -f 2-` to extract this part.
GCL	0.75	87
GCL	1.76	64
GCL	2.26	68
GCL	2.76	69
GCL	3.27	33
GCL	3.77	1379
GCL	4.27	1475
GCL	4.77	1477
GCL	5.28	1479
GCL	5.78	3415
GCL	6.28	3949
GCL	6.78	3960
GCL	7.29	3964
GCL	7.79	4851
GCL	8.29	4461
GCL	8.79	4463
GCL	9.30	4472
GCL	9.80	3367
GCL	10.30	3740
GCL	10.80	3685
GCL	11.31	3701
GCL	11.81	5600
GCL	12.31	5505
GCL	12.81	5488
GCL	13.32	5843
GCL	13.82	10254
GCL	14.32	10529
GCL	14.82	11130
GCL	15.33	11099
GCL	15.83	21079
GCL	16.33	21609
GCL	16.83	22165
GCL	17.34	22225
GCL	17.84	40477
GCL	18.34	41604
GCL	18.84	41052
GCL	19.35	41828
GCL	19.85	45789
GCL	20.35	44721
GCL	20.85	45758
GCL	21.36	47002
GCL	21.86	48509
GCL	22.36	48817
GCL	22.86	48355
GCL	23.37	63356
GCL	23.87	65195
GCL	24.37	66025
GCL	24.87	66763
GCL	25.38	76808
GCL	25.88	80944
GCL	26.38	83837
GCL	26.88	84548
GCL	27.39	96448
GCL	27.89	110256
GCL	28.39	112124
GCL	28.89	112231
GCL	29.40	135105
GCL	29.90	144216
GCL	30.40	145464
GCL	30.90	145985
GCL	31.41	177536
GCL	31.91	192947
GCL	32.66	197900
GCL	33.42	233916
GCL	33.92	252804
GCL	34.42	252836
GCL	34.92	260573
GCL	35.43	318798
GCL	35.93	339446
GCL	36.43	339649
GCL	36.93	343097
GCL	37.44	409361
GCL	37.94	434154
GCL	38.44	435168
GCL	38.94	443458
GCL	39.45	509728
GCL	39.95	537323
GCL	40.45	538069
GCL	40.95	620994
GCL	41.46	624577
GCL	41.96	650521
GCL	42.46	651513
GCL	42.96	726954
GCL	43.47	727340
GCL	43.97	753761
GCL	44.47	754435
GCL	44.97	830454
GCL	45.48	830735
GCL	45.98	849804
GCL	46.48	850026
GCL	46.98	898822
GCL	47.49	899420
GCL	47.99	903761
GCL	48.49	903680
GCL	49.25	916029
GCL	50.25	910417
GCL	51.01	868983
GCL	51.51	868936
GCL	52.01	836428
GCL	52.51	836065
GCL	53.02	757103
GCL	53.52	756291
GCL	54.02	722935
GCL	54.52	722007
GCL	55.03	622181
GCL	55.53	620113
GCL	56.03	582607
GCL	56.53	582834
GCL	57.04	484413
GCL	57.54	483238
GCL	58.04	452862
GCL	58.54	447963
GCL	59.05	350528
GCL	59.55	348636
GCL	60.05	316219
GCL	60.55	242860
GCL	61.06	235245
GCL	61.56	234557
GCL	62.06	212038
GCL	62.56	155699
GCL	63.07	149678
GCL	63.57	149172
GCL	64.07	133915
GCL	64.57	97365
GCL	65.08	94883
GCL	65.58	94866
GCL	66.08	86077
GCL	66.83	60189
GCL	67.59	56980
GCL	68.09	50671
GCL	68.59	34514
GCL	69.10	34345
GCL	69.60	32839
GCL	70.10	28659
GCL	70.60	16245
GCL	71.11	16248
GCL	71.61	15250
GCL	72.11	13291
GCL	72.61	9261
GCL	73.12	9135
GCL	73.62	8542
GCL	74.12	7558
GCL	74.62	4568
GCL	75.13	4565
GCL	75.63	4401
GCL	76.13	3709
GCL	76.63	2380
GCL	77.14	2264
GCL	77.64	2047
GCL	78.14	1757
GCL	78.64	949
GCL	79.15	959
GCL	79.65	919
GCL	80.15	295
GCL	80.65	285
GCL	81.16	264
GCL	81.66	245
GCL	82.16	66
GCL	82.66	67
GCL	83.17	65
GCL	83.67	64
GCL	84.17	20
GCL	84.67	19
GCL	85.18	18
GCL	85.68	17
GCL	86.43	13
GCL	87.19	15
GCL	87.69	18
GCL	88.69	10
GCL	89.70	9
GCL	90.20	17
GCL	90.95	16
GCL	91.71	17
GCL	92.21	27
GCL	92.96	28
GCL	93.72	31
GCL	94.47	22
GCL	95.23	24
GCL	95.73	23
GCL	96.73	41
GCL	97.74	49
GCL	98.99	159
# ACGT content per cycle. Use `grep ^GCC | cut -f 2-` to extract this part. The columns are: cycle; A,C,G,T base counts as a percentage of all A/C/G/T bases [%]; and N and O counts as a percentage of all A/C/G/T bases [%]
GCC	1	16.55	33.39	33.77	16.29	0.00	0.00
GCC	2	26.42	23.67	23.81	26.11	0.01	0.00
GCC	3	26.20	23.98	24.13	25.68	0.00	0.00
GCC	4	25.75	24.29	24.39	25.56	0.00	0.00
GCC	5	28.52	21.52	21.71	28.24	0.00	0.00
GCC	6	31.11	18.95	18.92	31.02	0.00	0.00
GCC	7	30.84	19.18	19.11	30.88	0.00	0.00
GCC	8	24.47	25.52	25.44	24.56	0.00	0.00
GCC	9	24.96	25.02	25.13	24.89	0.00	0.00
GCC	10	30.42	19.69	19.66	30.23	0.00	0.00
GCC	11	24.22	25.83	25.75	24.20	0.00	0.00
GCC	12	26.08	23.94	23.95	26.03	0.00	0.00
GCC	13	28.69	21.25	21.17	28.89	0.00	0.00
GCC	14	27.84	22.07	22.05	28.04	0.00	0.00
GCC	15	27.40	22.68	22.66	27.26	0.00	0.00
GCC	16	27.11	22.97	22.89	27.03	0.00	0.00
GCC	17	26.91	23.18	23.11	26.80	0.00	0.00
GCC	18	27.14	22.88	22.96	27.02	0.00	0.00
GCC	19	26.77	23.18	23.32	26.73	0.00	0.00
GCC	20	26.66	23.38	23.31	26.65	0.00	0.00
GCC	21	27.04	22.79	23.04	27.13	0.00	0.00
GCC	22	27.12	22.66	22.88	27.34	0.00	0.00
GCC	23	27.43	22.51	22.79	27.26	0.00	0.00
GCC	24	27.54	22.23	22.52	27.70	0.00	0.00
GCC	25	27.32	22.53	22.91	27.24	0.00	0.00
GCC	26	27.23	22.65	23.00	27.12	0.00	0.00
GCC	27	27.26	22.68	22.61	27.45	0.00	0.00
GCC	28	26.90	23.09	23.05	26.96	0.00	0.00
GCC	29	26.83	23.08	23.21	26.88	0.00	0.00
GCC	30	27.22	22.72	22.90	27.16	0.00	0.00
GCC	31	27.27	22.69	22.89	27.16	0.00	0.00
GCC	32	27.52	22.69	22.65	27.14	0.00	0.00
GCC	33	27.53	22.45	22.52	27.50	0.00	0.00
GCC	34	27.37	22.56	22.86	27.22	0.00	0.00
GCC	35	27.12	22.72	23.04	27.12	0.00	0.00
GCC	36	27.35	22.42	22.88	27.35	0.00	0.00
GCC	37	27.14	22.80	22.84	27.21	0.00	0.00
GCC	38	26.92	22.93	23.02	27.14	0.00	0.00
GCC	39	27.30	22.70	22.74	27.26	0.00	0.00
GCC	40	27.21	22.89	22.91	26.98	0.00	0.00
GCC	41	27.05	22.91	23.11	26.94	0.00	0.00
GCC	42	27.22	22.68	22.83	27.27	0.00	0.00
GCC	43	27.09	22.78	22.91	27.22	0.00	0.00
GCC	44	26.92	23.01	23.00	27.07	0.00	0.00
GCC	45	27.14	22.70	22.79	27.37	0.00	0.00
GCC	46	27.02	22.89	23.05	27.05	0.00	0.00
GCC	47	26.81	23.04	23.08	27.07	0.00	0.00
GCC	48	27.17	22.73	22.76	27.35	0.00	0.00
GCC	49	26.55	23.23	23.28	26.95	0.00	0.00
GCC	50	25.86	23.95	24.19	25.99	0.00	0.00
GCC	51	20.07	29.85	30.10	19.99	0.00	0.00
# ACGT content per cycle for first fragments. Use `grep ^FBC | cut -f 2-` to extract this part. The columns are: cycle; A,C,G,T base counts as a percentage of all A/C/G/T bases [%]; and N and O counts as a percentage of all A/C/G/T bases [%]
FBC	1	16.57	33.38	33.75	16.30	0.00	0.00
FBC	2	26.39	23.65	23.82	26.14	0.01	0.00
FBC	3	26.20	24.00	24.12	25.68	0.00	0.00
FBC	4	25.77	24.26	24.37	25.60	0.00	0.00
FBC	5	28.51	21.54	21.74	28.21	0.00	0.00
FBC	6	31.12	18.96	18.92	31.00	0.00	0.00
FBC	7	30.84	19.16	19.12	30.88	0.00	0.00
FBC	8	24.45	25.53	25.46	24.56	0.00	0.00
FBC	9	24.97	25.00	25.13	24.90	0.00	0.00
FBC	10	30.47	19.65	19.63	30.26	0.00	0.00
FBC	11	24.21	25.83	25.76	24.20	0.00	0.00
FBC	12	26.07	23.96	23.94	26.02	0.00	0.00
FBC	13	28.69	21.24	21.16	28.90	0.00	0.00
FBC	14	27.84	22.07	22.07	28.02	0.00	0.00
FBC	15	27.39	22.70	22.66	27.25	0.00	0.00
FBC	16	27.11	22.95	22.90	27.04	0.00	0.00
FBC	17	26.91	23.17	23.11	26.81	0.00	0.00
FBC	18	27.15	22.85	22.95	27.05	0.00	0.00
FBC	19	26.77	23.14	23.32	26.76	0.00	0.00
FBC	20	26.67	23.36	23.30	26.67	0.00	0.00
FBC	21	27.04	22.78	23.03	27.15	0.00	0.00
FBC	22	27.13	22.65	22.86	27.36	0.00	0.00
FBC	23	27.44	22.52	22.77	27.27	0.00	0.00
FBC	24	27.53	22.22	22.53	27.73	0.00	0.00
FBC	25	27.34	22.54	22.89	27.23	0.00	0.00
FBC	26	27.24	22.66	22.99	27.11	0.00	0.00
FBC	27	27.28	22.69	22.59	27.44	0.00	0.00
FBC	28	26.92	23.10	23.04	26.94	0.00	0.00
FBC	29	26.82	23.08	23.20	26.90	0.00	0.00
FBC	30	27.22	22.72	22.87	27.19	0.00	0.00
FBC	31	27.27	22.66	22.90	27.17	0.00	0.00
FBC	32	27.53	22.66	22.63	27.18	0.00	0.00
FBC	33	27.53	22.46	22.50	27.51	0.00	0.00
FBC	34	27.36	22.55	22.87	27.22	0.00	0.00
FBC	35	27.12	22.73	23.04	27.12	0.00	0.00
FBC	36	27.36	22.42	22.87	27.35	0.00	0.00
FBC	37	27.15	22.78	22.83	27.24	0.00	0.00
FBC	38	26.94	22.90	23.02	27.14	0.00	0.00
FBC	39	27.31	22.68	22.71	27.30	0.00	0.00
FBC	40	27.24	22.87	22.89	27.01	0.00	0.00
FBC	41	27.05	22.89	23.09	26.96	0.00	0.00
FBC	42	27.22	22.68	22.80	27.30	0.00	0.00
FBC	43	27.09	22.77	22.90	27.24	0.00	0.00
FBC	44	26.92	22.99	23.01	27.07	0.00	0.00
FBC	45	27.15	22.68	22.79	27.38	0.00	0.00
FBC	46	27.01	22.89	23.06	27.05	0.00	0.00
FBC	47	26.78	23.07	23.12	27.03	0.00	0.00
FBC	48	27.18	22.72	22.75	27.36	0.00	0.00
FBC	49	26.53	23.24	23.27	26.97	0.00	0.00
FBC	50	25.88	23.93	24.18	26.02	0.00	0.00
FBC	51	20.07	29.86	30.08	19.99	0.00	0.00
# ACGT content per cycle for last fragments. Use `grep ^LBC | cut -f 2-` to extract this part. The columns are: cycle; A,C,G,T base counts as a percentage of all A/C/G/T bases [%]; and N and O counts as a percentage of all A/C/G/T bases [%]
LBC	1	16.52	33.40	33.80	16.28	0.00	0.00
LBC	2	26.45	23.68	23.79	26.09	0.00	0.00
LBC	3	26.21	23.97	24.14	25.69	0.00	0.00
LBC	4	25.73	24.32	24.42	25.53	0.00	0.00
LBC	5	28.54	21.50	21.68	28.27	0.00	0.00
LBC	6	31.10	18.95	18.92	31.04	0.00	0.00
LBC	7	30.84	19.19	19.10	30.88	0.00	0.00
LBC	8	24.49	25.52	25.42	24.56	0.00	0.00
LBC	9	24.95	25.04	25.13	24.88	0.00	0.00
LBC	10	30.38	19.73	19.69	30.20	0.00	0.00
LBC	11	24.23	25.82	25.74	24.21	0.00	0.00
LBC	12	26.09	23.92	23.95	26.03	0.00	0.00
LBC	13	28.68	21.25	21.18	28.88	0.00	0.00
LBC	14	27.85	22.06	22.04	28.05	0.00	0.00
LBC	15	27.42	22.66	22.65	27.27	0.00	0.00
LBC	16	27.10	22.98	22.89	27.03	0.00	0.00
LBC	17	26.92	23.19	23.11	26.79	0.00	0.00
LBC	18	27.13	22.90	22.97	27.00	0.00	0.00
LBC	19	26.77	23.21	23.32	26.70	0.00	0.00
LBC	20	26.66	23.39	23.32	26.63	0.00	0.00
LBC	21	27.03	22.80	23.06	27.11	0.00	0.00
LBC	22	27.10	22.66	22.91	27.33	0.00	0.00
LBC	23	27.42	22.51	22.82	27.25	0.00	0.00
LBC	24	27.55	22.25	22.52	27.68	0.00	0.00
LBC	25	27.30	22.53	22.93	27.24	0.00	0.00
LBC	26	27.22	22.65	23.00	27.13	0.00	0.00
LBC	27	27.25	22.67	22.62	27.46	0.00	0.00
LBC	28	26.87	23.09	23.06	26.98	0.00	0.00
LBC	29	26.83	23.09	23.21	26.87	0.00	0.00
LBC	30	27.22	22.72	22.93	27.14	0.00	0.00
LBC	31	27.26	22.71	22.88	27.14	0.00	0.00
LBC	32	27.50	22.71	22.67	27.11	0.00	0.00
LBC	33	27.52	22.45	22.54	27.49	0.00	0.00
LBC	34	27.37	22.57	22.84	27.22	0.00	0.00
LBC	35	27.11	22.72	23.04	27.13	0.00	0.00
LBC	36	27.34	22.42	22.90	27.35	0.00	0.00
LBC	37	27.14	22.83	22.84	27.19	0.00	0.00
LBC	38	26.90	22.95	23.01	27.14	0.00	0.00
LBC	39	27.29	22.72	22.76	27.23	0.00	0.00
LBC	40	27.19	22.90	22.94	26.96	0.00	0.00
LBC	41	27.04	22.92	23.13	26.91	0.00	0.00
LBC	42	27.22	22.67	22.87	27.24	0.00	0.00
LBC	43	27.08	22.80	22.91	27.21	0.00	0.00
LBC	44	26.91	23.03	22.99	27.07	0.00	0.00
LBC	45	27.14	22.72	22.79	27.35	0.00	0.00
LBC	46	27.03	22.89	23.03	27.05	0.00	0.00
LBC	47	26.84	23.00	23.04	27.12	0.00	0.00
LBC	48	27.17	22.73	22.77	27.34	0.00	0.00
LBC	49	26.56	23.23	23.29	26.92	0.00	0.00
LBC	50	25.85	23.97	24.21	25.97	0.00	0.00
LBC	51	20.06	29.84	30.11	19.99	0.00	0.00
# Insert sizes. Use `grep ^IS | cut -f 2-` to extract this part. The columns are: insert size, pairs total, inward oriented pairs, outward oriented pairs, other pairs
IS	0	0	0	0	0
IS	1	0	0	0	0
IS	2	0	0	0	0
IS	3	0	0	0	0
IS	4	0	0	0	0
IS	5	0	0	0	0
IS	6	0	0	0	0
IS	7	0	0	0	0
IS	8	0	0	0	0
IS	9	0	0	0	0
IS	10	0	0	0	0
IS	11	0	0	0	0
IS	12	0	0	0	0
IS	13	0	0	0	0
IS	14	0	0	0	0
IS	15	0	0	0	0
IS	16	0	0	0	0
IS	17	0	0	0	0
IS	18	0	0	0	0
IS	19	2	1	1	0
IS	20	0	0	0	0
IS	21	2	1	1	0
IS	22	11	1	10	0
IS	23	2	0	2	0
IS	24	1	1	0	0
IS	25	6	1	5	0
IS	26	10	6	4	0
IS	27	5	0	5	0
IS	28	12	6	6	0
IS	29	28	8	20	0
IS	30	73	27	46	0
IS	31	578	301	277	0
IS	32	601	342	259	0
IS	33	556	295	261	0
IS	34	568	317	251	0
IS	35	561	303	258	0
IS	36	501	263	238	0
IS	37	600	309	291	0
IS	38	579	305	274	0
IS	39	573	311	262	0
IS	40	657	401	256	0
IS	41	637	334	303	0
IS	42	576	306	270	0
IS	43	592	323	269	0
IS	44	632	338	294	0
IS	45	672	375	297	0
IS	46	699	355	344	0
IS	47	769	424	345	0
IS	48	705	410	295	0
IS	49	793	432	361	0
IS	50	835	517	318	0
IS	51	1046	763	283	0
IS	52	1069	1068	1	0
IS	53	1146	1146	0	0
IS	54	1174	1174	0	0
IS	55	1349	1349	0	0
IS	56	1336	1336	0	0
IS	57	1479	1479	0	0
IS	58	1528	1528	0	0
IS	59	1570	1570	0	0
IS	60	1603	1603	0	0
IS	61	1940	1940	0	0
IS	62	1946	1946	0	0
IS	63	2163	2163	0	0
IS	64	2234	2234	0	0
IS	65	2425	2425	0	0
IS	66	2600	2600	0	0
IS	67	2767	2767	0	0
IS	68	3003	3003	0	0
IS	69	3125	3125	0	0
IS	70	3524	3524	0	0
IS	71	3719	3719	0	0
IS	72	4095	4095	0	0
IS	73	4102	4102	0	0
IS	74	4570	4569	1	0
IS	75	4885	4884	1	0
IS	76	5277	5276	1	0
IS	77	5592	5590	2	0
IS	78	6030	6024	6	0
IS	79	6451	6449	2	0
IS	80	6864	6857	7	0
IS	81	7342	7338	4	0
IS	82	7538	7533	5	0
IS	83	8359	8351	8	0
IS	84	8855	8846	9	0
IS	85	9109	9098	11	0
IS	86	9858	9845	13	0
IS	87	10351	10343	8	0
IS	88	10892	10882	10	0
IS	89	11466	11450	16	0
IS	90	12275	12248	27	0
IS	91	12539	12531	8	0
IS	92	13338	13326	12	0
IS	93	14319	14305	14	0
IS	94	14940	14932	8	0
IS	95	15453	15440	13	0
IS	96	16449	16434	15	0
IS	97	17103	17088	15	0
IS	98	17890	17882	8	0
IS	99	18579	18571	8	0
IS	100	19321	19317	4	0
IS	101	20514	20503	11	0
IS	102	21370	21363	7	0
IS	103	22071	22065	6	0
IS	104	23475	23468	7	0
IS	105	24088	24084	4	0
IS	106	24793	24789	4	0
IS	107	25878	25874	4	0
IS	108	26736	26735	1	0
IS	109	27885	27884	1	0
IS	110	29155	29153	2	0
IS	111	29919	29918	1	0
IS	112	30853	30853	0	0
IS	113	31646	31645	1	0
IS	114	32841	32840	1	0
IS	115	33546	33546	0	0
IS	116	34606	34606	0	0
IS	117	35810	35809	1	0
IS	118	36609	36609	0	0
IS	119	38280	38279	1	0
IS	120	37671	37668	3	0
IS	121	40437	40436	1	0
IS	122	40559	40558	1	0
IS	123	41437	41437	0	0
IS	124	42194	42194	0	0
IS	125	42715	42715	0	0
IS	126	43782	43782	0	0
IS	127	44095	44095	0	0
IS	128	45438	45437	1	0
IS	129	45199	45198	1	0
IS	130	46222	46218	4	0
IS	131	47314	47314	0	0
IS	132	46647	46645	2	0
IS	133	48272	48272	0	0
IS	134	49332	49332	0	0
IS	135	49432	49431	1	0
IS	136	49321	49320	1	0
IS	137	50308	50308	0	0
IS	138	50341	50341	0	0
IS	139	50918	50917	1	0
IS	140	50730	50730	0	0
IS	141	51232	51230	2	0
IS	142	51545	51544	1	0
IS	143	51482	51481	1	0
IS	144	52500	52499	1	0
IS	145	52135	52134	1	0
IS	146	53099	53099	0	0
IS	147	52509	52509	0	0
IS	148	52856	52856	0	0
IS	149	52673	52673	0	0
IS	150	52151	52151	0	0
IS	151	52931	52930	1	0
IS	152	53206	53206	0	0
IS	153	53478	53477	1	0
IS	154	53108	53107	1	0
IS	155	53581	53581	0	0
IS	156	53485	53485	0	0
IS	157	52796	52796	0	0
IS	158	52997	52996	1	0
IS	159	53166	53165	1	0
IS	160	53398	53397	1	0
IS	161	53260	53259	1	0
IS	162	53004	53004	0	0
IS	163	52865	52865	0	0
IS	164	52482	52482	0	0
IS	165	52378	52377	1	0
IS	166	52421	52420	1	0
IS	167	52869	52869	0	0
IS	168	52768	52768	0	0
IS	169	52181	52181	0	0
IS	170	52205	52205	0	0
IS	171	52292	52292	0	0
IS	172	52361	52360	1	0
IS	173	51394	51394	0	0
IS	174	51040	51040	0	0
IS	175	50919	50919	0	0
IS	176	50578	50578	0	0
IS	177	50273	50271	2	0
IS	178	50812	50812	0	0
IS	179	50078	50078	0	0
IS	180	49563	49563	0	0
IS	181	49135	49135	0	0
IS	182	50287	50287	0	0
IS	183	49054	49054	0	0
IS	184	49050	49049	1	0
IS	185	49057	49057	0	0
IS	186	48622	48622	0	0
IS	187	48375	48375	0	0
IS	188	48384	48382	2	0
IS	189	48065	48065	0	0
IS	190	47833	47832	1	0
IS	191	47953	47953	0	0
IS	192	47207	47206	1	0
IS	193	48020	48020	0	0
IS	194	46746	46746	0	0
IS	195	46608	46608	0	0
IS	196	46317	46316	1	0
IS	197	45240	45240	0	0
IS	198	45116	45115	1	0
IS	199	45875	45875	0	0
IS	200	44687	44687	0	0
IS	201	43591	43589	2	0
IS	202	43638	43638	0	0
IS	203	43212	43211	1	0
IS	204	43156	43156	0	0
IS	205	42548	42548	0	0
IS	206	42060	42059	1	0
IS	207	41206	41206	0	0
IS	208	41008	41006	2	0
IS	209	40659	40659	0	0
IS	210	40290	40290	0	0
IS	211	40179	40179	0	0
IS	212	40101	40101	0	0
IS	213	39218	39217	1	0
IS	214	38905	38905	0	0
IS	215	38716	38716	0	0
IS	216	38260	38259	1	0
IS	217	38150	38150	0	0
IS	218	37455	37455	0	0
IS	219	37579	37579	0	0
IS	220	37187	37185	2	0
IS	221	36308	36308	0	0
IS	222	36130	36130	0	0
IS	223	36063	36063	0	0
IS	224	35576	35576	0	0
IS	225	35032	35032	0	0
IS	226	34571	34571	0	0
IS	227	34413	34413	0	0
IS	228	33797	33797	0	0
IS	229	33180	33180	0	0
IS	230	33111	33110	1	0
IS	231	32671	32671	0	0
IS	232	32630	32630	0	0
IS	233	32127	32127	0	0
IS	234	31814	31813	1	0
IS	235	30868	30868	0	0
IS	236	30901	30901	0	0
IS	237	30802	30802	0	0
IS	238	29687	29687	0	0
IS	239	30103	30102	1	0
IS	240	29648	29648	0	0
IS	241	29629	29629	0	0
IS	242	28778	28778	0	0
IS	243	28415	28415	0	0
IS	244	28405	28405	0	0
IS	245	28067	28067	0	0
IS	246	27660	27660	0	0
IS	247	27637	27637	0	0
IS	248	26997	26996	1	0
IS	249	26782	26781	1	0
IS	250	26351	26351	0	0
IS	251	25658	25658	0	0
IS	252	25930	25929	1	0
IS	253	25356	25356	0	0
IS	254	24921	24921	0	0
IS	255	24874	24874	0	0
IS	256	24531	24531	0	0
IS	257	24440	24440	0	0
IS	258	23997	23995	2	0
IS	259	23578	23578	0	0
IS	260	23487	23487	0	0
IS	261	23426	23426	0	0
IS	262	22812	22812	0	0
IS	263	22269	22269	0	0
IS	264	22337	22337	0	0
IS	265	22100	22100	0	0
IS	266	22088	22088	0	0
IS	267	21866	21866	0	0
IS	268	21273	21272	1	0
IS	269	21258	21258	0	0
IS	270	20559	20559	0	0
IS	271	20585	20584	1	0
IS	272	20078	20078	0	0
IS	273	19892	19892	0	0
IS	274	19601	19601	0	0
IS	275	19629	19628	1	0
IS	276	19324	19324	0	0
IS	277	19118	19116	2	0
IS	278	18956	18956	0	0
IS	279	18463	18462	1	0
IS	280	18368	18368	0	0
IS	281	18107	18107	0	0
IS	282	17614	17614	0	0
IS	283	17427	17427	0	0
IS	284	17668	17666	2	0
IS	285	17112	17112	0	0
IS	286	16874	16874	0	0
IS	287	16669	16669	0	0
IS	288	16518	16516	2	0
IS	289	16357	16357	0	0
IS	290	16187	16187	0	0
IS	291	15857	15857	0	0
IS	292	15650	15650	0	0
IS	293	15638	15638	0	0
IS	294	15204	15204	0	0
IS	295	15314	15314	0	0
IS	296	15027	15027	0	0
IS	297	14616	14616	0	0
IS	298	14806	14805	1	0
IS	299	14376	14376	0	0
IS	300	14363	14363	0	0
IS	301	14158	14158	0	0
IS	302	13615	13615	0	0
IS	303	13670	13669	1	0
IS	304	13606	13605	1	0
IS	305	13378	13377	1	0
IS	306	13206	13205	1	0
IS	307	12963	12963	0	0
IS	308	12690	12688	2	0
IS	309	12451	12451	0	0
IS	310	12612	12612	0	0
IS	311	12488	12488	0	0
IS	312	12024	12023	1	0
IS	313	12058	12058	0	0
IS	314	11785	11785	0	0
IS	315	11691	11689	2	0
IS	316	11746	11746	0	0
IS	317	11473	11472	1	0
IS	318	11319	11319	0	0
IS	319	11477	11477	0	0
IS	320	11369	11369	0	0
IS	321	11016	11016	0	0
IS	322	11118	11118	0	0
IS	323	11081	11081	0	0
IS	324	10845	10845	0	0
IS	325	10529	10529	0	0
IS	326	10370	10369	1	0
IS	327	10333	10333	0	0
IS	328	10249	10249	0	0
IS	329	10387	10387	0	0
IS	330	9915	9914	1	0
IS	331	10025	10025	0	0
IS	332	9869	9869	0	0
IS	333	9750	9749	1	0
IS	334	9471	9471	0	0
IS	335	9527	9527	0	0
IS	336	9417	9417	0	0
IS	337	9416	9416	0	0
IS	338	9436	9435	1	0
IS	339	9086	9086	0	0
IS	340	9063	9063	0	0
IS	341	8917	8916	1	0
IS	342	8713	8713	0	0
IS	343	8561	8561	0	0
IS	344	8672	8672	0	0
IS	345	8630	8630	0	0
IS	346	8435	8435	0	0
IS	347	8489	8489	0	0
IS	348	8293	8293	0	0
IS	349	8125	8125	0	0
IS	350	7920	7920	0	0
IS	351	8031	8031	0	0
IS	352	7942	7942	0	0
IS	353	7882	7882	0	0
IS	354	7954	7954	0	0
IS	355	7774	7774	0	0
IS	356	7780	7780	0	0
IS	357	7472	7472	0	0
IS	358	7490	7490	0	0
IS	359	7144	7144	0	0
IS	360	7325	7325	0	0
IS	361	7145	7145	0	0
IS	362	7187	7187	0	0
IS	363	7118	7118	0	0
IS	364	6926	6926	0	0
IS	365	6764	6763	1	0
IS	366	6845	6845	0	0
IS	367	6803	6803	0	0
IS	368	6809	6807	2	0
IS	369	6633	6633	0	0
IS	370	6609	6609	0	0
IS	371	6375	6374	1	0
IS	372	6327	6327	0	0
IS	373	6243	6243	0	0
IS	374	6345	6344	1	0
IS	375	6033	6032	1	0
IS	376	5934	5934	0	0
IS	377	6019	6019	0	0
IS	378	5886	5885	1	0
IS	379	5896	5896	0	0
IS	380	5858	5857	1	0
IS	381	5930	5930	0	0
IS	382	5807	5807	0	0
IS	383	5681	5681	0	0
IS	384	5694	5693	1	0
IS	385	5566	5566	0	0
IS	386	5527	5527	0	0
IS	387	5458	5458	0	0
IS	388	5467	5466	1	0
IS	389	5280	5280	0	0
IS	390	5186	5186	0	0
IS	391	5257	5254	3	0
IS	392	5148	5148	0	0
IS	393	5237	5237	0	0
IS	394	5167	5166	1	0
IS	395	5231	5231	0	0
IS	396	5075	5075	0	0
IS	397	4997	4997	0	0
IS	398	5007	5006	1	0
IS	399	4894	4894	0	0
IS	400	4718	4718	0	0
IS	401	4827	4827	0	0
IS	402	4784	4784	0	0
IS	403	4861	4861	0	0
IS	404	4774	4774	0	0
IS	405	4727	4726	1	0
IS	406	4635	4635	0	0
IS	407	4475	4475	0	0
IS	408	4670	4670	0	0
IS	409	4558	4558	0	0
IS	410	4499	4498	1	0
IS	411	4436	4436	0	0
IS	412	4382	4382	0	0
IS	413	4469	4469	0	0
IS	414	4252	4252	0	0
IS	415	4308	4308	0	0
IS	416	4188	4188	0	0
IS	417	4279	4279	0	0
IS	418	4238	4238	0	0
IS	419	3962	3962	0	0
IS	420	4045	4045	0	0
IS	421	4126	4126	0	0
IS	422	4064	4064	0	0
IS	423	3983	3980	3	0
IS	424	4101	4101	0	0
IS	425	4023	4023	0	0
IS	426	4008	4008	0	0
IS	427	3909	3909	0	0
IS	428	3865	3865	0	0
IS	429	3851	3851	0	0
IS	430	3690	3690	0	0
IS	431	3722	3721	1	0
IS	432	3719	3718	1	0
IS	433	3719	3719	0	0
IS	434	3649	3649	0	0
IS	435	3669	3669	0	0
IS	436	3695	3695	0	0
IS	437	3699	3697	2	0
IS	438	3554	3554	0	0
IS	439	3543	3543	0	0
IS	440	3580	3579	1	0
IS	441	3480	3479	1	0
IS	442	3506	3506	0	0
IS	443	3443	3443	0	0
IS	444	3583	3583	0	0
IS	445	3436	3436	0	0
IS	446	3465	3465	0	0
IS	447	3381	3381	0	0
IS	448	3384	3384	0	0
IS	449	3400	3398	2	0
IS	450	3380	3380	0	0
IS	451	3338	3338	0	0
IS	452	3317	3317	0	0
IS	453	3283	3283	0	0
IS	454	3329	3329	0	0
IS	455	3249	3249	0	0
IS	456	3230	3228	2	0
IS	457	3168	3168	0	0
IS	458	3243	3243	0	0
IS	459	3270	3269	1	0
IS	460	3031	3030	1	0
IS	461	3179	3177	2	0
IS	462	3003	3003	0	0
IS	463	3082	3082	0	0
IS	464	2971	2970	1	0
IS	465	3030	3030	0	0
IS	466	3019	3018	1	0
IS	467	2980	2980	0	0
IS	468	3000	2999	1	0
IS	469	2887	2887	0	0
IS	470	2926	2926	0	0
IS	471	3069	3069	0	0
IS	472	2894	2894	0	0
IS	473	2868	2868	0	0
IS	474	2869	2869	0	0
IS	475	2762	2762	0	0
IS	476	2898	2898	0	0
IS	477	2754	2754	0	0
IS	478	2757	2757	0	0
IS	479	2827	2827	0	0
IS	480	2774	2774	0	0
IS	481	2727	2727	0	0
IS	482	2725	2725	0	0
IS	483	2735	2735	0	0
IS	484	2639	2639	0	0
IS	485	2611	2611	0	0
IS	486	2735	2735	0	0
IS	487	2520	2520	0	0
IS	488	2686	2686	0	0
IS	489	2610	2610	0	0
IS	490	2618	2618	0	0
IS	491	2536	2536	0	0
IS	492	2571	2571	0	0
IS	493	2474	2474	0	0
IS	494	2541	2541	0	0
IS	495	2437	2437	0	0
IS	496	2440	2440	0	0
IS	497	2433	2433	0	0
IS	498	2414	2414	0	0
IS	499	2391	2391	0	0
IS	500	2363	2363	0	0
IS	501	2511	2511	0	0
IS	502	2409	2408	1	0
IS	503	2422	2422	0	0
IS	504	2393	2393	0	0
IS	505	2369	2369	0	0
IS	506	2459	2459	0	0
IS	507	2332	2332	0	0
IS	508	2308	2308	0	0
IS	509	2429	2429	0	0
IS	510	2261	2261	0	0
IS	511	2239	2239	0	0
IS	512	2184	2184	0	0
IS	513	2271	2271	0	0
IS	514	2158	2158	0	0
IS	515	2264	2264	0	0
IS	516	2218	2218	0	0
IS	517	2249	2248	1	0
IS	518	2185	2185	0	0
IS	519	2235	2235	0	0
IS	520	2155	2155	0	0
IS	521	2007	2007	0	0
IS	522	2173	2173	0	0
IS	523	2065	2065	0	0
IS	524	2137	2137	0	0
IS	525	2027	2027	0	0
IS	526	2078	2076	2	0
IS	527	2082	2082	0	0
IS	528	2005	2005	0	0
IS	529	2108	2108	0	0
IS	530	2008	2008	0	0
IS	531	2021	2021	0	0
IS	532	2050	2050	0	0
IS	533	2092	2092	0	0
IS	534	1925	1924	1	0
IS	535	2003	2003	0	0
IS	536	2042	2042	0	0
IS	537	2026	2026	0	0
IS	538	2009	2009	0	0
IS	539	1981	1981	0	0
IS	540	2013	2013	0	0
IS	541	1990	1990	0	0
IS	542	1948	1948	0	0
IS	543	1989	1989	0	0
IS	544	1909	1909	0	0
IS	545	1889	1889	0	0
IS	546	1866	1866	0	0
IS	547	1919	1919	0	0
IS	548	1925	1925	0	0
IS	549	1914	1914	0	0
IS	550	1927	1926	1	0
IS	551	1835	1835	0	0
IS	552	1836	1836	0	0
IS	553	1849	1849	0	0
IS	554	1851	1851	0	0
IS	555	1739	1739	0	0
IS	556	1752	1751	1	0
IS	557	1898	1898	0	0
IS	558	1836	1836	0	0
IS	559	1794	1794	0	0
IS	560	1768	1768	0	0
IS	561	1704	1704	0	0
IS	562	1718	1718	0	0
IS	563	1816	1815	1	0
IS	564	1681	1680	1	0
IS	565	1758	1758	0	0
IS	566	1688	1688	0	0
IS	567	1668	1667	1	0
IS	568	1638	1635	3	0
IS	569	1759	1759	0	0
IS	570	1675	1675	0	0
IS	571	1663	1663	0	0
IS	572	1694	1694	0	0
IS	573	1754	1753	1	0
IS	574	1641	1641	0	0
IS	575	1665	1665	0	0
IS	576	1649	1649	0	0
IS	577	1633	1633	0	0
IS	578	1666	1666	0	0
IS	579	1585	1585	0	0
IS	580	1650	1650	0	0
IS	581	1579	1579	0	0
IS	582	1613	1612	1	0
IS	583	1566	1566	0	0
IS	584	1615	1615	0	0
IS	585	1632	1632	0	0
IS	586	1652	1652	0	0
IS	587	1659	1659	0	0
IS	588	1579	1579	0	0
IS	589	1544	1544	0	0
IS	590	1580	1580	0	0
IS	591	1631	1631	0	0
IS	592	1513	1513	0	0
IS	593	1603	1603	0	0
IS	594	1483	1483	0	0
IS	595	1520	1520	0	0
IS	596	1629	1629	0	0
IS	597	1560	1560	0	0
IS	598	1580	1580	0	0
IS	599	1558	1557	1	0
IS	600	1579	1579	0	0
IS	601	1582	1582	0	0
IS	602	1500	1500	0	0
IS	603	1488	1488	0	0
IS	604	1480	1480	0	0
IS	605	1506	1506	0	0
IS	606	1537	1537	0	0
IS	607	1522	1522	0	0
IS	608	1358	1358	0	0
IS	609	1412	1412	0	0
IS	610	1448	1448	0	0
IS	611	1517	1517	0	0
IS	612	1422	1422	0	0
IS	613	1544	1543	1	0
IS	614	1494	1494	0	0
IS	615	1527	1527	0	0
IS	616	1528	1528	0	0
IS	617	1419	1418	1	0
IS	618	1421	1421	0	0
IS	619	1493	1493	0	0
IS	620	1438	1438	0	0
IS	621	1418	1418	0	0
IS	622	1457	1457	0	0
IS	623	1349	1349	0	0
IS	624	1445	1445	0	0
IS	625	1457	1457	0	0
IS	626	1446	1446	0	0
IS	627	1444	1444	0	0
IS	628	1420	1420	0	0
IS	629	1401	1401	0	0
IS	630	1479	1479	0	0
IS	631	1390	1390	0	0
IS	632	1405	1405	0	0
IS	633	1340	1340	0	0
IS	634	1418	1418	0	0
IS	635	1336	1336	0	0
IS	636	1403	1403	0	0
IS	637	1370	1370	0	0
IS	638	1417	1417	0	0
IS	639	1314	1314	0	0
IS	640	1393	1393	0	0
IS	641	1339	1339	0	0
IS	642	1337	1337	0	0
IS	643	1298	1298	0	0
IS	644	1312	1312	0	0
IS	645	1397	1397	0	0
IS	646	1301	1301	0	0
IS	647	1308	1308	0	0
IS	648	1353	1353	0	0
IS	649	1406	1406	0	0
IS	650	1373	1373	0	0
IS	651	1313	1313	0	0
IS	652	1386	1386	0	0
IS	653	1328	1328	0	0
IS	654	1321	1321	0	0
IS	655	1281	1281	0	0
IS	656	1426	1426	0	0
IS	657	1212	1212	0	0
IS	658	1344	1344	0	0
IS	659	1345	1345	0	0
IS	660	1323	1323	0	0
IS	661	1273	1273	0	0
IS	662	1301	1301	0	0
IS	663	1399	1399	0	0
IS	664	1306	1306	0	0
IS	665	1293	1293	0	0
IS	666	1266	1266	0	0
IS	667	1277	1277	0	0
IS	668	1220	1220	0	0
IS	669	1283	1283	0	0
IS	670	1316	1316	0	0
IS	671	1289	1289	0	0
IS	672	1329	1329	0	0
IS	673	1248	1248	0	0
IS	674	1241	1241	0	0
IS	675	1218	1218	0	0
IS	676	1281	1281	0	0
IS	677	1248	1248	0	0
IS	678	1228	1228	0	0
IS	679	1231	1230	1	0
IS	680	1255	1255	0	0
IS	681	1239	1239	0	0
IS	682	1193	1191	2	0
IS	683	1244	1243	1	0
IS	684	1188	1188	0	0
IS	685	1186	1186	0	0
IS	686	1196	1196	0	0
IS	687	1236	1236	0	0
IS	688	1201	1201	0	0
IS	689	1197	1197	0	0
IS	690	1182	1182	0	0
IS	691	1201	1201	0	0
IS	692	1246	1246	0	0
IS	693	1180	1180	0	0
IS	694	1216	1216	0	0
IS	695	1159	1159	0	0
IS	696	1156	1156	0	0
IS	697	1107	1107	0	0
IS	698	1180	1180	0	0
IS	699	1140	1140	0	0
IS	700	1132	1131	1	0
IS	701	1123	1123	0	0
IS	702	1087	1087	0	0
IS	703	1165	1165	0	0
IS	704	1112	1112	0	0
IS	705	1157	1157	0	0
IS	706	1177	1177	0	0
IS	707	1134	1134	0	0
IS	708	1137	1137	0	0
IS	709	1116	1116	0	0
IS	710	1103	1103	0	0
IS	711	1103	1103	0	0
IS	712	1167	1167	0	0
IS	713	1086	1086	0	0
IS	714	1115	1115	0	0
IS	715	1076	1076	0	0
IS	716	1110	1110	0	0
IS	717	1081	1079	2	0
IS	718	1025	1025	0	0
IS	719	1052	1052	0	0
IS	720	1088	1088	0	0
IS	721	1088	1088	0	0
IS	722	1057	1057	0	0
IS	723	1084	1084	0	0
IS	724	1092	1092	0	0
IS	725	1038	1038	0	0
IS	726	1055	1055	0	0
IS	727	1054	1053	1	0
IS	728	1060	1060	0	0
IS	729	1089	1089	0	0
IS	730	1097	1097	0	0
IS	731	1081	1081	0	0
IS	732	1024	1024	0	0
IS	733	1016	1016	0	0
IS	734	1045	1045	0	0
IS	735	1008	1008	0	0
IS	736	1018	1018	0	0
IS	737	1030	1030	0	0
IS	738	1025	1025	0	0
IS	739	988	988	0	0
IS	740	1069	1069	0	0
IS	741	1062	1062	0	0
IS	742	1038	1038	0	0
IS	743	1082	1082	0	0
IS	744	1021	1021	0	0
IS	745	1020	1020	0	0
IS	746	963	963	0	0
IS	747	1002	1002	0	0
IS	748	954	954	0	0
IS	749	1032	1032	0	0
IS	750	1033	1033	0	0
IS	751	975	975	0	0
IS	752	996	996	0	0
IS	753	1046	1046	0	0
IS	754	968	968	0	0
IS	755	969	969	0	0
IS	756	1002	1002	0	0
IS	757	970	970	0	0
IS	758	913	913	0	0
IS	759	972	972	0	0
IS	760	945	945	0	0
IS	761	933	932	1	0
IS	762	994	994	0	0
IS	763	1067	1067	0	0
IS	764	964	964	0	0
IS	765	1007	1007	0	0
IS	766	972	972	0	0
IS	767	935	935	0	0
IS	768	971	971	0	0
IS	769	983	983	0	0
IS	770	952	952	0	0
IS	771	930	930	0	0
IS	772	920	920	0	0
IS	773	938	938	0	0
IS	774	897	897	0	0
IS	775	903	903	0	0
IS	776	899	899	0	0
IS	777	944	944	0	0
IS	778	946	946	0	0
IS	779	929	929	0	0
IS	780	932	932	0	0
IS	781	938	938	0	0
IS	782	982	982	0	0
IS	783	878	878	0	0
IS	784	867	867	0	0
IS	785	912	911	1	0
IS	786	859	859	0	0
IS	787	991	991	0	0
IS	788	903	903	0	0
IS	789	878	878	0	0
IS	790	907	907	0	0
IS	791	880	880	0	0
IS	792	898	898	0	0
IS	793	913	913	0	0
IS	794	945	945	0	0
IS	795	906	906	0	0
IS	796	955	955	0	0
IS	797	845	845	0	0
IS	798	833	833	0	0
IS	799	868	868	0	0
IS	800	931	931	0	0
IS	801	951	951	0	0
IS	802	828	828	0	0
IS	803	849	849	0	0
IS	804	837	837	0	0
IS	805	823	823	0	0
IS	806	874	874	0	0
IS	807	846	846	0	0
IS	808	972	972	0	0
IS	809	879	879	0	0
IS	810	856	856	0	0
IS	811	875	875	0	0
IS	812	854	853	1	0
IS	813	808	808	0	0
IS	814	828	828	0	0
IS	815	828	828	0	0
IS	816	904	904	0	0
IS	817	842	842	0	0
IS	818	916	915	1	0
IS	819	860	860	0	0
IS	820	898	898	0	0
IS	821	886	886	0	0
IS	822	796	796	0	0
IS	823	861	861	0	0
IS	824	944	944	0	0
IS	825	884	884	0	0
IS	826	832	832	0	0
IS	827	839	839	0	0
IS	828	835	835	0	0
IS	829	865	865	0	0
IS	830	837	837	0	0
IS	831	837	837	0	0
IS	832	835	835	0	0
IS	833	879	879	0	0
IS	834	863	863	0	0
IS	835	851	851	0	0
IS	836	831	831	0	0
IS	837	833	833	0	0
IS	838	809	809	0	0
IS	839	864	863	1	0
IS	840	807	807	0	0
IS	841	761	761	0	0
IS	842	822	822	0	0
IS	843	862	862	0	0
IS	844	806	806	0	0
IS	845	806	805	1	0
IS	846	813	812	1	0
IS	847	833	833	0	0
IS	848	795	795	0	0
IS	849	796	796	0	0
IS	850	852	852	0	0
IS	851	791	791	0	0
IS	852	799	799	0	0
IS	853	795	794	1	0
IS	854	814	814	0	0
IS	855	781	781	0	0
IS	856	759	759	0	0
IS	857	855	855	0	0
IS	858	798	798	0	0
IS	859	796	796	0	0
IS	860	799	799	0	0
IS	861	834	833	1	0
IS	862	812	812	0	0
IS	863	785	785	0	0
IS	864	805	805	0	0
IS	865	760	760	0	0
IS	866	787	787	0	0
IS	867	856	856	0	0
IS	868	776	775	1	0
IS	869	749	749	0	0
IS	870	770	770	0	0
IS	871	830	830	0	0
IS	872	757	757	0	0
IS	873	805	805	0	0
IS	874	828	828	0	0
IS	875	782	782	0	0
IS	876	748	748	0	0
IS	877	780	780	0	0
IS	878	781	781	0	0
IS	879	812	812	0	0
IS	880	759	759	0	0
IS	881	715	715	0	0
IS	882	723	723	0	0
IS	883	783	783	0	0
IS	884	789	789	0	0
IS	885	748	748	0	0
IS	886	797	797	0	0
IS	887	747	747	0	0
IS	888	767	767	0	0
IS	889	762	762	0	0
IS	890	790	790	0	0
IS	891	747	747	0	0
IS	892	797	797	0	0
IS	893	770	770	0	0
IS	894	749	749	0	0
IS	895	744	744	0	0
IS	896	756	756	0	0
IS	897	809	809	0	0
IS	898	715	715	0	0
IS	899	806	806	0	0
IS	900	729	729	0	0
IS	901	743	743	0	0
IS	902	804	804	0	0
IS	903	743	743	0	0
IS	904	743	743	0	0
IS	905	734	734	0	0
IS	906	730	730	0	0
IS	907	734	734	0	0
IS	908	731	731	0	0
IS	909	708	708	0	0
IS	910	757	757	0	0
IS	911	800	800	0	0
IS	912	706	706	0	0
IS	913	735	735	0	0
IS	914	710	710	0	0
IS	915	726	726	0	0
IS	916	756	756	0	0
IS	917	737	737	0	0
IS	918	776	776	0	0
IS	919	702	702	0	0
IS	920	689	689	0	0
IS	921	712	712	0	0
IS	922	651	651	0	0
IS	923	642	642	0	0
IS	924	639	639	0	0
IS	925	709	709	0	0
IS	926	733	733	0	0
IS	927	721	720	1	0
IS	928	719	719	0	0
IS	929	700	700	0	0
IS	930	665	665	0	0
IS	931	659	659	0	0
IS	932	696	696	0	0
IS	933	696	696	0	0
IS	934	743	743	0	0
IS	935	655	655	0	0
IS	936	710	710	0	0
IS	937	665	665	0	0
IS	938	652	652	0	0
IS	939	667	667	0	0
IS	940	743	743	0	0
IS	941	630	630	0	0
IS	942	680	680	0	0
IS	943	680	680	0	0
IS	944	720	720	0	0
IS	945	657	657	0	0
IS	946	669	669	0	0
IS	947	698	698	0	0
IS	948	693	693	0	0
IS	949	667	667	0	0
IS	950	755	755	0	0
IS	951	707	707	0	0
IS	952	653	650	3	0
IS	953	651	651	0	0
IS	954	688	688	0	0
IS	955	703	703	0	0
IS	956	662	662	0	0
IS	957	692	692	0	0
IS	958	668	668	0	0
IS	959	635	635	0	0
IS	960	709	709	0	0
IS	961	692	692	0	0
IS	962	677	677	0	0
IS	963	678	676	2	0
IS	964	688	687	1	0
IS	965	653	653	0	0
IS	966	662	662	0	0
IS	967	663	663	0	0
IS	968	668	668	0	0
IS	969	615	614	1	0
IS	970	689	688	1	0
IS	971	665	665	0	0
IS	972	671	671	0	0
IS	973	709	709	0	0
IS	974	719	719	0	0
IS	975	644	644	0	0
IS	976	687	687	0	0
IS	977	690	689	1	0
IS	978	678	678	0	0
IS	979	651	651	0	0
IS	980	698	698	0	0
IS	981	690	689	1	0
IS	982	623	623	0	0
IS	983	650	650	0	0
IS	984	681	681	0	0
IS	985	659	659	0	0
IS	986	721	721	0	0
IS	987	666	666	0	0
IS	988	587	587	0	0
IS	989	659	659	0	0
IS	990	652	652	0	0
IS	991	645	645	0	0
IS	992	618	618	0	0
IS	993	638	638	0	0
IS	994	652	652	0	0
IS	995	624	624	0	0
IS	996	623	623	0	0
IS	997	687	687	0	0
IS	998	672	672	0	0
IS	999	629	629	0	0
IS	1000	668	668	0	0
IS	1001	654	654	0	0
IS	1002	657	657	0	0
IS	1003	623	623	0	0
IS	1004	610	610	0	0
IS	1005	677	677	0	0
IS	1006	647	647	0	0
IS	1007	649	649	0	0
IS	1008	661	661	0	0
IS	1009	674	674	0	0
IS	1010	631	631	0	0
IS	1011	652	652	0	0
IS	1012	648	648	0	0
IS	1013	670	670	0	0
IS	1014	668	668	0	0
IS	1015	611	611	0	0
IS	1016	659	659	0	0
IS	1017	648	647	1	0
IS	1018	629	629	0	0
IS	1019	610	610	0	0
IS	1020	611	611	0	0
IS	1021	619	619	0	0
IS	1022	618	618	0	0
IS	1023	629	629	0	0
IS	1024	628	628	0	0
IS	1025	633	633	0	0
IS	1026	609	609	0	0
IS	1027	606	606	0	0
IS	1028	632	632	0	0
IS	1029	601	601	0	0
IS	1030	616	616	0	0
IS	1031	585	585	0	0
IS	1032	566	566	0	0
IS	1033	605	605	0	0
IS	1034	600	600	0	0
IS	1035	609	609	0	0
IS	1036	621	621	0	0
IS	1037	569	569	0	0
IS	1038	600	599	1	0
IS	1039	583	583	0	0
IS	1040	573	573	0	0
IS	1041	624	624	0	0
IS	1042	613	613	0	0
IS	1043	580	580	0	0
IS	1044	556	556	0	0
IS	1045	588	588	0	0
IS	1046	578	578	0	0
IS	1047	503	503	0	0
IS	1048	612	612	0	0
IS	1049	576	576	0	0
IS	1050	579	579	0	0
IS	1051	554	554	0	0
IS	1052	546	546	0	0
IS	1053	578	578	0	0
IS	1054	590	590	0	0
IS	1055	558	558	0	0
IS	1056	570	570	0	0
IS	1057	579	579	0	0
IS	1058	557	557	0	0
IS	1059	619	619	0	0
IS	1060	564	564	0	0
IS	1061	548	548	0	0
IS	1062	572	572	0	0
IS	1063	594	594	0	0
IS	1064	551	550	1	0
IS	1065	581	581	0	0
IS	1066	597	597	0	0
IS	1067	556	556	0	0
IS	1068	574	574	0	0
IS	1069	581	581	0	0
IS	1070	536	536	0	0
IS	1071	520	520	0	0
IS	1072	556	556	0	0
IS	1073	560	560	0	0
IS	1074	541	541	0	0
IS	1075	596	596	0	0
IS	1076	517	517	0	0
IS	1077	557	557	0	0
IS	1078	543	542	1	0
IS	1079	518	518	0	0
IS	1080	555	555	0	0
IS	1081	584	584	0	0
IS	1082	529	529	0	0
IS	1083	521	521	0	0
IS	1084	545	545	0	0
IS	1085	528	528	0	0
IS	1086	560	560	0	0
IS	1087	514	514	0	0
IS	1088	534	534	0	0
IS	1089	543	543	0	0
IS	1090	561	561	0	0
IS	1091	514	514	0	0
IS	1092	538	538	0	0
IS	1093	525	525	0	0
IS	1094	518	518	0	0
IS	1095	522	522	0	0
IS	1096	491	491	0	0
IS	1097	549	549	0	0
IS	1098	536	536	0	0
IS	1099	517	517	0	0
IS	1100	522	522	0	0
IS	1101	490	490	0	0
IS	1102	493	493	0	0
IS	1103	549	549	0	0
IS	1104	555	555	0	0
IS	1105	508	508	0	0
IS	1106	539	539	0	0
IS	1107	547	547	0	0
IS	1108	495	495	0	0
IS	1109	501	501	0	0
IS	1110	489	489	0	0
IS	1111	516	516	0	0
IS	1112	570	569	1	0
IS	1113	547	547	0	0
IS	1114	509	509	0	0
IS	1115	491	491	0	0
IS	1116	513	513	0	0
IS	1117	501	501	0	0
IS	1118	522	522	0	0
IS	1119	511	511	0	0
IS	1120	491	491	0	0
IS	1121	532	532	0	0
IS	1122	514	514	0	0
IS	1123	531	531	0	0
IS	1124	503	503	0	0
IS	1125	553	553	0	0
IS	1126	499	499	0	0
IS	1127	457	457	0	0
IS	1128	525	525	0	0
IS	1129	499	499	0	0
IS	1130	466	466	0	0
IS	1131	536	536	0	0
IS	1132	459	459	0	0
IS	1133	531	531	0	0
IS	1134	504	504	0	0
IS	1135	506	506	0	0
IS	1136	475	475	0	0
IS	1137	505	505	0	0
IS	1138	545	543	2	0
IS	1139	534	534	0	0
IS	1140	528	528	0	0
IS	1141	475	475	0	0
IS	1142	477	477	0	0
IS	1143	505	505	0	0
IS	1144	547	547	0	0
IS	1145	517	517	0	0
IS	1146	449	449	0	0
IS	1147	483	483	0	0
IS	1148	481	481	0	0
IS	1149	492	492	0	0
IS	1150	458	458	0	0
IS	1151	507	507	0	0
IS	1152	483	483	0	0
IS	1153	491	491	0	0
IS	1154	444	444	0	0
IS	1155	479	479	0	0
IS	1156	457	457	0	0
IS	1157	501	501	0	0
IS	1158	485	485	0	0
IS	1159	499	499	0	0
IS	1160	488	488	0	0
IS	1161	516	516	0	0
IS	1162	471	471	0	0
IS	1163	520	520	0	0
IS	1164	520	520	0	0
IS	1165	490	490	0	0
IS	1166	492	492	0	0
IS	1167	487	487	0	0
IS	1168	498	498	0	0
IS	1169	479	479	0	0
IS	1170	483	483	0	0
IS	1171	493	493	0	0
IS	1172	506	506	0	0
IS	1173	495	495	0	0
IS	1174	482	482	0	0
IS	1175	500	500	0	0
IS	1176	496	496	0	0
IS	1177	427	427	0	0
IS	1178	520	519	1	0
IS	1179	458	458	0	0
IS	1180	501	501	0	0
IS	1181	435	435	0	0
IS	1182	460	460	0	0
IS	1183	454	454	0	0
IS	1184	460	460	0	0
IS	1185	425	425	0	0
IS	1186	468	468	0	0
IS	1187	491	491	0	0
IS	1188	426	426	0	0
IS	1189	438	438	0	0
IS	1190	454	454	0	0
IS	1191	483	483	0	0
IS	1192	523	523	0	0
IS	1193	440	440	0	0
IS	1194	442	442	0	0
IS	1195	486	486	0	0
IS	1196	487	487	0	0
IS	1197	489	489	0	0
IS	1198	530	530	0	0
IS	1199	449	449	0	0
IS	1200	465	465	0	0
IS	1201	431	431	0	0
IS	1202	447	447	0	0
IS	1203	473	473	0	0
IS	1204	454	454	0	0
IS	1205	464	464	0	0
IS	1206	450	450	0	0
IS	1207	446	446	0	0
IS	1208	441	441	0	0
IS	1209	401	401	0	0
IS	1210	445	445	0	0
IS	1211	422	421	1	0
IS	1212	454	454	0	0
IS	1213	415	415	0	0
IS	1214	432	432	0	0
IS	1215	470	470	0	0
IS	1216	404	404	0	0
IS	1217	445	445	0	0
IS	1218	424	424	0	0
IS	1219	434	434	0	0
IS	1220	435	435	0	0
IS	1221	443	443	0	0
IS	1222	478	478	0	0
IS	1223	440	440	0	0
IS	1224	459	459	0	0
IS	1225	430	430	0	0
IS	1226	411	411	0	0
IS	1227	401	401	0	0
IS	1228	409	409	0	0
IS	1229	453	453	0	0
IS	1230	443	443	0	0
IS	1231	445	445	0	0
IS	1232	394	393	1	0
IS	1233	426	426	0	0
IS	1234	437	437	0	0
IS	1235	423	423	0	0
IS	1236	394	394	0	0
IS	1237	421	421	0	0
IS	1238	434	434	0	0
IS	1239	466	466	0	0
IS	1240	389	389	0	0
IS	1241	394	394	0	0
IS	1242	416	416	0	0
IS	1243	356	356	0	0
IS	1244	400	400	0	0
IS	1245	417	417	0	0
IS	1246	383	383	0	0
IS	1247	427	427	0	0
IS	1248	405	405	0	0
IS	1249	444	444	0	0
IS	1250	384	384	0	0
IS	1251	367	367	0	0
IS	1252	424	424	0	0
IS	1253	370	370	0	0
IS	1254	443	443	0	0
IS	1255	399	399	0	0
IS	1256	443	443	0	0
IS	1257	411	411	0	0
IS	1258	433	433	0	0
IS	1259	391	391	0	0
IS	1260	413	412	1	0
IS	1261	434	434	0	0
IS	1262	423	423	0	0
IS	1263	414	414	0	0
IS	1264	426	426	0	0
IS	1265	383	383	0	0
IS	1266	423	423	0	0
IS	1267	366	366	0	0
IS	1268	396	396	0	0
IS	1269	379	379	0	0
IS	1270	380	380	0	0
IS	1271	395	395	0	0
IS	1272	396	396	0	0
IS	1273	366	366	0	0
IS	1274	414	414	0	0
IS	1275	380	380	0	0
IS	1276	366	366	0	0
IS	1277	376	376	0	0
IS	1278	385	385	0	0
IS	1279	386	386	0	0
IS	1280	384	384	0	0
IS	1281	386	386	0	0
IS	1282	407	407	0	0
IS	1283	423	423	0	0
IS	1284	371	371	0	0
IS	1285	386	386	0	0
IS	1286	410	410	0	0
IS	1287	375	375	0	0
IS	1288	386	386	0	0
IS	1289	340	340	0	0
IS	1290	380	380	0	0
IS	1291	347	347	0	0
IS	1292	374	374	0	0
IS	1293	392	392	0	0
IS	1294	376	376	0	0
IS	1295	385	385	0	0
IS	1296	359	359	0	0
IS	1297	366	365	1	0
IS	1298	371	371	0	0
IS	1299	368	368	0	0
IS	1300	371	371	0	0
IS	1301	350	350	0	0
IS	1302	398	398	0	0
IS	1303	392	392	0	0
IS	1304	364	364	0	0
IS	1305	407	407	0	0
IS	1306	433	433	0	0
IS	1307	346	346	0	0
IS	1308	371	371	0	0
IS	1309	386	386	0	0
IS	1310	365	365	0	0
IS	1311	402	402	0	0
IS	1312	380	379	1	0
IS	1313	360	360	0	0
IS	1314	376	376	0	0
IS	1315	405	405	0	0
IS	1316	382	382	0	0
IS	1317	383	383	0	0
IS	1318	369	369	0	0
IS	1319	355	355	0	0
IS	1320	367	367	0	0
IS	1321	401	401	0	0
IS	1322	433	432	1	0
IS	1323	365	365	0	0
IS	1324	364	364	0	0
IS	1325	397	397	0	0
IS	1326	338	338	0	0
IS	1327	421	421	0	0
IS	1328	425	425	0	0
IS	1329	384	384	0	0
IS	1330	368	368	0	0
IS	1331	383	383	0	0
IS	1332	365	365	0	0
IS	1333	383	383	0	0
IS	1334	366	366	0	0
IS	1335	332	332	0	0
IS	1336	389	389	0	0
IS	1337	385	385	0	0
IS	1338	403	403	0	0
IS	1339	389	389	0	0
IS	1340	362	362	0	0
IS	1341	344	344	0	0
IS	1342	389	389	0	0
IS	1343	373	373	0	0
IS	1344	382	382	0	0
IS	1345	343	343	0	0
IS	1346	370	370	0	0
IS	1347	390	390	0	0
IS	1348	367	367	0	0
IS	1349	350	350	0	0
IS	1350	376	376	0	0
IS	1351	349	349	0	0
IS	1352	370	370	0	0
IS	1353	350	350	0	0
IS	1354	348	348	0	0
IS	1355	311	311	0	0
IS	1356	353	353	0	0
IS	1357	347	347	0	0
IS	1358	349	349	0	0
IS	1359	364	364	0	0
IS	1360	337	337	0	0
IS	1361	330	330	0	0
IS	1362	339	339	0	0
IS	1363	336	336	0	0
IS	1364	375	375	0	0
IS	1365	349	349	0	0
IS	1366	361	361	0	0
IS	1367	346	346	0	0
IS	1368	314	314	0	0
IS	1369	345	345	0	0
IS	1370	370	370	0	0
IS	1371	356	356	0	0
IS	1372	339	339	0	0
IS	1373	344	344	0	0
IS	1374	325	325	0	0
IS	1375	362	362	0	0
IS	1376	329	329	0	0
IS	1377	345	345	0	0
IS	1378	320	320	0	0
IS	1379	304	304	0	0
IS	1380	345	345	0	0
IS	1381	341	341	0	0
IS	1382	335	335	0	0
IS	1383	355	355	0	0
IS	1384	340	340	0	0
IS	1385	368	368	0	0
IS	1386	330	329	1	0
IS	1387	333	333	0	0
IS	1388	348	348	0	0
IS	1389	364	363	1	0
IS	1390	346	346	0	0
IS	1391	335	335	0	0
IS	1392	331	331	0	0
IS	1393	320	320	0	0
IS	1394	308	308	0	0
IS	1395	335	335	0	0
IS	1396	324	324	0	0
IS	1397	325	325	0	0
IS	1398	338	338	0	0
IS	1399	308	308	0	0
IS	1400	354	354	0	0
IS	1401	305	305	0	0
IS	1402	299	299	0	0
IS	1403	319	319	0	0
IS	1404	323	323	0	0
IS	1405	330	330	0	0
IS	1406	338	338	0	0
IS	1407	326	326	0	0
IS	1408	298	298	0	0
IS	1409	299	299	0	0
IS	1410	325	325	0	0
IS	1411	320	320	0	0
IS	1412	358	358	0	0
IS	1413	365	365	0	0
IS	1414	303	303	0	0
IS	1415	274	274	0	0
IS	1416	335	335	0	0
IS	1417	315	315	0	0
IS	1418	340	340	0	0
IS	1419	336	336	0	0
IS	1420	320	320	0	0
IS	1421	331	331	0	0
IS	1422	310	310	0	0
IS	1423	295	295	0	0
IS	1424	376	376	0	0
IS	1425	280	280	0	0
IS	1426	287	287	0	0
IS	1427	308	308	0	0
IS	1428	281	281	0	0
IS	1429	280	280	0	0
IS	1430	306	306	0	0
IS	1431	345	345	0	0
IS	1432	299	299	0	0
IS	1433	288	288	0	0
IS	1434	282	282	0	0
IS	1435	274	274	0	0
IS	1436	284	284	0	0
IS	1437	308	308	0	0
IS	1438	324	324	0	0
IS	1439	261	261	0	0
IS	1440	308	308	0	0
IS	1441	298	298	0	0
IS	1442	300	299	1	0
IS	1443	323	323	0	0
IS	1444	305	305	0	0
IS	1445	308	308	0	0
IS	1446	295	295	0	0
IS	1447	325	325	0	0
IS	1448	284	284	0	0
IS	1449	269	269	0	0
IS	1450	287	287	0	0
IS	1451	310	309	1	0
IS	1452	309	309	0	0
IS	1453	324	324	0	0
IS	1454	270	270	0	0
IS	1455	306	306	0	0
IS	1456	279	279	0	0
IS	1457	275	274	1	0
IS	1458	269	269	0	0
IS	1459	289	289	0	0
IS	1460	264	264	0	0
IS	1461	277	277	0	0
IS	1462	273	273	0	0
IS	1463	280	280	0	0
IS	1464	295	295	0	0
IS	1465	287	287	0	0
IS	1466	294	293	1	0
IS	1467	279	279	0	0
IS	1468	305	305	0	0
IS	1469	266	266	0	0
IS	1470	297	297	0	0
IS	1471	268	268	0	0
IS	1472	295	295	0	0
IS	1473	267	267	0	0
IS	1474	223	223	0	0
IS	1475	233	233	0	0
IS	1476	243	243	0	0
IS	1477	270	270	0	0
IS	1478	270	270	0	0
IS	1479	251	251	0	0
IS	1480	242	242	0	0
IS	1481	277	277	0	0
IS	1482	278	278	0	0
IS	1483	275	275	0	0
IS	1484	283	283	0	0
IS	1485	277	277	0	0
IS	1486	268	268	0	0
IS	1487	296	296	0	0
IS	1488	261	261	0	0
IS	1489	294	294	0	0
IS	1490	258	258	0	0
IS	1491	261	261	0	0
IS	1492	288	288	0	0
IS	1493	261	261	0	0
IS	1494	227	227	0	0
IS	1495	287	287	0	0
IS	1496	260	260	0	0
IS	1497	255	255	0	0
IS	1498	262	262	0	0
IS	1499	246	246	0	0
IS	1500	227	227	0	0
IS	1501	289	289	0	0
IS	1502	264	264	0	0
IS	1503	221	221	0	0
IS	1504	254	254	0	0
IS	1505	235	235	0	0
IS	1506	223	223	0	0
IS	1507	265	265	0	0
IS	1508	235	235	0	0
IS	1509	229	229	0	0
IS	1510	272	272	0	0
IS	1511	243	243	0	0
IS	1512	238	238	0	0
IS	1513	255	255	0	0
IS	1514	278	278	0	0
IS	1515	241	241	0	0
IS	1516	273	273	0	0
IS	1517	228	228	0	0
IS	1518	244	244	0	0
IS	1519	244	244	0	0
IS	1520	212	212	0	0
IS	1521	244	244	0	0
IS	1522	243	243	0	0
IS	1523	246	246	0	0
IS	1524	258	258	0	0
IS	1525	246	246	0	0
IS	1526	232	232	0	0
IS	1527	222	222	0	0
IS	1528	252	252	0	0
IS	1529	236	236	0	0
IS	1530	245	245	0	0
IS	1531	266	266	0	0
IS	1532	238	238	0	0
IS	1533	217	217	0	0
IS	1534	251	251	0	0
IS	1535	235	235	0	0
IS	1536	217	217	0	0
IS	1537	238	238	0	0
IS	1538	247	247	0	0
IS	1539	228	228	0	0
IS	1540	234	234	0	0
IS	1541	238	238	0	0
IS	1542	199	199	0	0
IS	1543	236	236	0	0
IS	1544	227	227	0	0
IS	1545	217	217	0	0
IS	1546	226	226	0	0
IS	1547	241	241	0	0
IS	1548	229	229	0	0
IS	1549	217	217	0	0
IS	1550	248	248	0	0
IS	1551	250	250	0	0
IS	1552	245	245	0	0
IS	1553	181	180	1	0
IS	1554	247	247	0	0
IS	1555	244	244	0	0
IS	1556	205	205	0	0
IS	1557	238	238	0	0
IS	1558	256	256	0	0
IS	1559	208	208	0	0
IS	1560	242	242	0	0
IS	1561	218	218	0	0
IS	1562	228	228	0	0
IS	1563	271	271	0	0
IS	1564	241	241	0	0
IS	1565	225	225	0	0
IS	1566	235	235	0	0
IS	1567	240	240	0	0
IS	1568	201	201	0	0
IS	1569	212	212	0	0
IS	1570	231	231	0	0
IS	1571	223	223	0	0
IS	1572	239	239	0	0
IS	1573	215	215	0	0
IS	1574	213	213	0	0
IS	1575	211	211	0	0
IS	1576	231	231	0	0
IS	1577	246	246	0	0
IS	1578	209	209	0	0
IS	1579	230	230	0	0
IS	1580	227	227	0	0
IS	1581	224	224	0	0
IS	1582	258	258	0	0
IS	1583	237	237	0	0
IS	1584	232	232	0	0
IS	1585	240	240	0	0
IS	1586	214	214	0	0
IS	1587	224	224	0	0
IS	1588	234	234	0	0
IS	1589	227	227	0	0
IS	1590	212	212	0	0
IS	1591	217	217	0	0
IS	1592	222	222	0	0
IS	1593	245	245	0	0
IS	1594	239	239	0	0
IS	1595	216	216	0	0
IS	1596	253	253	0	0
IS	1597	215	215	0	0
IS	1598	244	244	0	0
IS	1599	237	237	0	0
IS	1600	221	221	0	0
IS	1601	242	242	0	0
IS	1602	223	223	0	0
IS	1603	213	213	0	0
IS	1604	214	214	0	0
IS	1605	244	244	0	0
IS	1606	219	219	0	0
IS	1607	231	231	0	0
IS	1608	216	216	0	0
IS	1609	222	222	0	0
IS	1610	232	232	0	0
IS	1611	234	234	0	0
IS	1612	222	222	0	0
IS	1613	178	178	0	0
IS	1614	202	202	0	0
IS	1615	202	202	0	0
IS	1616	249	249	0	0
IS	1617	222	222	0	0
IS	1618	174	174	0	0
IS	1619	203	203	0	0
IS	1620	204	204	0	0
IS	1621	211	211	0	0
IS	1622	190	190	0	0
IS	1623	207	207	0	0
IS	1624	212	212	0	0
IS	1625	219	219	0	0
IS	1626	225	225	0	0
IS	1627	227	227	0	0
IS	1628	197	197	0	0
IS	1629	212	212	0	0
IS	1630	213	213	0	0
IS	1631	181	181	0	0
IS	1632	182	182	0	0
IS	1633	195	195	0	0
IS	1634	222	222	0	0
IS	1635	226	226	0	0
IS	1636	194	194	0	0
IS	1637	180	180	0	0
IS	1638	197	197	0	0
IS	1639	208	208	0	0
IS	1640	217	217	0	0
IS	1641	205	205	0	0
IS	1642	206	206	0	0
IS	1643	198	198	0	0
IS	1644	182	182	0	0
IS	1645	206	206	0	0
IS	1646	173	173	0	0
IS	1647	181	181	0	0
IS	1648	195	195	0	0
IS	1649	208	208	0	0
IS	1650	187	187	0	0
IS	1651	199	199	0	0
IS	1652	200	200	0	0
IS	1653	205	205	0	0
IS	1654	166	166	0	0
IS	1655	174	174	0	0
IS	1656	201	201	0	0
IS	1657	188	188	0	0
IS	1658	192	192	0	0
IS	1659	186	186	0	0
IS	1660	196	196	0	0
IS	1661	190	190	0	0
IS	1662	178	178	0	0
IS	1663	180	180	0	0
IS	1664	159	159	0	0
IS	1665	199	199	0	0
IS	1666	198	198	0	0
IS	1667	190	190	0	0
IS	1668	185	185	0	0
IS	1669	200	200	0	0
IS	1670	185	185	0	0
IS	1671	182	182	0	0
IS	1672	174	174	0	0
IS	1673	169	169	0	0
IS	1674	180	180	0	0
IS	1675	194	194	0	0
IS	1676	167	167	0	0
IS	1677	205	205	0	0
IS	1678	148	148	0	0
IS	1679	191	191	0	0
IS	1680	176	176	0	0
IS	1681	184	184	0	0
IS	1682	162	162	0	0
IS	1683	164	164	0	0
IS	1684	178	178	0	0
IS	1685	182	182	0	0
IS	1686	210	210	0	0
IS	1687	155	155	0	0
IS	1688	143	143	0	0
IS	1689	192	192	0	0
IS	1690	178	178	0	0
IS	1691	147	147	0	0
IS	1692	190	190	0	0
IS	1693	179	179	0	0
IS	1694	185	185	0	0
IS	1695	190	190	0	0
IS	1696	173	173	0	0
IS	1697	196	196	0	0
IS	1698	186	186	0	0
IS	1699	188	188	0	0
IS	1700	174	174	0	0
IS	1701	169	169	0	0
IS	1702	177	177	0	0
IS	1703	194	194	0	0
IS	1704	199	199	0	0
IS	1705	209	209	0	0
IS	1706	167	167	0	0
IS	1707	157	157	0	0
IS	1708	175	175	0	0
IS	1709	166	166	0	0
IS	1710	175	175	0	0
IS	1711	182	182	0	0
IS	1712	177	177	0	0
IS	1713	153	153	0	0
IS	1714	194	194	0	0
IS	1715	177	177	0	0
IS	1716	163	163	0	0
IS	1717	161	161	0	0
IS	1718	178	178	0	0
IS	1719	170	170	0	0
IS	1720	184	184	0	0
IS	1721	172	172	0	0
IS	1722	178	178	0	0
IS	1723	181	181	0	0
IS	1724	166	166	0	0
IS	1725	151	151	0	0
IS	1726	178	178	0	0
IS	1727	188	188	0	0
IS	1728	193	193	0	0
IS	1729	160	160	0	0
IS	1730	176	176	0	0
IS	1731	147	147	0	0
IS	1732	161	161	0	0
IS	1733	187	187	0	0
IS	1734	150	150	0	0
IS	1735	184	184	0	0
IS	1736	152	152	0	0
IS	1737	164	164	0	0
IS	1738	156	156	0	0
IS	1739	177	177	0	0
IS	1740	179	179	0	0
IS	1741	161	161	0	0
IS	1742	163	163	0	0
IS	1743	156	156	0	0
IS	1744	154	154	0	0
IS	1745	176	176	0	0
IS	1746	145	145	0	0
IS	1747	180	180	0	0
IS	1748	183	183	0	0
IS	1749	180	180	0	0
IS	1750	161	161	0	0
IS	1751	144	144	0	0
IS	1752	154	154	0	0
IS	1753	166	166	0	0
IS	1754	174	174	0	0
IS	1755	146	146	0	0
IS	1756	147	147	0	0
IS	1757	145	145	0	0
IS	1758	173	173	0	0
IS	1759	164	164	0	0
IS	1760	150	150	0	0
IS	1761	151	151	0	0
IS	1762	182	182	0	0
IS	1763	176	176	0	0
IS	1764	169	169	0	0
IS	1765	154	154	0	0
IS	1766	133	133	0	0
IS	1767	170	170	0	0
IS	1768	161	161	0	0
IS	1769	153	153	0	0
IS	1770	163	163	0	0
IS	1771	166	166	0	0
IS	1772	149	149	0	0
IS	1773	157	157	0	0
IS	1774	152	152	0	0
IS	1775	174	174	0	0
IS	1776	144	144	0	0
IS	1777	158	158	0	0
IS	1778	149	149	0	0
IS	1779	163	163	0	0
IS	1780	130	130	0	0
IS	1781	158	158	0	0
IS	1782	170	170	0	0
IS	1783	158	158	0	0
IS	1784	171	171	0	0
IS	1785	137	137	0	0
IS	1786	142	142	0	0
IS	1787	129	129	0	0
IS	1788	157	157	0	0
IS	1789	154	154	0	0
IS	1790	125	125	0	0
IS	1791	152	152	0	0
IS	1792	150	150	0	0
IS	1793	149	149	0	0
IS	1794	169	169	0	0
IS	1795	136	136	0	0
IS	1796	163	163	0	0
IS	1797	122	122	0	0
IS	1798	159	159	0	0
IS	1799	150	150	0	0
IS	1800	149	149	0	0
IS	1801	153	153	0	0
IS	1802	142	142	0	0
IS	1803	135	135	0	0
IS	1804	143	143	0	0
IS	1805	146	146	0	0
IS	1806	131	131	0	0
IS	1807	147	147	0	0
IS	1808	158	158	0	0
IS	1809	144	144	0	0
IS	1810	148	148	0	0
IS	1811	156	156	0	0
IS	1812	145	145	0	0
IS	1813	160	160	0	0
IS	1814	129	129	0	0
IS	1815	169	169	0	0
IS	1816	136	136	0	0
IS	1817	111	111	0	0
IS	1818	164	164	0	0
IS	1819	128	128	0	0
IS	1820	128	128	0	0
IS	1821	132	132	0	0
IS	1822	159	159	0	0
IS	1823	143	143	0	0
IS	1824	168	168	0	0
IS	1825	148	148	0	0
IS	1826	141	141	0	0
IS	1827	139	139	0	0
IS	1828	127	127	0	0
IS	1829	145	145	0	0
IS	1830	149	149	0	0
IS	1831	143	143	0	0
IS	1832	171	171	0	0
IS	1833	154	154	0	0
IS	1834	168	168	0	0
IS	1835	141	141	0	0
IS	1836	158	158	0	0
IS	1837	173	173	0	0
IS	1838	143	143	0	0
IS	1839	137	137	0	0
IS	1840	157	157	0	0
IS	1841	97	97	0	0
IS	1842	141	141	0	0
IS	1843	127	127	0	0
IS	1844	138	138	0	0
IS	1845	142	142	0	0
IS	1846	148	148	0	0
IS	1847	145	145	0	0
IS	1848	137	137	0	0
IS	1849	145	145	0	0
IS	1850	153	153	0	0
IS	1851	105	105	0	0
IS	1852	125	125	0	0
IS	1853	140	140	0	0
IS	1854	121	121	0	0
IS	1855	107	107	0	0
IS	1856	123	123	0	0
IS	1857	142	142	0	0
IS	1858	114	114	0	0
IS	1859	132	132	0	0
IS	1860	174	174	0	0
IS	1861	172	172	0	0
IS	1862	129	129	0	0
IS	1863	106	106	0	0
IS	1864	117	117	0	0
IS	1865	120	120	0	0
IS	1866	127	127	0	0
IS	1867	126	126	0	0
IS	1868	132	132	0	0
IS	1869	130	130	0	0
IS	1870	121	121	0	0
IS	1871	136	136	0	0
IS	1872	135	135	0	0
IS	1873	106	106	0	0
IS	1874	118	118	0	0
IS	1875	123	123	0	0
IS	1876	124	124	0	0
IS	1877	134	133	1	0
IS	1878	114	114	0	0
IS	1879	123	123	0	0
IS	1880	117	117	0	0
IS	1881	130	130	0	0
IS	1882	140	140	0	0
IS	1883	110	110	0	0
IS	1884	128	128	0	0
IS	1885	152	152	0	0
IS	1886	136	136	0	0
IS	1887	133	133	0	0
IS	1888	121	121	0	0
IS	1889	136	136	0	0
IS	1890	118	118	0	0
IS	1891	140	140	0	0
IS	1892	137	137	0	0
IS	1893	107	107	0	0
IS	1894	129	129	0	0
IS	1895	164	164	0	0
IS	1896	114	114	0	0
IS	1897	146	146	0	0
IS	1898	138	138	0	0
IS	1899	108	108	0	0
IS	1900	121	121	0	0
IS	1901	127	127	0	0
IS	1902	140	140	0	0
IS	1903	122	122	0	0
IS	1904	142	142	0	0
IS	1905	129	129	0	0
IS	1906	119	119	0	0
IS	1907	130	130	0	0
IS	1908	98	98	0	0
IS	1909	116	116	0	0
IS	1910	127	127	0	0
IS	1911	109	109	0	0
IS	1912	126	126	0	0
IS	1913	146	146	0	0
IS	1914	97	97	0	0
IS	1915	112	112	0	0
IS	1916	115	115	0	0
IS	1917	131	131	0	0
IS	1918	129	129	0	0
IS	1919	121	121	0	0
IS	1920	122	122	0	0
IS	1921	119	119	0	0
IS	1922	97	97	0	0
IS	1923	134	134	0	0
IS	1924	113	113	0	0
IS	1925	126	126	0	0
IS	1926	97	97	0	0
IS	1927	105	105	0	0
IS	1928	112	112	0	0
IS	1929	112	112	0	0
IS	1930	130	130	0	0
IS	1931	117	117	0	0
IS	1932	107	107	0	0
IS	1933	104	104	0	0
IS	1934	122	122	0	0
IS	1935	111	111	0	0
IS	1936	112	112	0	0
IS	1937	123	123	0	0
IS	1938	120	119	1	0
IS	1939	121	121	0	0
IS	1940	125	125	0	0
IS	1941	96	96	0	0
IS	1942	124	124	0	0
IS	1943	135	135	0	0
IS	1944	97	97	0	0
IS	1945	108	108	0	0
IS	1946	121	121	0	0
IS	1947	114	114	0	0
IS	1948	100	100	0	0
IS	1949	107	107	0	0
IS	1950	82	82	0	0
IS	1951	122	122	0	0
IS	1952	91	91	0	0
IS	1953	105	105	0	0
IS	1954	97	97	0	0
IS	1955	99	99	0	0
IS	1956	98	98	0	0
IS	1957	120	120	0	0
IS	1958	98	98	0	0
IS	1959	100	100	0	0
IS	1960	112	112	0	0
IS	1961	127	127	0	0
IS	1962	100	100	0	0
IS	1963	103	103	0	0
IS	1964	104	104	0	0
IS	1965	98	98	0	0
IS	1966	112	112	0	0
IS	1967	105	105	0	0
IS	1968	114	114	0	0
IS	1969	121	121	0	0
IS	1970	105	105	0	0
IS	1971	102	102	0	0
IS	1972	131	131	0	0
IS	1973	104	104	0	0
IS	1974	115	115	0	0
IS	1975	127	127	0	0
IS	1976	101	101	0	0
IS	1977	103	103	0	0
IS	1978	123	123	0	0
IS	1979	115	115	0	0
IS	1980	91	91	0	0
IS	1981	97	97	0	0
IS	1982	141	141	0	0
IS	1983	99	99	0	0
IS	1984	114	114	0	0
IS	1985	126	126	0	0
IS	1986	112	112	0	0
IS	1987	95	95	0	0
IS	1988	103	103	0	0
IS	1989	88	88	0	0
IS	1990	115	115	0	0
IS	1991	112	112	0	0
IS	1992	110	110	0	0
IS	1993	97	97	0	0
IS	1994	107	107	0	0
IS	1995	115	115	0	0
IS	1996	100	100	0	0
IS	1997	116	116	0	0
IS	1998	105	105	0	0
IS	1999	99	99	0	0
IS	2000	108	108	0	0
IS	2001	104	104	0	0
IS	2002	102	102	0	0
IS	2003	112	112	0	0
IS	2004	120	120	0	0
IS	2005	115	115	0	0
IS	2006	105	105	0	0
IS	2007	121	121	0	0
IS	2008	107	107	0	0
IS	2009	99	99	0	0
IS	2010	118	118	0	0
IS	2011	111	111	0	0
IS	2012	110	110	0	0
IS	2013	112	112	0	0
IS	2014	106	106	0	0
IS	2015	111	111	0	0
IS	2016	115	115	0	0
IS	2017	94	94	0	0
IS	2018	90	90	0	0
IS	2019	84	84	0	0
IS	2020	107	107	0	0
IS	2021	107	107	0	0
IS	2022	90	90	0	0
IS	2023	101	101	0	0
IS	2024	78	77	1	0
IS	2025	108	108	0	0
IS	2026	116	116	0	0
IS	2027	113	113	0	0
IS	2028	90	90	0	0
IS	2029	119	119	0	0
IS	2030	87	87	0	0
IS	2031	106	106	0	0
IS	2032	109	109	0	0
IS	2033	100	100	0	0
IS	2034	117	117	0	0
IS	2035	120	120	0	0
IS	2036	96	96	0	0
IS	2037	116	116	0	0
IS	2038	105	105	0	0
IS	2039	105	105	0	0
IS	2040	98	98	0	0
IS	2041	95	95	0	0
IS	2042	102	102	0	0
IS	2043	101	101	0	0
IS	2044	97	97	0	0
IS	2045	89	89	0	0
IS	2046	98	98	0	0
IS	2047	99	99	0	0
IS	2048	102	102	0	0
IS	2049	93	93	0	0
IS	2050	118	118	0	0
IS	2051	114	114	0	0
IS	2052	96	96	0	0
IS	2053	108	108	0	0
IS	2054	98	98	0	0
IS	2055	97	97	0	0
IS	2056	89	89	0	0
IS	2057	99	99	0	0
IS	2058	86	86	0	0
IS	2059	105	105	0	0
IS	2060	97	97	0	0
IS	2061	104	104	0	0
IS	2062	95	95	0	0
IS	2063	101	101	0	0
IS	2064	112	112	0	0
IS	2065	101	101	0	0
IS	2066	79	79	0	0
IS	2067	97	97	0	0
IS	2068	117	117	0	0
IS	2069	101	101	0	0
IS	2070	111	111	0	0
IS	2071	112	111	1	0
IS	2072	120	120	0	0
IS	2073	95	95	0	0
IS	2074	79	79	0	0
IS	2075	70	70	0	0
IS	2076	89	89	0	0
IS	2077	96	96	0	0
IS	2078	75	75	0	0
IS	2079	107	107	0	0
IS	2080	93	93	0	0
IS	2081	72	72	0	0
IS	2082	116	116	0	0
IS	2083	91	91	0	0
IS	2084	91	91	0	0
IS	2085	93	93	0	0
IS	2086	106	106	0	0
IS	2087	83	83	0	0
IS	2088	114	114	0	0
IS	2089	88	88	0	0
IS	2090	86	86	0	0
IS	2091	93	93	0	0
IS	2092	101	101	0	0
IS	2093	83	83	0	0
IS	2094	102	102	0	0
IS	2095	92	92	0	0
IS	2096	88	88	0	0
IS	2097	88	88	0	0
IS	2098	91	91	0	0
IS	2099	107	107	0	0
IS	2100	79	79	0	0
IS	2101	92	92	0	0
IS	2102	90	90	0	0
IS	2103	96	96	0	0
IS	2104	99	99	0	0
IS	2105	96	96	0	0
IS	2106	97	97	0	0
IS	2107	84	84	0	0
IS	2108	76	76	0	0
IS	2109	91	91	0	0
IS	2110	119	119	0	0
IS	2111	85	85	0	0
IS	2112	93	93	0	0
IS	2113	94	94	0	0
IS	2114	92	92	0	0
IS	2115	81	81	0	0
IS	2116	69	69	0	0
IS	2117	73	73	0	0
IS	2118	75	75	0	0
IS	2119	90	90	0	0
IS	2120	77	77	0	0
IS	2121	90	90	0	0
IS	2122	87	87	0	0
IS	2123	83	83	0	0
IS	2124	89	89	0	0
IS	2125	101	101	0	0
IS	2126	77	77	0	0
IS	2127	85	85	0	0
IS	2128	74	74	0	0
IS	2129	87	87	0	0
IS	2130	87	87	0	0
IS	2131	93	93	0	0
IS	2132	96	96	0	0
IS	2133	83	83	0	0
IS	2134	75	75	0	0
IS	2135	62	62	0	0
IS	2136	79	79	0	0
IS	2137	81	81	0	0
IS	2138	82	82	0	0
IS	2139	85	85	0	0
IS	2140	76	76	0	0
IS	2141	81	81	0	0
IS	2142	75	75	0	0
IS	2143	50	50	0	0
IS	2144	67	67	0	0
IS	2145	83	83	0	0
IS	2146	84	84	0	0
IS	2147	89	89	0	0
IS	2148	66	66	0	0
IS	2149	87	87	0	0
IS	2150	61	61	0	0
IS	2151	109	109	0	0
IS	2152	81	81	0	0
IS	2153	79	79	0	0
IS	2154	74	74	0	0
IS	2155	80	80	0	0
IS	2156	77	77	0	0
IS	2157	79	79	0	0
IS	2158	71	71	0	0
IS	2159	69	69	0	0
IS	2160	88	88	0	0
IS	2161	87	87	0	0
IS	2162	80	80	0	0
IS	2163	69	69	0	0
IS	2164	81	81	0	0
IS	2165	77	77	0	0
IS	2166	79	79	0	0
IS	2167	77	77	0	0
IS	2168	73	73	0	0
IS	2169	70	70	0	0
IS	2170	70	70	0	0
IS	2171	76	76	0	0
IS	2172	85	84	1	0
IS	2173	66	66	0	0
IS	2174	80	80	0	0
IS	2175	92	92	0	0
IS	2176	84	84	0	0
IS	2177	74	74	0	0
IS	2178	74	74	0	0
IS	2179	81	81	0	0
IS	2180	70	70	0	0
IS	2181	80	80	0	0
IS	2182	72	72	0	0
IS	2183	54	54	0	0
IS	2184	71	71	0	0
IS	2185	60	60	0	0
IS	2186	73	73	0	0
IS	2187	91	91	0	0
IS	2188	78	78	0	0
IS	2189	65	65	0	0
IS	2190	50	50	0	0
IS	2191	97	97	0	0
IS	2192	76	76	0	0
IS	2193	74	74	0	0
IS	2194	65	65	0	0
IS	2195	88	88	0	0
IS	2196	69	69	0	0
IS	2197	61	61	0	0
IS	2198	76	76	0	0
IS	2199	62	62	0	0
IS	2200	49	49	0	0
IS	2201	57	57	0	0
IS	2202	87	87	0	0
IS	2203	73	73	0	0
IS	2204	79	79	0	0
IS	2205	100	100	0	0
IS	2206	60	60	0	0
IS	2207	70	70	0	0
IS	2208	63	63	0	0
IS	2209	76	76	0	0
IS	2210	73	73	0	0
IS	2211	88	88	0	0
IS	2212	87	87	0	0
IS	2213	89	89	0	0
IS	2214	76	76	0	0
IS	2215	74	74	0	0
IS	2216	92	92	0	0
IS	2217	77	77	0	0
IS	2218	95	95	0	0
IS	2219	77	77	0	0
IS	2220	71	71	0	0
IS	2221	61	61	0	0
IS	2222	57	57	0	0
IS	2223	66	66	0	0
IS	2224	73	73	0	0
IS	2225	70	70	0	0
IS	2226	77	77	0	0
IS	2227	58	58	0	0
IS	2228	60	60	0	0
IS	2229	60	60	0	0
IS	2230	53	53	0	0
IS	2231	73	73	0	0
IS	2232	77	77	0	0
IS	2233	76	76	0	0
IS	2234	55	55	0	0
IS	2235	90	90	0	0
IS	2236	77	77	0	0
IS	2237	81	81	0	0
IS	2238	65	65	0	0
IS	2239	71	71	0	0
IS	2240	63	63	0	0
IS	2241	75	75	0	0
IS	2242	79	79	0	0
IS	2243	63	63	0	0
IS	2244	78	78	0	0
IS	2245	96	96	0	0
IS	2246	64	63	1	0
IS	2247	59	59	0	0
IS	2248	74	74	0	0
IS	2249	82	82	0	0
IS	2250	75	75	0	0
IS	2251	70	70	0	0
IS	2252	63	63	0	0
IS	2253	67	67	0	0
IS	2254	69	69	0	0
IS	2255	87	87	0	0
IS	2256	85	85	0	0
IS	2257	66	66	0	0
IS	2258	76	76	0	0
IS	2259	80	80	0	0
# Read lengths. Use `grep ^RL | cut -f 2-` to extract this part. The columns are: read length, count
RL	19	2
RL	20	2
RL	21	4
RL	22	6
RL	23	14
RL	24	30
RL	25	24
RL	26	38
RL	27	26
RL	28	40
RL	29	298
RL	30	107
RL	31	1830
RL	32	1953
RL	33	1853
RL	34	1918
RL	35	2206
RL	36	1996
RL	37	2981
RL	38	4341
RL	39	5229
RL	40	9159
RL	41	25217
RL	42	42539
RL	43	75606
RL	44	26704
RL	45	64275
RL	46	30320
RL	47	101987
RL	48	422417
RL	49	1198143
RL	50	4894578
RL	51	12731992
# Read lengths - first fragments. Use `grep ^FRL | cut -f 2-` to extract this part. The columns are: read length, count
FRL	19	1
FRL	21	2
FRL	22	2
FRL	23	7
FRL	24	11
FRL	25	9
FRL	26	21
FRL	27	12
FRL	28	17
FRL	29	142
FRL	30	60
FRL	31	913
FRL	32	981
FRL	33	938
FRL	34	959
FRL	35	1110
FRL	36	995
FRL	37	1489
FRL	38	2200
FRL	39	2629
FRL	40	4652
FRL	41	12676
FRL	42	21210
FRL	43	38018
FRL	44	13221
FRL	45	32344
FRL	46	15280
FRL	47	50981
FRL	48	211764
FRL	49	599283
FRL	50	2449254
FRL	51	6362742
# Read lengths - last fragments. Use `grep ^LRL | cut -f 2-` to extract this part. The columns are: read length, count
LRL	19	1
LRL	20	2
LRL	21	2
LRL	22	4
LRL	23	7
LRL	24	19
LRL	25	15
LRL	26	17
LRL	27	14
LRL	28	23
LRL	29	156
LRL	30	47
LRL	31	917
LRL	32	972
LRL	33	915
LRL	34	959
LRL	35	1096
LRL	36	1001
LRL	37	1492
LRL	38	2141
LRL	39	2600
LRL	40	4507
LRL	41	12541
LRL	42	21329
LRL	43	37588
LRL	44	13483
LRL	45	31931
LRL	46	15040
LRL	47	51006
LRL	48	210653
LRL	49	598860
LRL	50	2445324
LRL	51	6369250
# Indel distribution. Use `grep ^ID | cut -f 2-` to extract this part. The columns are: length, number of insertions, number of deletions
ID	1	18005	31782
ID	2	782	13636
ID	3	126	2468
ID	4	24	305
ID	5	10	78
ID	6	11	54
ID	7	1	17
ID	8	0	18
ID	9	11	3
ID	10	0	2
ID	11	0	1
# Indels per cycle. Use `grep ^IC | cut -f 2-` to extract this part. The columns are: cycle, number of insertions (fwd), .. (rev) , number of deletions (fwd), .. (rev)
IC	4	0	0	0	1
IC	5	0	0	5	0
IC	6	0	0	7	7
IC	7	15	16	35	33
IC	8	90	88	187	200
IC	9	208	244	358	404
IC	10	318	294	413	422
IC	11	251	272	476	521
IC	12	243	278	575	537
IC	13	232	230	573	556
IC	14	186	175	671	606
IC	15	170	167	658	641
IC	16	219	212	750	674
IC	17	223	220	730	705
IC	18	270	316	708	789
IC	19	303	304	739	766
IC	20	328	323	739	749
IC	21	314	351	792	763
IC	22	309	324	774	858
IC	23	287	327	809	816
IC	24	296	314	777	811
IC	25	290	309	782	820
IC	26	325	323	858	791
IC	27	333	360	818	826
IC	28	338	346	783	839
IC	29	333	327	773	829
IC	30	360	363	803	815
IC	31	321	326	765	767
IC	32	286	317	734	808
IC	33	307	305	765	763
IC	34	292	277	772	752
IC	35	223	214	707	798
IC	36	194	206	841	773
IC	37	207	211	732	742
IC	38	195	193	716	695
IC	39	192	217	641	672
IC	40	203	260	647	614
IC	41	212	266	551	504
IC	42	196	189	366	376
IC	43	156	148	213	181
IC	44	57	53	47	34
IC	45	12	10	9	1
IC	46	1	0	3	2
IC	47	0	0	0	1
# Coverage distribution. Use `grep ^COV | cut -f 2-` to extract this part.
COV	[1-1]	1	6973641
COV	[2-2]	2	2752664
COV	[3-3]	3	1452213
COV	[4-4]	4	946606
COV	[5-5]	5	698894
COV	[6-6]	6	555216
COV	[7-7]	7	465982
COV	[8-8]	8	404006
COV	[9-9]	9	352817
COV	[10-10]	10	317263
COV	[11-11]	11	288687
COV	[12-12]	12	265793
COV	[13-13]	13	247960
COV	[14-14]	14	233792
COV	[15-15]	15	219292
COV	[16-16]	16	208775
COV	[17-17]	17	201497
COV	[18-18]	18	194468
COV	[19-19]	19	190635
COV	[20-20]	20	185092
COV	[21-21]	21	182783
COV	[22-22]	22	179319
COV	[23-23]	23	177266
COV	[24-24]	24	174845
COV	[25-25]	25	172223
COV	[26-26]	26	170871
COV	[27-27]	27	169086
COV	[28-28]	28	167449
COV	[29-29]	29	165459
COV	[30-30]	30	163516
COV	[31-31]	31	160497
COV	[32-32]	32	158890
COV	[33-33]	33	157361
COV	[34-34]	34	153275
COV	[35-35]	35	152661
COV	[36-36]	36	149659
COV	[37-37]	37	146431
COV	[38-38]	38	142732
COV	[39-39]	39	139764
COV	[40-40]	40	137501
COV	[41-41]	41	134090
COV	[42-42]	42	131109
COV	[43-43]	43	128757
COV	[44-44]	44	125559
COV	[45-45]	45	121955
COV	[46-46]	46	119163
COV	[47-47]	47	116855
COV	[48-48]	48	111931
COV	[49-49]	49	109637
COV	[50-50]	50	105925
COV	[51-51]	51	103588
COV	[52-52]	52	100191
COV	[53-53]	53	97218
COV	[54-54]	54	94591
COV	[55-55]	55	91544
COV	[56-56]	56	88924
COV	[57-57]	57	85361
COV	[58-58]	58	83745
COV	[59-59]	59	79932
COV	[60-60]	60	77575
COV	[61-61]	61	74980
COV	[62-62]	62	72304
COV	[63-63]	63	70103
COV	[64-64]	64	67797
COV	[65-65]	65	65783
COV	[66-66]	66	63703
COV	[67-67]	67	61554
COV	[68-68]	68	59957
COV	[69-69]	69	57673
COV	[70-70]	70	55676
COV	[71-71]	71	53802
COV	[72-72]	72	51740
COV	[73-73]	73	50193
COV	[74-74]	74	48839
COV	[75-75]	75	47021
COV	[76-76]	76	45779
COV	[77-77]	77	44138
COV	[78-78]	78	42816
COV	[79-79]	79	41940
COV	[80-80]	80	40829
COV	[81-81]	81	38816
COV	[82-82]	82	38070
COV	[83-83]	83	36989
COV	[84-84]	84	35892
COV	[85-85]	85	34898
COV	[86-86]	86	34470
COV	[87-87]	87	33461
COV	[88-88]	88	32620
COV	[89-89]	89	31414
COV	[90-90]	90	30827
COV	[91-91]	91	29825
COV	[92-92]	92	28979
COV	[93-93]	93	28235
COV	[94-94]	94	27359
COV	[95-95]	95	26469
COV	[96-96]	96	25813
COV	[97-97]	97	25249
COV	[98-98]	98	24472
COV	[99-99]	99	23822
COV	[100-100]	100	23197
COV	[101-101]	101	22536
COV	[102-102]	102	21858
COV	[103-103]	103	20979
COV	[104-104]	104	21175
COV	[105-105]	105	20473
COV	[106-106]	106	19997
COV	[107-107]	107	19420
COV	[108-108]	108	18892
COV	[109-109]	109	18614
COV	[110-110]	110	18253
COV	[111-111]	111	17873
COV	[112-112]	112	17414
COV	[113-113]	113	17011
COV	[114-114]	114	16294
COV	[115-115]	115	16021
COV	[116-116]	116	15674
COV	[117-117]	117	15183
COV	[118-118]	118	15105
COV	[119-119]	119	14542
COV	[120-120]	120	14368
COV	[121-121]	121	13813
COV	[122-122]	122	13511
COV	[123-123]	123	13248
COV	[124-124]	124	13159
COV	[125-125]	125	12649
COV	[126-126]	126	12444
COV	[127-127]	127	12289
COV	[128-128]	128	11630
COV	[129-129]	129	11741
COV	[130-130]	130	11454
COV	[131-131]	131	11171
COV	[132-132]	132	11094
COV	[133-133]	133	10641
COV	[134-134]	134	10666
COV	[135-135]	135	10192
COV	[136-136]	136	10144
COV	[137-137]	137	9782
COV	[138-138]	138	9711
COV	[139-139]	139	9666
COV	[140-140]	140	9393
COV	[141-141]	141	9201
COV	[142-142]	142	9061
COV	[143-143]	143	8863
COV	[144-144]	144	8635
COV	[145-145]	145	8518
COV	[146-146]	146	8433
COV	[147-147]	147	8161
COV	[148-148]	148	7918
COV	[149-149]	149	7990
COV	[150-150]	150	7827
COV	[151-151]	151	7517
COV	[152-152]	152	7472
COV	[153-153]	153	7326
COV	[154-154]	154	7014
COV	[155-155]	155	7050
COV	[156-156]	156	7058
COV	[157-157]	157	6883
COV	[158-158]	158	6907
COV	[159-159]	159	6750
COV	[160-160]	160	6443
COV	[161-161]	161	6585
COV	[162-162]	162	6390
COV	[163-163]	163	6393
COV	[164-164]	164	6183
COV	[165-165]	165	6143
COV	[166-166]	166	6055
COV	[167-167]	167	5866
COV	[168-168]	168	5902
COV	[169-169]	169	5736
COV	[170-170]	170	5808
COV	[171-171]	171	5631
COV	[172-172]	172	5374
COV	[173-173]	173	5419
COV	[174-174]	174	5338
COV	[175-175]	175	5206
COV	[176-176]	176	5190
COV	[177-177]	177	5211
COV	[178-178]	178	5144
COV	[179-179]	179	5056
COV	[180-180]	180	4930
COV	[181-181]	181	4955
COV	[182-182]	182	4884
COV	[183-183]	183	4739
COV	[184-184]	184	4738
COV	[185-185]	185	4632
COV	[186-186]	186	4465
COV	[187-187]	187	4460
COV	[188-188]	188	4436
COV	[189-189]	189	4285
COV	[190-190]	190	4268
COV	[191-191]	191	4021
COV	[192-192]	192	4135
COV	[193-193]	193	4117
COV	[194-194]	194	3959
COV	[195-195]	195	3910
COV	[196-196]	196	3878
COV	[197-197]	197	3853
COV	[198-198]	198	3851
COV	[199-199]	199	3666
COV	[200-200]	200	3612
COV	[201-201]	201	3553
COV	[202-202]	202	3562
COV	[203-203]	203	3556
COV	[204-204]	204	3482
COV	[205-205]	205	3367
COV	[206-206]	206	3258
COV	[207-207]	207	3306
COV	[208-208]	208	3299
COV	[209-209]	209	3154
COV	[210-210]	210	3151
COV	[211-211]	211	3110
COV	[212-212]	212	3068
COV	[213-213]	213	2953
COV	[214-214]	214	2987
COV	[215-215]	215	2903
COV	[216-216]	216	2904
COV	[217-217]	217	2762
COV	[218-218]	218	2789
COV	[219-219]	219	2707
COV	[220-220]	220	2815
COV	[221-221]	221	2821
COV	[222-222]	222	2741
COV	[223-223]	223	2619
COV	[224-224]	224	2687
COV	[225-225]	225	2630
COV	[226-226]	226	2443
COV	[227-227]	227	2490
COV	[228-228]	228	2471
COV	[229-229]	229	2363
COV	[230-230]	230	2422
COV	[231-231]	231	2325
COV	[232-232]	232	2265
COV	[233-233]	233	2326
COV	[234-234]	234	2190
COV	[235-235]	235	2201
COV	[236-236]	236	2260
COV	[237-237]	237	2176
COV	[238-238]	238	2135
COV	[239-239]	239	2227
COV	[240-240]	240	2066
COV	[241-241]	241	2087
COV	[242-242]	242	1996
COV	[243-243]	243	1975
COV	[244-244]	244	1964
COV	[245-245]	245	1988
COV	[246-246]	246	2018
COV	[247-247]	247	1958
COV	[248-248]	248	1911
COV	[249-249]	249	1897
COV	[250-250]	250	1846
COV	[251-251]	251	1819
COV	[252-252]	252	1853
COV	[253-253]	253	1863
COV	[254-254]	254	1843
COV	[255-255]	255	1732
COV	[256-256]	256	1748
COV	[257-257]	257	1685
COV	[258-258]	258	1726
COV	[259-259]	259	1644
COV	[260-260]	260	1638
COV	[261-261]	261	1731
COV	[262-262]	262	1772
COV	[263-263]	263	1651
COV	[264-264]	264	1585
COV	[265-265]	265	1611
COV	[266-266]	266	1569
COV	[267-267]	267	1559
COV	[268-268]	268	1537
COV	[269-269]	269	1494
COV	[270-270]	270	1571
COV	[271-271]	271	1531
COV	[272-272]	272	1567
COV	[273-273]	273	1488
COV	[274-274]	274	1492
COV	[275-275]	275	1532
COV	[276-276]	276	1491
COV	[277-277]	277	1418
COV	[278-278]	278	1472
COV	[279-279]	279	1453
COV	[280-280]	280	1422
COV	[281-281]	281	1415
COV	[282-282]	282	1423
COV	[283-283]	283	1345
COV	[284-284]	284	1332
COV	[285-285]	285	1305
COV	[286-286]	286	1280
COV	[287-287]	287	1317
COV	[288-288]	288	1341
COV	[289-289]	289	1298
COV	[290-290]	290	1288
COV	[291-291]	291	1268
COV	[292-292]	292	1263
COV	[293-293]	293	1211
COV	[294-294]	294	1179
COV	[295-295]	295	1239
COV	[296-296]	296	1228
COV	[297-297]	297	1160
COV	[298-298]	298	1173
COV	[299-299]	299	1176
COV	[300-300]	300	1203
COV	[301-301]	301	1197
COV	[302-302]	302	1197
COV	[303-303]	303	1082
COV	[304-304]	304	1191
COV	[305-305]	305	1144
COV	[306-306]	306	1215
COV	[307-307]	307	1095
COV	[308-308]	308	1083
COV	[309-309]	309	1096
COV	[310-310]	310	1102
COV	[311-311]	311	1052
COV	[312-312]	312	1078
COV	[313-313]	313	1038
COV	[314-314]	314	1049
COV	[315-315]	315	1052
COV	[316-316]	316	1083
COV	[317-317]	317	1104
COV	[318-318]	318	998
COV	[319-319]	319	997
COV	[320-320]	320	1018
COV	[321-321]	321	934
COV	[322-322]	322	1117
COV	[323-323]	323	1041
COV	[324-324]	324	1043
COV	[325-325]	325	1040
COV	[326-326]	326	1013
COV	[327-327]	327	953
COV	[328-328]	328	1107
COV	[329-329]	329	986
COV	[330-330]	330	1004
COV	[331-331]	331	1027
COV	[332-332]	332	923
COV	[333-333]	333	956
COV	[334-334]	334	900
COV	[335-335]	335	914
COV	[336-336]	336	945
COV	[337-337]	337	944
COV	[338-338]	338	924
COV	[339-339]	339	942
COV	[340-340]	340	921
COV	[341-341]	341	990
COV	[342-342]	342	941
COV	[343-343]	343	985
COV	[344-344]	344	900
COV	[345-345]	345	927
COV	[346-346]	346	985
COV	[347-347]	347	867
COV	[348-348]	348	969
COV	[349-349]	349	901
COV	[350-350]	350	920
COV	[351-351]	351	918
COV	[352-352]	352	868
COV	[353-353]	353	838
COV	[354-354]	354	905
COV	[355-355]	355	868
COV	[356-356]	356	878
COV	[357-357]	357	840
COV	[358-358]	358	818
COV	[359-359]	359	814
COV	[360-360]	360	796
COV	[361-361]	361	827
COV	[362-362]	362	842
COV	[363-363]	363	796
COV	[364-364]	364	872
COV	[365-365]	365	862
COV	[366-366]	366	809
COV	[367-367]	367	777
COV	[368-368]	368	791
COV	[369-369]	369	782
COV	[370-370]	370	749
COV	[371-371]	371	720
COV	[372-372]	372	742
COV	[373-373]	373	728
COV	[374-374]	374	753
COV	[375-375]	375	743
COV	[376-376]	376	710
COV	[377-377]	377	645
COV	[378-378]	378	633
COV	[379-379]	379	686
COV	[380-380]	380	661
COV	[381-381]	381	728
COV	[382-382]	382	695
COV	[383-383]	383	650
COV	[384-384]	384	675
COV	[385-385]	385	647
COV	[386-386]	386	735
COV	[387-387]	387	685
COV	[388-388]	388	683
COV	[389-389]	389	677
COV	[390-390]	390	623
COV	[391-391]	391	642
COV	[392-392]	392	674
COV	[393-393]	393	662
COV	[394-394]	394	657
COV	[395-395]	395	673
COV	[396-396]	396	648
COV	[397-397]	397	626
COV	[398-398]	398	706
COV	[399-399]	399	635
COV	[400-400]	400	637
COV	[401-401]	401	630
COV	[402-402]	402	614
COV	[403-403]	403	583
COV	[404-404]	404	608
COV	[405-405]	405	613
COV	[406-406]	406	574
COV	[407-407]	407	598
COV	[408-408]	408	643
COV	[409-409]	409	592
COV	[410-410]	410	571
COV	[411-411]	411	586
COV	[412-412]	412	639
COV	[413-413]	413	585
COV	[414-414]	414	562
COV	[415-415]	415	566
COV	[416-416]	416	550
COV	[417-417]	417	555
COV	[418-418]	418	522
COV	[419-419]	419	540
COV	[420-420]	420	548
COV	[421-421]	421	576
COV	[422-422]	422	544
COV	[423-423]	423	567
COV	[424-424]	424	501
COV	[425-425]	425	563
COV	[426-426]	426	519
COV	[427-427]	427	539
COV	[428-428]	428	504
COV	[429-429]	429	528
COV	[430-430]	430	485
COV	[431-431]	431	540
COV	[432-432]	432	508
COV	[433-433]	433	504
COV	[434-434]	434	493
COV	[435-435]	435	525
COV	[436-436]	436	494
COV	[437-437]	437	460
COV	[438-438]	438	487
COV	[439-439]	439	482
COV	[440-440]	440	463
COV	[441-441]	441	475
COV	[442-442]	442	469
COV	[443-443]	443	459
COV	[444-444]	444	488
COV	[445-445]	445	440
COV	[446-446]	446	421
COV	[447-447]	447	457
COV	[448-448]	448	477
COV	[449-449]	449	480
COV	[450-450]	450	468
COV	[451-451]	451	491
COV	[452-452]	452	441
COV	[453-453]	453	440
COV	[454-454]	454	473
COV	[455-455]	455	465
COV	[456-456]	456	443
COV	[457-457]	457	451
COV	[458-458]	458	418
COV	[459-459]	459	477
COV	[460-460]	460	456
COV	[461-461]	461	438
COV	[462-462]	462	420
COV	[463-463]	463	472
COV	[464-464]	464	393
COV	[465-465]	465	434
COV	[466-466]	466	375
COV	[467-467]	467	422
COV	[468-468]	468	441
COV	[469-469]	469	430
COV	[470-470]	470	406
COV	[471-471]	471	387
COV	[472-472]	472	391
COV	[473-473]	473	429
COV	[474-474]	474	430
COV	[475-475]	475	386
COV	[476-476]	476	409
COV	[477-477]	477	427
COV	[478-478]	478	398
COV	[479-479]	479	360
COV	[480-480]	480	421
COV	[481-481]	481	412
COV	[482-482]	482	452
COV	[483-483]	483	375
COV	[484-484]	484	403
COV	[485-485]	485	391
COV	[486-486]	486	394
COV	[487-487]	487	392
COV	[488-488]	488	385
COV	[489-489]	489	427
COV	[490-490]	490	379
COV	[491-491]	491	368
COV	[492-492]	492	378
COV	[493-493]	493	396
COV	[494-494]	494	391
COV	[495-495]	495	381
COV	[496-496]	496	445
COV	[497-497]	497	391
COV	[498-498]	498	356
COV	[499-499]	499	349
COV	[500-500]	500	359
COV	[501-501]	501	403
COV	[502-502]	502	347
COV	[503-503]	503	349
COV	[504-504]	504	380
COV	[505-505]	505	361
COV	[506-506]	506	371
COV	[507-507]	507	385
COV	[508-508]	508	370
COV	[509-509]	509	379
COV	[510-510]	510	379
COV	[511-511]	511	347
COV	[512-512]	512	311
COV	[513-513]	513	321
COV	[514-514]	514	344
COV	[515-515]	515	348
COV	[516-516]	516	325
COV	[517-517]	517	306
COV	[518-518]	518	314
COV	[519-519]	519	320
COV	[520-520]	520	320
COV	[521-521]	521	367
COV	[522-522]	522	320
COV	[523-523]	523	347
COV	[524-524]	524	339
COV	[525-525]	525	344
COV	[526-526]	526	339
COV	[527-527]	527	332
COV	[528-528]	528	356
COV	[529-529]	529	327
COV	[530-530]	530	310
COV	[531-531]	531	314
COV	[532-532]	532	317
COV	[533-533]	533	288
COV	[534-534]	534	303
COV	[535-535]	535	286
COV	[536-536]	536	276
COV	[537-537]	537	311
COV	[538-538]	538	296
COV	[539-539]	539	300
COV	[540-540]	540	265
COV	[541-541]	541	290
COV	[542-542]	542	332
COV	[543-543]	543	276
COV	[544-544]	544	299
COV	[545-545]	545	279
COV	[546-546]	546	332
COV	[547-547]	547	301
COV	[548-548]	548	279
COV	[549-549]	549	269
COV	[550-550]	550	290
COV	[551-551]	551	289
COV	[552-552]	552	295
COV	[553-553]	553	282
COV	[554-554]	554	272
COV	[555-555]	555	279
COV	[556-556]	556	263
COV	[557-557]	557	294
COV	[558-558]	558	260
COV	[559-559]	559	258
COV	[560-560]	560	267
COV	[561-561]	561	264
COV	[562-562]	562	239
COV	[563-563]	563	270
COV	[564-564]	564	250
COV	[565-565]	565	259
COV	[566-566]	566	256
COV	[567-567]	567	267
COV	[568-568]	568	269
COV	[569-569]	569	250
COV	[570-570]	570	288
COV	[571-571]	571	246
COV	[572-572]	572	264
COV	[573-573]	573	248
COV	[574-574]	574	264
COV	[575-575]	575	255
COV	[576-576]	576	241
COV	[577-577]	577	216
COV	[578-578]	578	228
COV	[579-579]	579	226
COV	[580-580]	580	235
COV	[581-581]	581	257
COV	[582-582]	582	252
COV	[583-583]	583	204
COV	[584-584]	584	254
COV	[585-585]	585	246
COV	[586-586]	586	217
COV	[587-587]	587	226
COV	[588-588]	588	252
COV	[589-589]	589	207
COV	[590-590]	590	263
COV	[591-591]	591	238
COV	[592-592]	592	208
COV	[593-593]	593	242
COV	[594-594]	594	225
COV	[595-595]	595	238
COV	[596-596]	596	245
COV	[597-597]	597	229
COV	[598-598]	598	241
COV	[599-599]	599	211
COV	[600-600]	600	211
COV	[601-601]	601	222
COV	[602-602]	602	241
COV	[603-603]	603	243
COV	[604-604]	604	232
COV	[605-605]	605	227
COV	[606-606]	606	225
COV	[607-607]	607	237
COV	[608-608]	608	241
COV	[609-609]	609	216
COV	[610-610]	610	237
COV	[611-611]	611	228
COV	[612-612]	612	194
COV	[613-613]	613	220
COV	[614-614]	614	212
COV	[615-615]	615	238
COV	[616-616]	616	228
COV	[617-617]	617	202
COV	[618-618]	618	212
COV	[619-619]	619	227
COV	[620-620]	620	197
COV	[621-621]	621	240
COV	[622-622]	622	204
COV	[623-623]	623	204
COV	[624-624]	624	197
COV	[625-625]	625	212
COV	[626-626]	626	211
COV	[627-627]	627	206
COV	[628-628]	628	208
COV	[629-629]	629	211
COV	[630-630]	630	204
COV	[631-631]	631	207
COV	[632-632]	632	201
COV	[633-633]	633	216
COV	[634-634]	634	237
COV	[635-635]	635	189
COV	[636-636]	636	202
COV	[637-637]	637	194
COV	[638-638]	638	197
COV	[639-639]	639	192
COV	[640-640]	640	184
COV	[641-641]	641	184
COV	[642-642]	642	201
COV	[643-643]	643	198
COV	[644-644]	644	181
COV	[645-645]	645	184
COV	[646-646]	646	172
COV	[647-647]	647	171
COV	[648-648]	648	187
COV	[649-649]	649	157
COV	[650-650]	650	180
COV	[651-651]	651	165
COV	[652-652]	652	166
COV	[653-653]	653	169
COV	[654-654]	654	184
COV	[655-655]	655	179
COV	[656-656]	656	182
COV	[657-657]	657	167
COV	[658-658]	658	188
COV	[659-659]	659	192
COV	[660-660]	660	176
COV	[661-661]	661	171
COV	[662-662]	662	166
COV	[663-663]	663	178
COV	[664-664]	664	166
COV	[665-665]	665	180
COV	[666-666]	666	189
COV	[667-667]	667	161
COV	[668-668]	668	150
COV	[669-669]	669	169
COV	[670-670]	670	148
COV	[671-671]	671	169
COV	[672-672]	672	156
COV	[673-673]	673	166
COV	[674-674]	674	148
COV	[675-675]	675	177
COV	[676-676]	676	170
COV	[677-677]	677	174
COV	[678-678]	678	190
COV	[679-679]	679	192
COV	[680-680]	680	167
COV	[681-681]	681	169
COV	[682-682]	682	146
COV	[683-683]	683	183
COV	[684-684]	684	162
COV	[685-685]	685	136
COV	[686-686]	686	168
COV	[687-687]	687	154
COV	[688-688]	688	161
COV	[689-689]	689	167
COV	[690-690]	690	164
COV	[691-691]	691	136
COV	[692-692]	692	172
COV	[693-693]	693	170
COV	[694-694]	694	147
COV	[695-695]	695	145
COV	[696-696]	696	136
COV	[697-697]	697	161
COV	[698-698]	698	161
COV	[699-699]	699	157
COV	[700-700]	700	144
COV	[701-701]	701	148
COV	[702-702]	702	162
COV	[703-703]	703	169
COV	[704-704]	704	150
COV	[705-705]	705	173
COV	[706-706]	706	126
COV	[707-707]	707	160
COV	[708-708]	708	152
COV	[709-709]	709	159
COV	[710-710]	710	170
COV	[711-711]	711	152
COV	[712-712]	712	151
COV	[713-713]	713	133
COV	[714-714]	714	150
COV	[715-715]	715	151
COV	[716-716]	716	136
COV	[717-717]	717	134
COV	[718-718]	718	134
COV	[719-719]	719	136
COV	[720-720]	720	120
COV	[721-721]	721	149
COV	[722-722]	722	158
COV	[723-723]	723	163
COV	[724-724]	724	137
COV	[725-725]	725	126
COV	[726-726]	726	153
COV	[727-727]	727	145
COV	[728-728]	728	151
COV	[729-729]	729	122
COV	[730-730]	730	147
COV	[731-731]	731	135
COV	[732-732]	732	136
COV	[733-733]	733	159
COV	[734-734]	734	119
COV	[735-735]	735	132
COV	[736-736]	736	136
COV	[737-737]	737	130
COV	[738-738]	738	143
COV	[739-739]	739	129
COV	[740-740]	740	118
COV	[741-741]	741	138
COV	[742-742]	742	134
COV	[743-743]	743	123
COV	[744-744]	744	117
COV	[745-745]	745	136
COV	[746-746]	746	126
COV	[747-747]	747	123
COV	[748-748]	748	107
COV	[749-749]	749	122
COV	[750-750]	750	104
COV	[751-751]	751	117
COV	[752-752]	752	136
COV	[753-753]	753	143
COV	[754-754]	754	130
COV	[755-755]	755	133
COV	[756-756]	756	117
COV	[757-757]	757	145
COV	[758-758]	758	132
COV	[759-759]	759	126
COV	[760-760]	760	115
COV	[761-761]	761	140
COV	[762-762]	762	125
COV	[763-763]	763	130
COV	[764-764]	764	132
COV	[765-765]	765	124
COV	[766-766]	766	132
COV	[767-767]	767	119
COV	[768-768]	768	144
COV	[769-769]	769	136
COV	[770-770]	770	128
COV	[771-771]	771	135
COV	[772-772]	772	125
COV	[773-773]	773	115
COV	[774-774]	774	143
COV	[775-775]	775	147
COV	[776-776]	776	134
COV	[777-777]	777	131
COV	[778-778]	778	117
COV	[779-779]	779	127
COV	[780-780]	780	127
COV	[781-781]	781	122
COV	[782-782]	782	129
COV	[783-783]	783	121
COV	[784-784]	784	120
COV	[785-785]	785	120
COV	[786-786]	786	114
COV	[787-787]	787	118
COV	[788-788]	788	121
COV	[789-789]	789	119
COV	[790-790]	790	124
COV	[791-791]	791	120
COV	[792-792]	792	108
COV	[793-793]	793	118
COV	[794-794]	794	124
COV	[795-795]	795	129
COV	[796-796]	796	112
COV	[797-797]	797	124
COV	[798-798]	798	130
COV	[799-799]	799	126
COV	[800-800]	800	129
COV	[801-801]	801	114
COV	[802-802]	802	127
COV	[803-803]	803	127
COV	[804-804]	804	102
COV	[805-805]	805	104
COV	[806-806]	806	130
COV	[807-807]	807	125
COV	[808-808]	808	132
COV	[809-809]	809	123
COV	[810-810]	810	104
COV	[811-811]	811	124
COV	[812-812]	812	104
COV	[813-813]	813	150
COV	[814-814]	814	130
COV	[815-815]	815	128
COV	[816-816]	816	112
COV	[817-817]	817	113
COV	[818-818]	818	124
COV	[819-819]	819	111
COV	[820-820]	820	114
COV	[821-821]	821	115
COV	[822-822]	822	122
COV	[823-823]	823	110
COV	[824-824]	824	118
COV	[825-825]	825	116
COV	[826-826]	826	124
COV	[827-827]	827	103
COV	[828-828]	828	109
COV	[829-829]	829	116
COV	[830-830]	830	118
COV	[831-831]	831	105
COV	[832-832]	832	125
COV	[833-833]	833	114
COV	[834-834]	834	125
COV	[835-835]	835	109
COV	[836-836]	836	117
COV	[837-837]	837	114
COV	[838-838]	838	115
COV	[839-839]	839	120
COV	[840-840]	840	115
COV	[841-841]	841	121
COV	[842-842]	842	112
COV	[843-843]	843	130
COV	[844-844]	844	98
COV	[845-845]	845	96
COV	[846-846]	846	129
COV	[847-847]	847	118
COV	[848-848]	848	125
COV	[849-849]	849	119
COV	[850-850]	850	112
COV	[851-851]	851	109
COV	[852-852]	852	113
COV	[853-853]	853	125
COV	[854-854]	854	107
COV	[855-855]	855	113
COV	[856-856]	856	125
COV	[857-857]	857	108
COV	[858-858]	858	112
COV	[859-859]	859	122
COV	[860-860]	860	108
COV	[861-861]	861	123
COV	[862-862]	862	102
COV	[863-863]	863	126
COV	[864-864]	864	95
COV	[865-865]	865	101
COV	[866-866]	866	107
COV	[867-867]	867	101
COV	[868-868]	868	135
COV	[869-869]	869	107
COV	[870-870]	870	110
COV	[871-871]	871	102
COV	[872-872]	872	111
COV	[873-873]	873	110
COV	[874-874]	874	94
COV	[875-875]	875	83
COV	[876-876]	876	109
COV	[877-877]	877	107
COV	[878-878]	878	117
COV	[879-879]	879	105
COV	[880-880]	880	124
COV	[881-881]	881	105
COV	[882-882]	882	125
COV	[883-883]	883	94
COV	[884-884]	884	87
COV	[885-885]	885	114
COV	[886-886]	886	94
COV	[887-887]	887	113
COV	[888-888]	888	105
COV	[889-889]	889	118
COV	[890-890]	890	108
COV	[891-891]	891	104
COV	[892-892]	892	101
COV	[893-893]	893	107
COV	[894-894]	894	103
COV	[895-895]	895	106
COV	[896-896]	896	102
COV	[897-897]	897	107
COV	[898-898]	898	107
COV	[899-899]	899	108
COV	[900-900]	900	96
COV	[901-901]	901	107
COV	[902-902]	902	112
COV	[903-903]	903	118
COV	[904-904]	904	110
COV	[905-905]	905	108
COV	[906-906]	906	87
COV	[907-907]	907	98
COV	[908-908]	908	101
COV	[909-909]	909	111
COV	[910-910]	910	99
COV	[911-911]	911	120
COV	[912-912]	912	94
COV	[913-913]	913	105
COV	[914-914]	914	96
COV	[915-915]	915	96
COV	[916-916]	916	101
COV	[917-917]	917	110
COV	[918-918]	918	113
COV	[919-919]	919	83
COV	[920-920]	920	87
COV	[921-921]	921	91
COV	[922-922]	922	93
COV	[923-923]	923	99
COV	[924-924]	924	111
COV	[925-925]	925	103
COV	[926-926]	926	106
COV	[927-927]	927	78
COV	[928-928]	928	100
COV	[929-929]	929	106
COV	[930-930]	930	84
COV	[931-931]	931	93
COV	[932-932]	932	78
COV	[933-933]	933	101
COV	[934-934]	934	94
COV	[935-935]	935	89
COV	[936-936]	936	89
COV	[937-937]	937	96
COV	[938-938]	938	117
COV	[939-939]	939	102
COV	[940-940]	940	98
COV	[941-941]	941	90
COV	[942-942]	942	95
COV	[943-943]	943	98
COV	[944-944]	944	107
COV	[945-945]	945	78
COV	[946-946]	946	105
COV	[947-947]	947	91
COV	[948-948]	948	104
COV	[949-949]	949	99
COV	[950-950]	950	96
COV	[951-951]	951	103
COV	[952-952]	952	84
COV	[953-953]	953	109
COV	[954-954]	954	112
COV	[955-955]	955	87
COV	[956-956]	956	69
COV	[957-957]	957	88
COV	[958-958]	958	94
COV	[959-959]	959	89
COV	[960-960]	960	83
COV	[961-961]	961	109
COV	[962-962]	962	99
COV	[963-963]	963	93
COV	[964-964]	964	98
COV	[965-965]	965	99
COV	[966-966]	966	104
COV	[967-967]	967	105
COV	[968-968]	968	82
COV	[969-969]	969	84
COV	[970-970]	970	99
COV	[971-971]	971	94
COV	[972-972]	972	101
COV	[973-973]	973	96
COV	[974-974]	974	93
COV	[975-975]	975	99
COV	[976-976]	976	97
COV	[977-977]	977	89
COV	[978-978]	978	105
COV	[979-979]	979	88
COV	[980-980]	980	92
COV	[981-981]	981	105
COV	[982-982]	982	99
COV	[983-983]	983	77
COV	[984-984]	984	100
COV	[985-985]	985	102
COV	[986-986]	986	91
COV	[987-987]	987	102
COV	[988-988]	988	84
COV	[989-989]	989	92
COV	[990-990]	990	101
COV	[991-991]	991	94
COV	[992-992]	992	92
COV	[993-993]	993	98
COV	[994-994]	994	81
COV	[995-995]	995	93
COV	[996-996]	996	97
COV	[997-997]	997	84
COV	[998-998]	998	85
COV	[999-999]	999	94
COV	[1000-1000]	1000	100
COV	[1000<]	1000	123515
# GC-depth. Use `grep ^GCD | cut -f 2-` to extract this part. The columns are: GC%, unique sequence percentiles, 10th, 25th, 50th, 75th and 90th depth percentile
GCD	0.0	0.044	0.000	0.000	0.000	0.000	0.000
GCD	21.0	0.066	0.162	0.162	0.162	0.162	0.162
GCD	22.0	0.087	0.005	0.005	0.005	0.005	0.005
GCD	23.0	0.109	0.220	0.220	0.220	0.220	0.220
GCD	25.0	0.131	0.005	0.005	0.005	0.005	0.005
GCD	28.0	0.197	0.005	0.005	0.013	0.023	0.023
GCD	29.0	0.218	0.035	0.035	0.035	0.035	0.035
GCD	30.0	0.262	0.010	0.010	0.010	0.010	0.010
GCD	31.0	0.284	0.010	0.010	0.010	0.010	0.010
GCD	32.0	0.306	0.027	0.027	0.027	0.027	0.027
GCD	33.0	0.568	0.005	0.013	0.032	0.220	0.688
GCD	34.0	0.808	0.013	0.020	0.125	0.207	0.800
GCD	35.0	1.420	0.030	0.040	0.070	0.125	0.410
GCD	36.0	2.207	0.018	0.060	0.140	0.260	1.425
GCD	37.0	3.343	0.015	0.035	0.125	0.330	0.830
GCD	38.0	5.921	0.035	0.093	0.360	0.837	2.848
GCD	39.0	10.028	0.070	0.200	0.567	1.680	4.387
GCD	40.0	16.211	0.130	0.385	1.383	6.052	12.078
GCD	41.0	25.104	0.120	0.398	2.277	8.227	15.805
GCD	42.0	35.744	0.170	0.660	2.938	9.710	17.933
GCD	43.0	47.367	0.237	0.947	3.443	10.012	20.483
GCD	44.0	58.379	0.355	0.897	4.173	12.410	22.520
GCD	45.0	67.752	0.248	1.197	4.455	11.312	25.690
GCD	46.0	75.246	0.220	1.023	3.963	10.065	21.907
GCD	47.0	81.145	0.300	1.120	4.605	10.405	24.420
GCD	48.0	86.017	0.613	1.410	5.765	17.472	30.725
GCD	49.0	90.168	0.230	1.572	5.475	16.475	42.940
GCD	50.0	93.074	0.282	1.430	7.365	26.767	58.880
GCD	51.0	95.456	0.345	1.515	6.775	23.995	106.738
GCD	52.0	97.050	0.650	4.370	16.160	44.860	86.887
GCD	53.0	97.837	0.330	1.197	10.573	38.685	100.700
GCD	54.0	98.427	0.410	0.705	8.280	64.677	95.865
GCD	55.0	98.842	0.357	1.023	6.528	60.920	75.755
GCD	56.0	99.082	0.015	1.018	23.475	102.845	103.640
GCD	57.0	99.388	0.130	0.510	1.370	31.405	69.308
GCD	58.0	99.497	0.015	0.015	27.860	32.085	81.918
GCD	59.0	99.563	0.350	0.350	0.705	66.135	66.135
GCD	60.0	99.607	0.155	0.155	0.155	19.677	19.677
GCD	61.0	99.694	18.335	18.335	21.763	46.088	82.548
GCD	62.0	99.760	0.350	0.350	2.840	25.778	25.778
GCD	63.0	99.782	126.948	126.948	126.948	126.948	126.948
GCD	68.0	99.803	0.370	0.370	0.370	0.370	0.370
GCD	69.0	99.825	0.007	0.007	0.007	0.007	0.007
GCD	73.0	99.847	0.125	0.125	0.125	0.125	0.125
GCD	76.0	99.869	0.087	0.087	0.087	0.087	0.087
GCD	78.0	99.891	1.010	1.010	1.010	1.010	1.010
GCD	79.0	99.913	0.683	0.683	0.683	0.683	0.683
GCD	84.0	99.934	0.127	0.127	0.127	0.127	0.127
GCD	87.0	99.956	0.043	0.043	0.043	0.043	0.043
GCD	92.0	99.978	0.228	0.228	0.228	0.228	0.228
GCD	98.0	100.000	0.002	0.002	0.002	0.002	0.002
```
