## Supplemental Data Set 2 for "The *glp-1* 3ʹ untranslated region regulates germline proliferation and promotes reproductive fecundity through multiple mechanisms": glp1_GBM2.stats.txt

```
# This file was produced by samtools stats (1.9+htslib-1.9) and can be plotted using plot-bamstats
# This file contains statistics for all reads.
# The command line was:  stats sorted_reads/glp1_GBM2.bam
# CHK, Checksum	[2]Read Names	[3]Sequences	[4]Qualities
# CHK, CRC32 of reads which passed filtering followed by addition (32bit overflow)
CHK	35647c7f	757250ed	debec995
# Summary Numbers. Use `grep ^SN | cut -f 2-` to extract this part.
SN	raw total sequences:	52486878
SN	filtered sequences:	0
SN	sequences:	52486878
SN	is sorted:	1
SN	1st fragments:	26243446
SN	last fragments:	26243432
SN	reads mapped:	52486878
SN	reads mapped and paired:	52486810	# paired-end technology bit set + both mates mapped
SN	reads unmapped:	0
SN	reads properly paired:	52486810	# proper-pair bit set
SN	reads paired:	52486878	# paired-end technology bit set
SN	reads duplicated:	0	# PCR or optical duplicate bit set
SN	reads MQ0:	282589	# mapped and MQ=0
SN	reads QC failed:	0
SN	non-primary alignments:	10304419
SN	total length:	2646059498	# ignores clipping
SN	total first fragment length:	1323018085	# ignores clipping
SN	total last fragment length:	1323041413	# ignores clipping
SN	bases mapped:	2646059498	# ignores clipping
SN	bases mapped (cigar):	2634379263	# more accurate
SN	bases trimmed:	0
SN	bases duplicated:	0
SN	mismatches:	0	# from NM fields
SN	error rate:	0.000000e+00	# mismatches / bases mapped (cigar)
SN	average length:	50
SN	average first fragment length:	50
SN	average last fragment length:	50
SN	maximum length:	51
SN	maximum first fragment length:	51
SN	maximum last fragment length:	51
SN	average quality:	39.3
SN	insert size average:	275.7
SN	insert size standard deviation:	261.2
SN	inward oriented pairs:	26221203
SN	outward oriented pairs:	22202
SN	pairs with other orientation:	0
SN	pairs on different chromosomes:	0
SN	percentage of properly paired reads (%):	100.0
# First Fragment Qualities. Use `grep ^FFQ | cut -f 2-` to extract this part.
# Columns correspond to qualities and rows to cycles. First column is the cycle number.
FFQ	1	0	0	411	0	0	0	0	0	0	0	0	0	117572	0	0	0	0	0	0	0	0	0	0	0	743405	0	0	0	0	0	0	0	0	0	0	0	0	0	0	0	25382058	0
FFQ	2	0	0	3004	0	0	0	0	0	0	0	0	0	212912	0	0	0	0	0	0	0	0	0	0	0	1589531	0	0	0	0	0	0	0	0	0	0	0	0	0	0	0	24437999	0
FFQ	3	0	0	182	0	0	0	0	0	0	0	0	0	219782	0	0	0	0	0	0	0	0	0	0	0	1126163	0	0	0	0	0	0	0	0	0	0	0	0	0	0	0	24897319	0
FFQ	4	0	0	26	0	0	0	0	0	0	0	0	0	246121	0	0	0	0	0	0	0	0	0	0	0	1013199	0	0	0	0	0	0	0	0	0	0	0	0	0	0	0	24984100	0
FFQ	5	0	0	591	0	0	0	0	0	0	0	0	0	251253	0	0	0	0	0	0	0	0	0	0	0	953860	0	0	0	0	0	0	0	0	0	0	0	0	0	0	0	25037742	0
FFQ	6	0	0	0	0	0	0	0	0	0	0	0	0	221079	0	0	0	0	0	0	0	0	0	0	0	884955	0	0	0	0	0	0	0	0	0	0	0	0	0	0	0	25137412	0
FFQ	7	0	0	0	0	0	0	0	0	0	0	0	0	182741	0	0	0	0	0	0	0	0	0	0	0	820674	0	0	0	0	0	0	0	0	0	0	0	0	0	0	0	25240031	0
FFQ	8	0	0	0	0	0	0	0	0	0	0	0	0	196686	0	0	0	0	0	0	0	0	0	0	0	873522	0	0	0	0	0	0	0	0	0	0	0	0	0	0	0	25173238	0
FFQ	9	0	0	5	0	0	0	0	0	0	0	0	0	180380	0	0	0	0	0	0	0	0	0	0	0	817837	0	0	0	0	0	0	0	0	0	0	0	0	0	0	0	25245224	0
FFQ	10	0	0	9	0	0	0	0	0	0	0	0	0	207258	0	0	0	0	0	0	0	0	0	0	0	835079	0	0	0	0	0	0	0	0	0	0	0	0	0	0	0	25201100	0
FFQ	11	0	0	0	0	0	0	0	0	0	0	0	0	188095	0	0	0	0	0	0	0	0	0	0	0	842038	0	0	0	0	0	0	0	0	0	0	0	0	0	0	0	25213313	0
FFQ	12	0	0	0	0	0	0	0	0	0	0	0	0	191651	0	0	0	0	0	0	0	0	0	0	0	861390	0	0	0	0	0	0	0	0	0	0	0	0	0	0	0	25190405	0
FFQ	13	0	0	0	0	0	0	0	0	0	0	0	0	184948	0	0	0	0	0	0	0	0	0	0	0	806087	0	0	0	0	0	0	0	0	0	0	0	0	0	0	0	25252411	0
FFQ	14	0	0	0	0	0	0	0	0	0	0	0	0	180170	0	0	0	0	0	0	0	0	0	0	0	806260	0	0	0	0	0	0	0	0	0	0	0	0	0	0	0	25257016	0
FFQ	15	0	0	0	0	0	0	0	0	0	0	0	0	176281	0	0	0	0	0	0	0	0	0	0	0	792861	0	0	0	0	0	0	0	0	0	0	0	0	0	0	0	25274304	0
FFQ	16	0	0	0	0	0	0	0	0	0	0	0	0	144128	0	0	0	0	0	0	0	0	0	0	0	680622	0	0	0	0	0	0	0	0	0	0	0	0	0	0	0	25418696	0
FFQ	17	0	0	0	0	0	0	0	0	0	0	0	0	143707	0	0	0	0	0	0	0	0	0	0	0	679679	0	0	0	0	0	0	0	0	0	0	0	0	0	0	0	25420060	0
FFQ	18	0	0	0	0	0	0	0	0	0	0	0	0	138450	0	0	0	0	0	0	0	0	0	0	0	668423	0	0	0	0	0	0	0	0	0	0	0	0	0	0	0	25436573	0
FFQ	19	0	0	0	0	0	0	0	0	0	0	0	0	135999	0	0	0	0	0	0	0	0	0	0	0	659333	0	0	0	0	0	0	0	0	0	0	0	0	0	0	0	25448114	0
FFQ	20	0	0	0	0	0	0	0	0	0	0	0	0	137424	0	0	0	0	0	0	0	0	0	0	0	663114	0	0	0	0	0	0	0	0	0	0	0	0	0	0	0	25442906	0
FFQ	21	0	0	0	0	0	0	0	0	0	0	0	0	133869	0	0	0	0	0	0	0	0	0	0	0	648468	0	0	0	0	0	0	0	0	0	0	0	0	0	0	0	25461102	0
FFQ	22	0	0	0	0	0	0	0	0	0	0	0	0	132599	0	0	0	0	0	0	0	0	0	0	0	642649	0	0	0	0	0	0	0	0	0	0	0	0	0	0	0	25468188	0
FFQ	23	0	0	0	0	0	0	0	0	0	0	0	0	130258	0	0	0	0	0	0	0	0	0	0	0	642750	0	0	0	0	0	0	0	0	0	0	0	0	0	0	0	25470413	0
FFQ	24	0	0	0	0	0	0	0	0	0	0	0	0	131659	0	0	0	0	0	0	0	0	0	0	0	644940	0	0	0	0	0	0	0	0	0	0	0	0	0	0	0	25466783	0
FFQ	25	0	0	0	0	0	0	0	0	0	0	0	0	131701	0	0	0	0	0	0	0	0	0	0	0	634089	0	0	0	0	0	0	0	0	0	0	0	0	0	0	0	25477570	0
FFQ	26	0	0	0	0	0	0	0	0	0	0	0	0	149963	0	0	0	0	0	0	0	0	0	0	0	611957	0	0	0	0	0	0	0	0	0	0	0	0	0	0	0	25481404	0
FFQ	27	0	0	0	0	0	0	0	0	0	0	0	0	149897	0	0	0	0	0	0	0	0	0	0	0	614235	0	0	0	0	0	0	0	0	0	0	0	0	0	0	0	25479147	0
FFQ	28	0	0	0	0	0	0	0	0	0	0	0	0	148999	0	0	0	0	0	0	0	0	0	0	0	611892	0	0	0	0	0	0	0	0	0	0	0	0	0	0	0	25482341	0
FFQ	29	0	0	0	0	0	0	0	0	0	0	0	0	152603	0	0	0	0	0	0	0	0	0	0	0	616233	0	0	0	0	0	0	0	0	0	0	0	0	0	0	0	25474333	0
FFQ	30	0	0	0	0	0	0	0	0	0	0	0	0	153613	0	0	0	0	0	0	0	0	0	0	0	624248	0	0	0	0	0	0	0	0	0	0	0	0	0	0	0	25464804	0
FFQ	31	0	0	69	0	0	0	0	0	0	0	0	0	154453	0	0	0	0	0	0	0	0	0	0	0	629146	0	0	0	0	0	0	0	0	0	0	0	0	0	0	0	25458828	0
FFQ	32	0	0	71	0	0	0	0	0	0	0	0	0	154732	0	0	0	0	0	0	0	0	0	0	0	621085	0	0	0	0	0	0	0	0	0	0	0	0	0	0	0	25463277	0
FFQ	33	0	0	73	0	0	0	0	0	0	0	0	0	157448	0	0	0	0	0	0	0	0	0	0	0	630442	0	0	0	0	0	0	0	0	0	0	0	0	0	0	0	25447950	0
FFQ	34	0	0	74	0	0	0	0	0	0	0	0	0	156742	0	0	0	0	0	0	0	0	0	0	0	634684	0	0	0	0	0	0	0	0	0	0	0	0	0	0	0	25441253	0
FFQ	35	0	0	77	0	0	0	0	0	0	0	0	0	160444	0	0	0	0	0	0	0	0	0	0	0	638755	0	0	0	0	0	0	0	0	0	0	0	0	0	0	0	25430392	0
FFQ	36	0	0	0	0	0	0	0	0	0	0	0	0	154439	0	0	0	0	0	0	0	0	0	0	0	620092	0	0	0	0	0	0	0	0	0	0	0	0	0	0	0	25451578	0
FFQ	37	0	0	0	0	0	0	0	0	0	0	0	0	154295	0	0	0	0	0	0	0	0	0	0	0	618400	0	0	0	0	0	0	0	0	0	0	0	0	0	0	0	25450113	0
FFQ	38	0	0	0	0	0	0	0	0	0	0	0	0	155087	0	0	0	0	0	0	0	0	0	0	0	626728	0	0	0	0	0	0	0	0	0	0	0	0	0	0	0	25436405	0
FFQ	39	0	0	0	0	0	0	0	0	0	0	0	0	156199	0	0	0	0	0	0	0	0	0	0	0	615534	0	0	0	0	0	0	0	0	0	0	0	0	0	0	0	25440121	0
FFQ	40	0	0	0	0	0	0	0	0	0	0	0	0	156376	0	0	0	0	0	0	0	0	0	0	0	621089	0	0	0	0	0	0	0	0	0	0	0	0	0	0	0	25426971	0
FFQ	41	0	0	0	0	0	0	0	0	0	0	0	0	154880	0	0	0	0	0	0	0	0	0	0	0	619693	0	0	0	0	0	0	0	0	0	0	0	0	0	0	0	25416977	0
FFQ	42	0	0	0	0	0	0	0	0	0	0	0	0	154956	0	0	0	0	0	0	0	0	0	0	0	619668	0	0	0	0	0	0	0	0	0	0	0	0	0	0	0	25382574	0
FFQ	43	0	0	0	0	0	0	0	0	0	0	0	0	157098	0	0	0	0	0	0	0	0	0	0	0	621487	0	0	0	0	0	0	0	0	0	0	0	0	0	0	0	25321448	0
FFQ	44	0	0	0	0	0	0	0	0	0	0	0	0	157634	0	0	0	0	0	0	0	0	0	0	0	620007	0	0	0	0	0	0	0	0	0	0	0	0	0	0	0	25221198	0
FFQ	45	0	0	0	0	0	0	0	0	0	0	0	0	154668	0	0	0	0	0	0	0	0	0	0	0	618991	0	0	0	0	0	0	0	0	0	0	0	0	0	0	0	25188534	0
FFQ	46	0	0	9	0	0	0	0	0	0	0	0	0	151712	0	0	0	0	0	0	0	0	0	0	0	610429	0	0	0	0	0	0	0	0	0	0	0	0	0	0	0	25112397	0
FFQ	47	0	0	0	0	0	0	0	0	0	0	0	0	168398	0	0	0	0	0	0	0	0	0	0	0	643519	0	0	0	0	0	0	0	0	0	0	0	0	0	0	0	25022830	0
FFQ	48	0	0	0	0	0	0	0	0	0	0	0	0	151809	0	0	0	0	0	0	0	0	0	0	0	607046	0	0	0	0	0	0	0	0	0	0	0	0	0	0	0	24938885	0
FFQ	49	0	0	0	0	0	0	0	0	0	0	0	0	152805	0	0	0	0	0	0	0	0	0	0	0	605528	0	0	0	0	0	0	0	0	0	0	0	0	0	0	0	24377058	0
FFQ	50	0	0	0	0	0	0	0	0	0	0	0	0	136260	0	0	0	0	0	0	0	0	0	0	0	560560	0	0	0	0	0	0	0	0	0	0	0	0	0	0	0	22835384	0
FFQ	51	0	0	0	0	0	0	0	0	0	0	0	0	96415	0	0	0	0	0	0	0	0	0	0	0	439606	0	0	0	0	0	0	0	0	0	0	0	0	0	0	0	16432575	0
# Last Fragment Qualities. Use `grep ^LFQ | cut -f 2-` to extract this part.
# Columns correspond to qualities and rows to cycles. First column is the cycle number.
LFQ	1	0	0	0	0	0	0	0	0	0	0	0	0	176106	0	0	0	0	0	0	0	0	0	0	0	832579	0	0	0	0	0	0	0	0	0	0	0	0	0	0	0	25234747	0
LFQ	2	0	0	0	0	0	0	0	0	0	0	0	0	297404	0	0	0	0	0	0	0	0	0	0	0	983227	0	0	0	0	0	0	0	0	0	0	0	0	0	0	0	24962801	0
LFQ	3	0	0	15	0	0	0	0	0	0	0	0	0	293277	0	0	0	0	0	0	0	0	0	0	0	912274	0	0	0	0	0	0	0	0	0	0	0	0	0	0	0	25037866	0
LFQ	4	0	0	0	0	0	0	0	0	0	0	0	0	309504	0	0	0	0	0	0	0	0	0	0	0	905561	0	0	0	0	0	0	0	0	0	0	0	0	0	0	0	25028367	0
LFQ	5	0	0	23	0	0	0	0	0	0	0	0	0	288182	0	0	0	0	0	0	0	0	0	0	0	818173	0	0	0	0	0	0	0	0	0	0	0	0	0	0	0	25137054	0
LFQ	6	0	0	0	0	0	0	0	0	0	0	0	0	306614	0	0	0	0	0	0	0	0	0	0	0	896406	0	0	0	0	0	0	0	0	0	0	0	0	0	0	0	25040412	0
LFQ	7	0	0	0	0	0	0	0	0	0	0	0	0	231023	0	0	0	0	0	0	0	0	0	0	0	795693	0	0	0	0	0	0	0	0	0	0	0	0	0	0	0	25216716	0
LFQ	8	0	0	2	0	0	0	0	0	0	0	0	0	269435	0	0	0	0	0	0	0	0	0	0	0	889502	0	0	0	0	0	0	0	0	0	0	0	0	0	0	0	25084493	0
LFQ	9	0	0	0	0	0	0	0	0	0	0	0	0	233153	0	0	0	0	0	0	0	0	0	0	0	813106	0	0	0	0	0	0	0	0	0	0	0	0	0	0	0	25197173	0
LFQ	10	0	0	0	0	0	0	0	0	0	0	0	0	283931	0	0	0	0	0	0	0	0	0	0	0	832911	0	0	0	0	0	0	0	0	0	0	0	0	0	0	0	25126590	0
LFQ	11	0	0	0	0	0	0	0	0	0	0	0	0	261998	0	0	0	0	0	0	0	0	0	0	0	857091	0	0	0	0	0	0	0	0	0	0	0	0	0	0	0	25124343	0
LFQ	12	0	0	0	0	0	0	0	0	0	0	0	0	261033	0	0	0	0	0	0	0	0	0	0	0	852285	0	0	0	0	0	0	0	0	0	0	0	0	0	0	0	25130114	0
LFQ	13	0	0	0	0	0	0	0	0	0	0	0	0	262414	0	0	0	0	0	0	0	0	0	0	0	820599	0	0	0	0	0	0	0	0	0	0	0	0	0	0	0	25160419	0
LFQ	14	0	0	0	0	0	0	0	0	0	0	0	0	243362	0	0	0	0	0	0	0	0	0	0	0	807694	0	0	0	0	0	0	0	0	0	0	0	0	0	0	0	25192376	0
LFQ	15	0	0	0	0	0	0	0	0	0	0	0	0	255638	0	0	0	0	0	0	0	0	0	0	0	824442	0	0	0	0	0	0	0	0	0	0	0	0	0	0	0	25163352	0
LFQ	16	0	0	0	0	0	0	0	0	0	0	0	0	245483	0	0	0	0	0	0	0	0	0	0	0	811553	0	0	0	0	0	0	0	0	0	0	0	0	0	0	0	25186394	0
LFQ	17	0	0	0	0	0	0	0	0	0	0	0	0	250813	0	0	0	0	0	0	0	0	0	0	0	818127	0	0	0	0	0	0	0	0	0	0	0	0	0	0	0	25174490	0
LFQ	18	0	0	0	0	0	0	0	0	0	0	0	0	229407	0	0	0	0	0	0	0	0	0	0	0	801418	0	0	0	0	0	0	0	0	0	0	0	0	0	0	0	25212605	0
LFQ	19	0	0	0	0	0	0	0	0	0	0	0	0	234041	0	0	0	0	0	0	0	0	0	0	0	801001	0	0	0	0	0	0	0	0	0	0	0	0	0	0	0	25208388	0
LFQ	20	0	0	0	0	0	0	0	0	0	0	0	0	237696	0	0	0	0	0	0	0	0	0	0	0	811064	0	0	0	0	0	0	0	0	0	0	0	0	0	0	0	25194668	0
LFQ	21	0	0	0	0	0	0	0	0	0	0	0	0	230752	0	0	0	0	0	0	0	0	0	0	0	797028	0	0	0	0	0	0	0	0	0	0	0	0	0	0	0	25215646	0
LFQ	22	0	0	0	0	0	0	0	0	0	0	0	0	227899	0	0	0	0	0	0	0	0	0	0	0	784429	0	0	0	0	0	0	0	0	0	0	0	0	0	0	0	25231092	0
LFQ	23	0	0	0	0	0	0	0	0	0	0	0	0	239991	0	0	0	0	0	0	0	0	0	0	0	803356	0	0	0	0	0	0	0	0	0	0	0	0	0	0	0	25200055	0
LFQ	24	0	0	0	0	0	0	0	0	0	0	0	0	236745	0	0	0	0	0	0	0	0	0	0	0	812342	0	0	0	0	0	0	0	0	0	0	0	0	0	0	0	25194291	0
LFQ	25	0	0	0	0	0	0	0	0	0	0	0	0	230827	0	0	0	0	0	0	0	0	0	0	0	792318	0	0	0	0	0	0	0	0	0	0	0	0	0	0	0	25220193	0
LFQ	26	0	0	0	0	0	0	0	0	0	0	0	0	223396	0	0	0	0	0	0	0	0	0	0	0	779916	0	0	0	0	0	0	0	0	0	0	0	0	0	0	0	25239990	0
LFQ	27	0	0	46	0	0	0	0	0	0	0	0	0	212005	0	0	0	0	0	0	0	0	0	0	0	769446	0	0	0	0	0	0	0	0	0	0	0	0	0	0	0	25261757	0
LFQ	28	0	0	0	0	0	0	0	0	0	0	0	0	220172	0	0	0	0	0	0	0	0	0	0	0	777598	0	0	0	0	0	0	0	0	0	0	0	0	0	0	0	25245423	0
LFQ	29	0	0	0	0	0	0	0	0	0	0	0	0	216462	0	0	0	0	0	0	0	0	0	0	0	773435	0	0	0	0	0	0	0	0	0	0	0	0	0	0	0	25253245	0
LFQ	30	0	0	0	0	0	0	0	0	0	0	0	0	221082	0	0	0	0	0	0	0	0	0	0	0	786049	0	0	0	0	0	0	0	0	0	0	0	0	0	0	0	25235420	0
LFQ	31	0	0	65	0	0	0	0	0	0	0	0	0	216240	0	0	0	0	0	0	0	0	0	0	0	787924	0	0	0	0	0	0	0	0	0	0	0	0	0	0	0	25238158	0
LFQ	32	0	0	66	0	0	0	0	0	0	0	0	0	219515	0	0	0	0	0	0	0	0	0	0	0	783652	0	0	0	0	0	0	0	0	0	0	0	0	0	0	0	25235791	0
LFQ	33	0	0	785	0	0	0	0	0	0	0	0	0	217012	0	0	0	0	0	0	0	0	0	0	0	784652	0	0	0	0	0	0	0	0	0	0	0	0	0	0	0	25233256	0
LFQ	34	0	0	69	0	0	0	0	0	0	0	0	0	222107	0	0	0	0	0	0	0	0	0	0	0	790895	0	0	0	0	0	0	0	0	0	0	0	0	0	0	0	25219520	0
LFQ	35	0	0	75	0	0	0	0	0	0	0	0	0	240165	0	0	0	0	0	0	0	0	0	0	0	802685	0	0	0	0	0	0	0	0	0	0	0	0	0	0	0	25186560	0
LFQ	36	0	0	1	0	0	0	0	0	0	0	0	0	241678	0	0	0	0	0	0	0	0	0	0	0	809707	0	0	0	0	0	0	0	0	0	0	0	0	0	0	0	25174528	0
LFQ	37	0	0	0	0	0	0	0	0	0	0	0	0	244007	0	0	0	0	0	0	0	0	0	0	0	820299	0	0	0	0	0	0	0	0	0	0	0	0	0	0	0	25158315	0
LFQ	38	0	0	30	0	0	0	0	0	0	0	0	0	231707	0	0	0	0	0	0	0	0	0	0	0	808260	0	0	0	0	0	0	0	0	0	0	0	0	0	0	0	25178012	0
LFQ	39	0	0	175	0	0	0	0	0	0	0	0	0	229155	0	0	0	0	0	0	0	0	0	0	0	793049	0	0	0	0	0	0	0	0	0	0	0	0	0	0	0	25189272	0
LFQ	40	0	0	0	0	0	0	0	0	0	0	0	0	229010	0	0	0	0	0	0	0	0	0	0	0	811742	0	0	0	0	0	0	0	0	0	0	0	0	0	0	0	25163373	0
LFQ	41	0	0	0	0	0	0	0	0	0	0	0	0	223840	0	0	0	0	0	0	0	0	0	0	0	796156	0	0	0	0	0	0	0	0	0	0	0	0	0	0	0	25171231	0
LFQ	42	0	0	1	0	0	0	0	0	0	0	0	0	219648	0	0	0	0	0	0	0	0	0	0	0	798356	0	0	0	0	0	0	0	0	0	0	0	0	0	0	0	25138711	0
LFQ	43	0	0	3	0	0	0	0	0	0	0	0	0	221215	0	0	0	0	0	0	0	0	0	0	0	798060	0	0	0	0	0	0	0	0	0	0	0	0	0	0	0	25080662	0
LFQ	44	0	0	0	0	0	0	0	0	0	0	0	0	229663	0	0	0	0	0	0	0	0	0	0	0	805160	0	0	0	0	0	0	0	0	0	0	0	0	0	0	0	24963996	0
LFQ	45	0	0	0	0	0	0	0	0	0	0	0	0	221752	0	0	0	0	0	0	0	0	0	0	0	795296	0	0	0	0	0	0	0	0	0	0	0	0	0	0	0	24945667	0
LFQ	46	0	0	0	0	0	0	0	0	0	0	0	0	224634	0	0	0	0	0	0	0	0	0	0	0	800031	0	0	0	0	0	0	0	0	0	0	0	0	0	0	0	24850588	0
LFQ	47	0	0	438	0	0	0	0	0	0	0	0	0	225947	0	0	0	0	0	0	0	0	0	0	0	803627	0	0	0	0	0	0	0	0	0	0	0	0	0	0	0	24805221	0
LFQ	48	0	0	13	0	0	0	0	0	0	0	0	0	219348	0	0	0	0	0	0	0	0	0	0	0	784229	0	0	0	0	0	0	0	0	0	0	0	0	0	0	0	24695930	0
LFQ	49	0	0	3	0	0	0	0	0	0	0	0	0	217774	0	0	0	0	0	0	0	0	0	0	0	775962	0	0	0	0	0	0	0	0	0	0	0	0	0	0	0	24145833	0
LFQ	50	0	0	25	0	0	0	0	0	0	0	0	0	197618	0	0	0	0	0	0	0	0	0	0	0	726525	0	0	0	0	0	0	0	0	0	0	0	0	0	0	0	22613486	0
LFQ	51	0	0	162	0	0	0	0	0	0	0	0	0	143311	0	0	0	0	0	0	0	0	0	0	0	570077	0	0	0	0	0	0	0	0	0	0	0	0	0	0	0	16268668	0
# GC Content of first fragments. Use `grep ^GCF | cut -f 2-` to extract this part.
GCF	0.75	272
GCF	1.76	209
GCF	2.51	211
GCF	3.27	110
GCF	3.77	3426
GCF	4.27	3638
GCF	4.77	3645
GCF	5.28	3652
GCF	5.78	9182
GCF	6.28	10739
GCF	6.78	10769
GCF	7.29	10775
GCF	7.79	13395
GCF	8.29	12383
GCF	8.79	12385
GCF	9.30	12419
GCF	9.80	9752
GCF	10.30	10721
GCF	10.80	10539
GCF	11.31	10563
GCF	11.81	15741
GCF	12.31	15531
GCF	12.81	15426
GCF	13.32	16418
GCF	13.82	29688
GCF	14.32	30434
GCF	14.82	32622
GCF	15.33	32600
GCF	15.83	59873
GCF	16.33	61261
GCF	16.83	62293
GCF	17.34	62414
GCF	17.84	114546
GCF	18.34	117600
GCF	18.84	115961
GCF	19.35	118151
GCF	19.85	126492
GCF	20.35	123824
GCF	20.85	127112
GCF	21.36	130648
GCF	21.86	134118
GCF	22.36	134843
GCF	22.86	133391
GCF	23.37	177701
GCF	23.87	182124
GCF	24.37	184457
GCF	24.87	186647
GCF	25.38	211359
GCF	25.88	221930
GCF	26.38	229789
GCF	26.88	231039
GCF	27.39	259957
GCF	27.89	296541
GCF	28.39	301118
GCF	28.89	301498
GCF	29.40	361830
GCF	29.90	384980
GCF	30.40	388131
GCF	30.90	389749
GCF	31.41	472513
GCF	31.91	514149
GCF	32.66	526810
GCF	33.42	617840
GCF	33.92	668409
GCF	34.42	668549
GCF	34.92	689453
GCF	35.43	845079
GCF	35.93	897262
GCF	36.43	898194
GCF	36.93	906462
GCF	37.44	1083558
GCF	37.94	1152662
GCF	38.44	1154607
GCF	38.94	1175679
GCF	39.45	1358465
GCF	39.95	1433357
GCF	40.45	1435573
GCF	40.95	1657545
GCF	41.46	1666802
GCF	41.96	1735592
GCF	42.46	1737566
GCF	42.96	1944891
GCF	43.47	1945908
GCF	43.97	2017863
GCF	44.47	2019161
GCF	44.97	2215357
GCF	45.48	2216439
GCF	45.98	2267502
GCF	46.48	2268456
GCF	46.98	2404135
GCF	47.49	2405797
GCF	47.99	2415893
GCF	48.49	2415921
GCF	49.25	2445612
GCF	50.25	2433370
GCF	51.01	2327793
GCF	51.51	2327589
GCF	52.01	2242545
GCF	52.51	2241893
GCF	53.02	2035795
GCF	53.52	2033288
GCF	54.02	1943199
GCF	54.52	1940484
GCF	55.03	1671363
GCF	55.53	1665776
GCF	56.03	1565269
GCF	56.53	1565984
GCF	57.04	1295999
GCF	57.54	1292822
GCF	58.04	1207147
GCF	58.54	1194820
GCF	59.05	937154
GCF	59.55	931715
GCF	60.05	847316
GCF	60.55	646794
GCF	61.06	626570
GCF	61.56	624516
GCF	62.06	561438
GCF	62.56	412267
GCF	63.07	396303
GCF	63.57	394944
GCF	64.07	353177
GCF	64.57	250350
GCF	65.08	243312
GCF	65.58	243235
GCF	66.08	220166
GCF	66.83	155148
GCF	67.59	147305
GCF	68.09	130918
GCF	68.59	87991
GCF	69.10	87543
GCF	69.60	83353
GCF	70.10	72688
GCF	70.60	41439
GCF	71.11	41380
GCF	71.61	38731
GCF	72.11	33484
GCF	72.61	23518
GCF	73.12	23155
GCF	73.62	21686
GCF	74.12	19099
GCF	74.62	12023
GCF	75.13	11934
GCF	75.63	11574
GCF	76.13	9963
GCF	76.63	6064
GCF	77.14	5809
GCF	77.64	5153
GCF	78.14	4354
GCF	78.64	2395
GCF	79.15	2385
GCF	79.65	2352
GCF	80.15	892
GCF	80.65	874
GCF	81.16	838
GCF	81.66	732
GCF	82.16	173
GCF	82.66	172
GCF	83.17	170
GCF	83.67	161
GCF	84.17	45
GCF	84.67	44
GCF	85.18	39
GCF	85.68	34
GCF	86.18	22
GCF	86.93	19
GCF	87.69	20
GCF	88.94	17
GCF	90.20	38
GCF	90.70	37
GCF	91.46	38
GCF	92.71	82
GCF	93.72	81
GCF	94.72	158
GCF	95.73	159
GCF	96.48	1030
GCF	97.24	1031
GCF	97.74	1030
GCF	98.99	692
# GC Content of last fragments. Use `grep ^GCL | cut -f 2-` to extract this part.
GCL	0.75	354
GCL	1.76	272
GCL	2.51	278
GCL	3.27	107
GCL	3.77	3357
GCL	4.27	3545
GCL	4.77	3549
GCL	5.28	3551
GCL	5.78	8763
GCL	6.28	10322
GCL	6.78	10380
GCL	7.29	10393
GCL	7.79	13183
GCL	8.29	12133
GCL	8.79	12132
GCL	9.30	12162
GCL	9.80	9683
GCL	10.30	10731
GCL	10.80	10572
GCL	11.31	10605
GCL	11.81	15944
GCL	12.31	15650
GCL	12.81	15567
GCL	13.32	16525
GCL	13.82	29852
GCL	14.32	30627
GCL	14.82	32676
GCL	15.33	32641
GCL	15.83	59277
GCL	16.33	60771
GCL	16.83	61835
GCL	17.34	62003
GCL	17.84	113750
GCL	18.34	117005
GCL	18.84	115037
GCL	19.35	117239
GCL	19.85	127014
GCL	20.35	124233
GCL	20.85	127633
GCL	21.36	130961
GCL	21.86	134427
GCL	22.36	135290
GCL	22.86	133866
GCL	23.37	178477
GCL	23.87	183282
GCL	24.37	185345
GCL	24.87	187355
GCL	25.38	212553
GCL	25.88	222933
GCL	26.38	230700
GCL	26.88	232185
GCL	27.39	260369
GCL	27.89	295491
GCL	28.39	300568
GCL	28.89	300910
GCL	29.40	360969
GCL	29.90	385352
GCL	30.40	388239
GCL	30.90	389754
GCL	31.41	470998
GCL	31.91	513388
GCL	32.66	526808
GCL	33.42	621070
GCL	33.92	670917
GCL	34.42	671053
GCL	34.92	691599
GCL	35.43	847986
GCL	35.93	901012
GCL	36.43	901839
GCL	36.93	910094
GCL	37.44	1085368
GCL	37.94	1153189
GCL	38.44	1155345
GCL	38.94	1176320
GCL	39.45	1359775
GCL	39.95	1434684
GCL	40.45	1436724
GCL	40.95	1661233
GCL	41.46	1669610
GCL	41.96	1739737
GCL	42.46	1741724
GCL	42.96	1943659
GCL	43.47	1944682
GCL	43.97	2015275
GCL	44.47	2016727
GCL	44.97	2209126
GCL	45.48	2210062
GCL	45.98	2259748
GCL	46.48	2260832
GCL	46.98	2395128
GCL	47.49	2396761
GCL	47.99	2407239
GCL	48.49	2407223
GCL	49.25	2444248
GCL	50.25	2434400
GCL	51.01	2325658
GCL	51.51	2325483
GCL	52.01	2239418
GCL	52.51	2238249
GCL	53.02	2032467
GCL	53.52	2030093
GCL	54.02	1940004
GCL	54.52	1937668
GCL	55.03	1670146
GCL	55.53	1664657
GCL	56.03	1563272
GCL	56.53	1564085
GCL	57.04	1293747
GCL	57.54	1290585
GCL	58.04	1206865
GCL	58.54	1194210
GCL	59.05	937317
GCL	59.55	932118
GCL	60.05	846867
GCL	60.55	648670
GCL	61.06	628300
GCL	61.56	626446
GCL	62.06	564063
GCL	62.56	413295
GCL	63.07	397495
GCL	63.57	396196
GCL	64.07	354972
GCL	64.57	252958
GCL	65.08	245593
GCL	65.58	245548
GCL	66.08	221154
GCL	66.83	154436
GCL	67.59	146652
GCL	68.09	130354
GCL	68.59	86905
GCL	69.10	86543
GCL	69.60	82520
GCL	70.10	72653
GCL	70.60	42342
GCL	71.11	42281
GCL	71.61	39539
GCL	72.11	33902
GCL	72.61	23456
GCL	73.12	23087
GCL	73.62	21674
GCL	74.12	19370
GCL	74.62	12185
GCL	75.13	12106
GCL	75.63	11777
GCL	76.13	9976
GCL	76.63	5982
GCL	77.14	5770
GCL	77.64	5102
GCL	78.14	4278
GCL	78.64	2485
GCL	79.15	2489
GCL	79.65	2444
GCL	80.15	965
GCL	80.65	953
GCL	81.16	899
GCL	81.66	805
GCL	82.41	206
GCL	83.17	199
GCL	83.67	194
GCL	84.17	88
GCL	84.92	86
GCL	85.68	78
GCL	86.18	49
GCL	86.68	45
GCL	87.19	48
GCL	87.69	50
GCL	88.19	62
GCL	89.20	63
GCL	90.20	67
GCL	90.70	69
GCL	91.71	68
GCL	92.71	77
GCL	93.22	75
GCL	93.72	77
GCL	94.47	75
GCL	95.23	72
GCL	95.73	78
GCL	96.48	132
GCL	97.24	133
GCL	97.74	153
GCL	98.99	438
# ACGT content per cycle. Use `grep ^GCC | cut -f 2-` to extract this part. The columns are: cycle; A,C,G,T base counts as a percentage of all A/C/G/T bases [%]; and N and O counts as a percentage of all A/C/G/T bases [%]
GCC	1	16.26	33.56	34.13	16.05	0.00	0.00
GCC	2	26.22	23.75	24.04	25.99	0.01	0.00
GCC	3	26.09	23.99	24.29	25.63	0.00	0.00
GCC	4	25.74	24.21	24.50	25.56	0.00	0.00
GCC	5	28.51	21.45	21.80	28.24	0.00	0.00
GCC	6	31.05	18.90	19.02	31.04	0.00	0.00
GCC	7	30.78	19.14	19.21	30.88	0.00	0.00
GCC	8	24.56	25.31	25.40	24.74	0.00	0.00
GCC	9	25.00	24.86	25.14	25.00	0.00	0.00
GCC	10	30.33	19.66	19.76	30.25	0.00	0.00
GCC	11	24.26	25.69	25.77	24.28	0.00	0.00
GCC	12	26.04	23.86	24.03	26.07	0.00	0.00
GCC	13	28.59	21.21	21.29	28.91	0.00	0.00
GCC	14	27.82	21.96	22.10	28.12	0.00	0.00
GCC	15	27.41	22.59	22.68	27.33	0.00	0.00
GCC	16	27.10	22.88	22.89	27.13	0.00	0.00
GCC	17	26.91	23.08	23.13	26.88	0.00	0.00
GCC	18	27.17	22.77	22.97	27.09	0.00	0.00
GCC	19	26.73	23.10	23.38	26.79	0.00	0.00
GCC	20	26.67	23.28	23.30	26.76	0.00	0.00
GCC	21	27.04	22.68	23.07	27.20	0.00	0.00
GCC	22	27.09	22.60	22.91	27.41	0.00	0.00
GCC	23	27.43	22.45	22.82	27.30	0.00	0.00
GCC	24	27.50	22.19	22.57	27.74	0.00	0.00
GCC	25	27.26	22.48	22.99	27.27	0.00	0.00
GCC	26	27.21	22.55	23.04	27.20	0.00	0.00
GCC	27	27.24	22.60	22.62	27.54	0.00	0.00
GCC	28	26.90	23.01	23.06	27.04	0.00	0.00
GCC	29	26.80	22.98	23.23	26.98	0.00	0.00
GCC	30	27.20	22.66	22.93	27.20	0.00	0.00
GCC	31	27.23	22.61	22.96	27.20	0.00	0.00
GCC	32	27.52	22.60	22.70	27.18	0.00	0.00
GCC	33	27.53	22.34	22.54	27.59	0.00	0.00
GCC	34	27.34	22.48	22.89	27.29	0.00	0.00
GCC	35	27.12	22.61	23.04	27.23	0.00	0.00
GCC	36	27.38	22.32	22.90	27.41	0.00	0.00
GCC	37	27.11	22.71	22.90	27.28	0.00	0.00
GCC	38	26.97	22.78	23.03	27.22	0.00	0.00
GCC	39	27.27	22.59	22.77	27.38	0.00	0.00
GCC	40	27.19	22.81	22.94	27.06	0.00	0.00
GCC	41	27.06	22.78	23.15	27.01	0.00	0.00
GCC	42	27.24	22.55	22.84	27.37	0.00	0.00
GCC	43	27.08	22.69	22.93	27.30	0.00	0.00
GCC	44	26.94	22.90	22.99	27.17	0.00	0.00
GCC	45	27.11	22.59	22.83	27.47	0.00	0.00
GCC	46	26.98	22.79	23.08	27.15	0.00	0.00
GCC	47	26.83	22.94	23.07	27.16	0.00	0.00
GCC	48	27.17	22.63	22.75	27.44	0.00	0.00
GCC	49	26.58	23.13	23.29	27.00	0.00	0.00
GCC	50	25.88	23.81	24.21	26.11	0.00	0.00
GCC	51	20.08	29.69	30.16	20.07	0.00	0.00
# ACGT content per cycle for first fragments. Use `grep ^FBC | cut -f 2-` to extract this part. The columns are: cycle; A,C,G,T base counts as a percentage of all A/C/G/T bases [%]; and N and O counts as a percentage of all A/C/G/T bases [%]
FBC	1	16.25	33.58	34.12	16.04	0.00	0.00
FBC	2	26.21	23.76	24.05	25.98	0.01	0.00
FBC	3	26.07	24.02	24.31	25.60	0.00	0.00
FBC	4	25.75	24.22	24.47	25.56	0.00	0.00
FBC	5	28.47	21.48	21.84	28.21	0.00	0.00
FBC	6	31.05	18.89	19.02	31.03	0.00	0.00
FBC	7	30.80	19.13	19.20	30.88	0.00	0.00
FBC	8	24.56	25.31	25.40	24.73	0.00	0.00
FBC	9	25.01	24.85	25.13	25.01	0.00	0.00
FBC	10	30.34	19.64	19.74	30.28	0.00	0.00
FBC	11	24.26	25.69	25.77	24.28	0.00	0.00
FBC	12	26.03	23.87	24.03	26.07	0.00	0.00
FBC	13	28.58	21.22	21.28	28.92	0.00	0.00
FBC	14	27.82	21.97	22.10	28.11	0.00	0.00
FBC	15	27.40	22.59	22.69	27.32	0.00	0.00
FBC	16	27.10	22.88	22.90	27.12	0.00	0.00
FBC	17	26.90	23.09	23.12	26.89	0.00	0.00
FBC	18	27.18	22.75	22.96	27.11	0.00	0.00
FBC	19	26.74	23.07	23.37	26.81	0.00	0.00
FBC	20	26.68	23.28	23.28	26.75	0.00	0.00
FBC	21	27.06	22.67	23.05	27.22	0.00	0.00
FBC	22	27.09	22.59	22.89	27.43	0.00	0.00
FBC	23	27.43	22.46	22.80	27.31	0.00	0.00
FBC	24	27.50	22.20	22.56	27.74	0.00	0.00
FBC	25	27.26	22.48	23.00	27.26	0.00	0.00
FBC	26	27.21	22.56	23.04	27.20	0.00	0.00
FBC	27	27.25	22.59	22.61	27.55	0.00	0.00
FBC	28	26.90	23.01	23.05	27.04	0.00	0.00
FBC	29	26.82	22.97	23.22	26.99	0.00	0.00
FBC	30	27.21	22.65	22.91	27.22	0.00	0.00
FBC	31	27.24	22.59	22.94	27.22	0.00	0.00
FBC	32	27.54	22.58	22.69	27.19	0.00	0.00
FBC	33	27.53	22.34	22.53	27.60	0.00	0.00
FBC	34	27.36	22.48	22.87	27.29	0.00	0.00
FBC	35	27.13	22.61	23.03	27.23	0.00	0.00
FBC	36	27.38	22.31	22.89	27.42	0.00	0.00
FBC	37	27.11	22.72	22.88	27.29	0.00	0.00
FBC	38	26.97	22.78	23.02	27.23	0.00	0.00
FBC	39	27.28	22.58	22.75	27.39	0.00	0.00
FBC	40	27.21	22.80	22.93	27.07	0.00	0.00
FBC	41	27.08	22.77	23.14	27.02	0.00	0.00
FBC	42	27.25	22.53	22.82	27.40	0.00	0.00
FBC	43	27.09	22.68	22.92	27.31	0.00	0.00
FBC	44	26.95	22.89	22.98	27.19	0.00	0.00
FBC	45	27.11	22.59	22.83	27.48	0.00	0.00
FBC	46	26.98	22.79	23.08	27.15	0.00	0.00
FBC	47	26.79	22.97	23.10	27.13	0.00	0.00
FBC	48	27.18	22.62	22.75	27.45	0.00	0.00
FBC	49	26.58	23.13	23.30	27.00	0.00	0.00
FBC	50	25.89	23.79	24.20	26.12	0.00	0.00
FBC	51	20.10	29.68	30.15	20.07	0.00	0.00
# ACGT content per cycle for last fragments. Use `grep ^LBC | cut -f 2-` to extract this part. The columns are: cycle; A,C,G,T base counts as a percentage of all A/C/G/T bases [%]; and N and O counts as a percentage of all A/C/G/T bases [%]
LBC	1	16.26	33.55	34.14	16.05	0.00	0.00
LBC	2	26.23	23.74	24.03	26.00	0.00	0.00
LBC	3	26.11	23.95	24.28	25.65	0.00	0.00
LBC	4	25.73	24.20	24.52	25.55	0.00	0.00
LBC	5	28.56	21.42	21.76	28.26	0.00	0.00
LBC	6	31.04	18.90	19.01	31.05	0.00	0.00
LBC	7	30.76	19.16	19.22	30.87	0.00	0.00
LBC	8	24.57	25.31	25.39	24.74	0.00	0.00
LBC	9	24.98	24.88	25.16	24.98	0.00	0.00
LBC	10	30.33	19.68	19.78	30.22	0.00	0.00
LBC	11	24.25	25.69	25.77	24.29	0.00	0.00
LBC	12	26.05	23.86	24.02	26.07	0.00	0.00
LBC	13	28.59	21.21	21.30	28.90	0.00	0.00
LBC	14	27.82	21.95	22.10	28.14	0.00	0.00
LBC	15	27.41	22.58	22.66	27.35	0.00	0.00
LBC	16	27.11	22.88	22.88	27.13	0.00	0.00
LBC	17	26.92	23.08	23.13	26.87	0.00	0.00
LBC	18	27.16	22.78	22.98	27.08	0.00	0.00
LBC	19	26.72	23.12	23.39	26.76	0.00	0.00
LBC	20	26.65	23.27	23.31	26.76	0.00	0.00
LBC	21	27.03	22.70	23.09	27.18	0.00	0.00
LBC	22	27.09	22.60	22.92	27.39	0.00	0.00
LBC	23	27.42	22.45	22.84	27.29	0.00	0.00
LBC	24	27.49	22.19	22.58	27.73	0.00	0.00
LBC	25	27.25	22.48	22.99	27.27	0.00	0.00
LBC	26	27.22	22.54	23.03	27.20	0.00	0.00
LBC	27	27.23	22.61	22.64	27.53	0.00	0.00
LBC	28	26.89	23.01	23.07	27.03	0.00	0.00
LBC	29	26.79	22.99	23.25	26.97	0.00	0.00
LBC	30	27.19	22.67	22.96	27.18	0.00	0.00
LBC	31	27.21	22.63	22.98	27.18	0.00	0.00
LBC	32	27.51	22.61	22.72	27.17	0.00	0.00
LBC	33	27.53	22.35	22.54	27.58	0.00	0.00
LBC	34	27.33	22.48	22.91	27.29	0.00	0.00
LBC	35	27.11	22.61	23.05	27.22	0.00	0.00
LBC	36	27.37	22.33	22.90	27.40	0.00	0.00
LBC	37	27.10	22.71	22.92	27.27	0.00	0.00
LBC	38	26.96	22.78	23.03	27.22	0.00	0.00
LBC	39	27.25	22.60	22.79	27.36	0.00	0.00
LBC	40	27.17	22.82	22.96	27.05	0.00	0.00
LBC	41	27.04	22.80	23.16	27.00	0.00	0.00
LBC	42	27.23	22.57	22.86	27.35	0.00	0.00
LBC	43	27.08	22.70	22.93	27.29	0.00	0.00
LBC	44	26.93	22.91	23.00	27.16	0.00	0.00
LBC	45	27.11	22.60	22.83	27.47	0.00	0.00
LBC	46	26.98	22.80	23.07	27.15	0.00	0.00
LBC	47	26.87	22.90	23.04	27.19	0.00	0.00
LBC	48	27.16	22.65	22.76	27.44	0.00	0.00
LBC	49	26.57	23.14	23.28	27.00	0.00	0.00
LBC	50	25.87	23.83	24.21	26.10	0.00	0.00
LBC	51	20.05	29.71	30.18	20.06	0.00	0.00
# Insert sizes. Use `grep ^IS | cut -f 2-` to extract this part. The columns are: insert size, pairs total, inward oriented pairs, outward oriented pairs, other pairs
IS	0	0	0	0	0
IS	1	0	0	0	0
IS	2	0	0	0	0
IS	3	0	0	0	0
IS	4	0	0	0	0
IS	5	0	0	0	0
IS	6	0	0	0	0
IS	7	0	0	0	0
IS	8	0	0	0	0
IS	9	0	0	0	0
IS	10	0	0	0	0
IS	11	0	0	0	0
IS	12	0	0	0	0
IS	13	0	0	0	0
IS	14	0	0	0	0
IS	15	1	1	0	0
IS	16	0	0	0	0
IS	17	2	0	2	0
IS	18	0	0	0	0
IS	19	2	1	1	0
IS	20	4	1	3	0
IS	21	3	1	2	0
IS	22	6	2	4	0
IS	23	13	2	11	0
IS	24	15	4	11	0
IS	25	12	3	9	0
IS	26	35	6	29	0
IS	27	41	14	27	0
IS	28	61	25	36	0
IS	29	110	42	68	0
IS	30	366	148	218	0
IS	31	2306	1232	1074	0
IS	32	2271	1165	1106	0
IS	33	2118	1076	1042	0
IS	34	2110	1087	1023	0
IS	35	2138	1164	974	0
IS	36	2026	1032	994	0
IS	37	2160	1172	988	0
IS	38	2076	1110	966	0
IS	39	1988	1058	930	0
IS	40	2219	1268	951	0
IS	41	1988	1026	962	0
IS	42	1977	1015	962	0
IS	43	2048	1081	967	0
IS	44	1940	1048	892	0
IS	45	1997	1062	935	0
IS	46	2014	1041	973	0
IS	47	2078	1149	929	0
IS	48	2132	1202	930	0
IS	49	2134	1200	934	0
IS	50	2120	1353	767	0
IS	51	2783	2051	732	0
IS	52	2764	2764	0	0
IS	53	2918	2917	1	0
IS	54	3095	3095	0	0
IS	55	3156	3156	0	0
IS	56	3135	3135	0	0
IS	57	3461	3461	0	0
IS	58	3585	3585	0	0
IS	59	3626	3626	0	0
IS	60	3681	3681	0	0
IS	61	3872	3872	0	0
IS	62	4231	4231	0	0
IS	63	4314	4314	0	0
IS	64	4278	4278	0	0
IS	65	4528	4528	0	0
IS	66	4987	4987	0	0
IS	67	5297	5297	0	0
IS	68	5557	5556	1	0
IS	69	5697	5697	0	0
IS	70	6271	6271	0	0
IS	71	6720	6720	0	0
IS	72	7218	7218	0	0
IS	73	7621	7620	1	0
IS	74	8231	8230	1	0
IS	75	8939	8932	7	0
IS	76	9485	9477	8	0
IS	77	10327	10319	8	0
IS	78	11026	11011	15	0
IS	79	11717	11702	15	0
IS	80	12823	12795	28	0
IS	81	13589	13556	33	0
IS	82	14514	14488	26	0
IS	83	16101	16077	24	0
IS	84	17094	17059	35	0
IS	85	18243	18214	29	0
IS	86	19686	19640	46	0
IS	87	20773	20735	38	0
IS	88	22871	22823	48	0
IS	89	23937	23900	37	0
IS	90	25903	25859	44	0
IS	91	27638	27594	44	0
IS	92	29310	29271	39	0
IS	93	31928	31882	46	0
IS	94	33851	33811	40	0
IS	95	35967	35917	50	0
IS	96	38398	38348	50	0
IS	97	40516	40475	41	0
IS	98	43759	43722	37	0
IS	99	45821	45780	41	0
IS	100	48805	48777	28	0
IS	101	50888	50860	28	0
IS	102	53756	53739	17	0
IS	103	56864	56850	14	0
IS	104	59960	59949	11	0
IS	105	62771	62763	8	0
IS	106	65928	65918	10	0
IS	107	68571	68568	3	0
IS	108	72363	72353	10	0
IS	109	75314	75309	5	0
IS	110	78850	78844	6	0
IS	111	80796	80789	7	0
IS	112	85085	85080	5	0
IS	113	87462	87456	6	0
IS	114	90946	90939	7	0
IS	115	92682	92676	6	0
IS	116	96066	96062	4	0
IS	117	98651	98648	3	0
IS	118	100972	100967	5	0
IS	119	105466	105457	9	0
IS	120	106484	106480	4	0
IS	121	111972	111961	11	0
IS	122	113201	113198	3	0
IS	123	116271	116267	4	0
IS	124	116077	116075	2	0
IS	125	119357	119356	1	0
IS	126	120929	120926	3	0
IS	127	124142	124137	5	0
IS	128	125891	125889	2	0
IS	129	126809	126805	4	0
IS	130	128086	128083	3	0
IS	131	130428	130422	6	0
IS	132	130516	130515	1	0
IS	133	134209	134205	4	0
IS	134	135824	135820	4	0
IS	135	136172	136170	2	0
IS	136	136831	136831	0	0
IS	137	138591	138589	2	0
IS	138	139459	139457	2	0
IS	139	141674	141672	2	0
IS	140	139153	139150	3	0
IS	141	139488	139486	2	0
IS	142	140689	140686	3	0
IS	143	141604	141602	2	0
IS	144	143269	143266	3	0
IS	145	143151	143150	1	0
IS	146	146307	146305	2	0
IS	147	144877	144875	2	0
IS	148	144540	144539	1	0
IS	149	144491	144486	5	0
IS	150	141727	141723	4	0
IS	151	143822	143820	2	0
IS	152	144834	144829	5	0
IS	153	146889	146885	4	0
IS	154	146216	146214	2	0
IS	155	146947	146946	1	0
IS	156	144342	144341	1	0
IS	157	143271	143268	3	0
IS	158	143929	143924	5	0
IS	159	144739	144735	4	0
IS	160	147393	147391	2	0
IS	161	145291	145288	3	0
IS	162	145090	145084	6	0
IS	163	144608	144604	4	0
IS	164	143780	143778	2	0
IS	165	143634	143634	0	0
IS	166	142885	142884	1	0
IS	167	143813	143809	4	0
IS	168	144260	144258	2	0
IS	169	142850	142846	4	0
IS	170	142245	142245	0	0
IS	171	142293	142292	1	0
IS	172	142484	142483	1	0
IS	173	139038	139037	1	0
IS	174	140720	140715	5	0
IS	175	139335	139333	2	0
IS	176	138101	138101	0	0
IS	177	138187	138187	0	0
IS	178	137665	137665	0	0
IS	179	137903	137902	1	0
IS	180	135253	135253	0	0
IS	181	135271	135267	4	0
IS	182	137051	137049	2	0
IS	183	134880	134879	1	0
IS	184	135455	135454	1	0
IS	185	132596	132596	0	0
IS	186	132579	132579	0	0
IS	187	131382	131379	3	0
IS	188	132162	132161	1	0
IS	189	128909	128908	1	0
IS	190	129758	129758	0	0
IS	191	129848	129847	1	0
IS	192	128949	128947	2	0
IS	193	129822	129817	5	0
IS	194	127598	127595	3	0
IS	195	126027	126025	2	0
IS	196	125109	125104	5	0
IS	197	123237	123233	4	0
IS	198	122108	122106	2	0
IS	199	124022	124018	4	0
IS	200	120672	120667	5	0
IS	201	118362	118360	2	0
IS	202	117254	117251	3	0
IS	203	117424	117423	1	0
IS	204	117223	117220	3	0
IS	205	115124	115120	4	0
IS	206	113966	113964	2	0
IS	207	111845	111845	0	0
IS	208	111249	111249	0	0
IS	209	109882	109882	0	0
IS	210	108993	108991	2	0
IS	211	107714	107713	1	0
IS	212	107060	107058	2	0
IS	213	106515	106515	0	0
IS	214	104099	104098	1	0
IS	215	103406	103405	1	0
IS	216	102089	102089	0	0
IS	217	102502	102502	0	0
IS	218	101330	101330	0	0
IS	219	100033	100033	0	0
IS	220	99277	99277	0	0
IS	221	97510	97509	1	0
IS	222	96119	96118	1	0
IS	223	95841	95841	0	0
IS	224	95719	95718	1	0
IS	225	93816	93816	0	0
IS	226	91626	91624	2	0
IS	227	91856	91855	1	0
IS	228	90044	90044	0	0
IS	229	89032	89032	0	0
IS	230	88782	88781	1	0
IS	231	88191	88191	0	0
IS	232	86736	86736	0	0
IS	233	85098	85097	1	0
IS	234	84961	84960	1	0
IS	235	82811	82810	1	0
IS	236	82655	82654	1	0
IS	237	81180	81179	1	0
IS	238	80062	80060	2	0
IS	239	79722	79722	0	0
IS	240	79058	79057	1	0
IS	241	78324	78324	0	0
IS	242	77081	77081	0	0
IS	243	75730	75730	0	0
IS	244	75291	75289	2	0
IS	245	74289	74288	1	0
IS	246	73148	73148	0	0
IS	247	73001	73001	0	0
IS	248	71526	71524	2	0
IS	249	70779	70779	0	0
IS	250	70273	70271	2	0
IS	251	69038	69037	1	0
IS	252	68598	68597	1	0
IS	253	66602	66601	1	0
IS	254	65975	65974	1	0
IS	255	65666	65666	0	0
IS	256	65050	65049	1	0
IS	257	64256	64254	2	0
IS	258	63631	63631	0	0
IS	259	62800	62800	0	0
IS	260	61735	61735	0	0
IS	261	61239	61236	3	0
IS	262	60028	60028	0	0
IS	263	59270	59269	1	0
IS	264	58661	58661	0	0
IS	265	57517	57516	1	0
IS	266	58305	58305	0	0
IS	267	56812	56811	1	0
IS	268	55473	55472	1	0
IS	269	55731	55729	2	0
IS	270	54518	54516	2	0
IS	271	53832	53831	1	0
IS	272	53087	53086	1	0
IS	273	52208	52208	0	0
IS	274	51979	51979	0	0
IS	275	51363	51363	0	0
IS	276	50807	50806	1	0
IS	277	50548	50546	2	0
IS	278	49706	49706	0	0
IS	279	48881	48881	0	0
IS	280	48008	48005	3	0
IS	281	47240	47239	1	0
IS	282	46264	46264	0	0
IS	283	46212	46211	1	0
IS	284	46165	46165	0	0
IS	285	45358	45358	0	0
IS	286	44167	44165	2	0
IS	287	43431	43431	0	0
IS	288	43459	43459	0	0
IS	289	43669	43668	1	0
IS	290	42319	42319	0	0
IS	291	41511	41509	2	0
IS	292	41339	41339	0	0
IS	293	40338	40338	0	0
IS	294	39937	39936	1	0
IS	295	39700	39700	0	0
IS	296	38492	38491	1	0
IS	297	38660	38660	0	0
IS	298	38134	38134	0	0
IS	299	37469	37469	0	0
IS	300	37170	37170	0	0
IS	301	36569	36568	1	0
IS	302	36058	36056	2	0
IS	303	35830	35829	1	0
IS	304	35372	35372	0	0
IS	305	34744	34744	0	0
IS	306	34630	34630	0	0
IS	307	33846	33845	1	0
IS	308	33189	33188	1	0
IS	309	33084	33082	2	0
IS	310	32561	32561	0	0
IS	311	32480	32480	0	0
IS	312	31623	31621	2	0
IS	313	31436	31436	0	0
IS	314	31077	31077	0	0
IS	315	30558	30558	0	0
IS	316	30340	30336	4	0
IS	317	30090	30087	3	0
IS	318	29600	29599	1	0
IS	319	29749	29749	0	0
IS	320	29658	29656	2	0
IS	321	28905	28904	1	0
IS	322	28681	28681	0	0
IS	323	28168	28167	1	0
IS	324	27687	27686	1	0
IS	325	27494	27494	0	0
IS	326	27435	27435	0	0
IS	327	26882	26882	0	0
IS	328	26948	26947	1	0
IS	329	26095	26094	1	0
IS	330	26028	26027	1	0
IS	331	26152	26150	2	0
IS	332	25405	25405	0	0
IS	333	24935	24934	1	0
IS	334	24948	24947	1	0
IS	335	24866	24864	2	0
IS	336	24236	24235	1	0
IS	337	24089	24088	1	0
IS	338	23850	23849	1	0
IS	339	23622	23621	1	0
IS	340	23579	23579	0	0
IS	341	22951	22950	1	0
IS	342	22687	22687	0	0
IS	343	22075	22075	0	0
IS	344	22490	22490	0	0
IS	345	22242	22240	2	0
IS	346	22337	22337	0	0
IS	347	21954	21952	2	0
IS	348	21591	21591	0	0
IS	349	21543	21543	0	0
IS	350	20928	20927	1	0
IS	351	20844	20843	1	0
IS	352	20611	20610	1	0
IS	353	20509	20509	0	0
IS	354	20040	20040	0	0
IS	355	19842	19842	0	0
IS	356	20115	20115	0	0
IS	357	19554	19552	2	0
IS	358	19237	19236	1	0
IS	359	19088	19087	1	0
IS	360	18787	18787	0	0
IS	361	18850	18850	0	0
IS	362	18430	18429	1	0
IS	363	18074	18074	0	0
IS	364	17951	17950	1	0
IS	365	17620	17619	1	0
IS	366	17777	17777	0	0
IS	367	17677	17676	1	0
IS	368	17394	17393	1	0
IS	369	17049	17049	0	0
IS	370	16950	16950	0	0
IS	371	16674	16673	1	0
IS	372	16594	16592	2	0
IS	373	16085	16085	0	0
IS	374	16081	16081	0	0
IS	375	15877	15877	0	0
IS	376	15964	15964	0	0
IS	377	15919	15919	0	0
IS	378	15506	15505	1	0
IS	379	15388	15388	0	0
IS	380	15057	15057	0	0
IS	381	15199	15198	1	0
IS	382	14934	14932	2	0
IS	383	14620	14620	0	0
IS	384	14418	14418	0	0
IS	385	14196	14196	0	0
IS	386	14399	14399	0	0
IS	387	14250	14249	1	0
IS	388	14257	14255	2	0
IS	389	13696	13692	4	0
IS	390	13765	13764	1	0
IS	391	13521	13520	1	0
IS	392	13540	13540	0	0
IS	393	13693	13693	0	0
IS	394	13453	13453	0	0
IS	395	13210	13210	0	0
IS	396	13107	13106	1	0
IS	397	12886	12884	2	0
IS	398	12930	12930	0	0
IS	399	12649	12649	0	0
IS	400	12565	12565	0	0
IS	401	12486	12485	1	0
IS	402	12438	12437	1	0
IS	403	12443	12442	1	0
IS	404	12371	12367	4	0
IS	405	11989	11988	1	0
IS	406	12080	12080	0	0
IS	407	11969	11969	0	0
IS	408	11987	11987	0	0
IS	409	11630	11630	0	0
IS	410	11827	11827	0	0
IS	411	11614	11614	0	0
IS	412	11468	11468	0	0
IS	413	11202	11202	0	0
IS	414	11112	11110	2	0
IS	415	11416	11416	0	0
IS	416	11084	11082	2	0
IS	417	10914	10914	0	0
IS	418	11024	11023	1	0
IS	419	10694	10693	1	0
IS	420	10843	10840	3	0
IS	421	10523	10523	0	0
IS	422	10394	10394	0	0
IS	423	10570	10570	0	0
IS	424	10326	10326	0	0
IS	425	10499	10498	1	0
IS	426	10230	10230	0	0
IS	427	10170	10169	1	0
IS	428	10058	10058	0	0
IS	429	9826	9826	0	0
IS	430	9883	9883	0	0
IS	431	9919	9919	0	0
IS	432	9669	9669	0	0
IS	433	9748	9746	2	0
IS	434	9680	9680	0	0
IS	435	9707	9707	0	0
IS	436	9664	9664	0	0
IS	437	9342	9341	1	0
IS	438	9274	9272	2	0
IS	439	9287	9285	2	0
IS	440	9427	9426	1	0
IS	441	9015	9015	0	0
IS	442	9215	9214	1	0
IS	443	9159	9159	0	0
IS	444	9065	9065	0	0
IS	445	9249	9248	1	0
IS	446	9200	9200	0	0
IS	447	8951	8951	0	0
IS	448	8778	8777	1	0
IS	449	8726	8726	0	0
IS	450	8852	8852	0	0
IS	451	8852	8852	0	0
IS	452	8635	8631	4	0
IS	453	8674	8674	0	0
IS	454	8787	8787	0	0
IS	455	8539	8539	0	0
IS	456	8448	8448	0	0
IS	457	8473	8473	0	0
IS	458	8410	8410	0	0
IS	459	8190	8190	0	0
IS	460	8215	8215	0	0
IS	461	8192	8192	0	0
IS	462	8276	8276	0	0
IS	463	8072	8072	0	0
IS	464	8088	8087	1	0
IS	465	8048	8048	0	0
IS	466	8059	8057	2	0
IS	467	7821	7821	0	0
IS	468	7851	7849	2	0
IS	469	7627	7625	2	0
IS	470	7851	7850	1	0
IS	471	7823	7823	0	0
IS	472	7605	7602	3	0
IS	473	7585	7585	0	0
IS	474	7562	7561	1	0
IS	475	7463	7462	1	0
IS	476	7610	7609	1	0
IS	477	7446	7444	2	0
IS	478	7571	7570	1	0
IS	479	7282	7282	0	0
IS	480	7342	7342	0	0
IS	481	7214	7214	0	0
IS	482	7249	7248	1	0
IS	483	7011	7011	0	0
IS	484	7040	7039	1	0
IS	485	7216	7216	0	0
IS	486	6921	6921	0	0
IS	487	6873	6873	0	0
IS	488	7093	7092	1	0
IS	489	6984	6983	1	0
IS	490	6893	6892	1	0
IS	491	6723	6723	0	0
IS	492	6640	6640	0	0
IS	493	6831	6831	0	0
IS	494	6773	6773	0	0
IS	495	6692	6692	0	0
IS	496	6510	6509	1	0
IS	497	6474	6474	0	0
IS	498	6537	6537	0	0
IS	499	6376	6376	0	0
IS	500	6232	6231	1	0
IS	501	6374	6374	0	0
IS	502	6402	6402	0	0
IS	503	6273	6273	0	0
IS	504	6186	6184	2	0
IS	505	6196	6196	0	0
IS	506	6162	6162	0	0
IS	507	6161	6161	0	0
IS	508	6217	6217	0	0
IS	509	6271	6270	1	0
IS	510	5976	5975	1	0
IS	511	5870	5868	2	0
IS	512	6019	6019	0	0
IS	513	5845	5845	0	0
IS	514	5825	5825	0	0
IS	515	5980	5980	0	0
IS	516	5726	5726	0	0
IS	517	5801	5801	0	0
IS	518	5779	5777	2	0
IS	519	5777	5776	1	0
IS	520	5729	5729	0	0
IS	521	5661	5661	0	0
IS	522	5760	5760	0	0
IS	523	5556	5556	0	0
IS	524	5565	5564	1	0
IS	525	5554	5554	0	0
IS	526	5476	5476	0	0
IS	527	5550	5547	3	0
IS	528	5519	5519	0	0
IS	529	5339	5339	0	0
IS	530	5269	5268	1	0
IS	531	5327	5326	1	0
IS	532	5418	5417	1	0
IS	533	5322	5322	0	0
IS	534	5341	5341	0	0
IS	535	5573	5573	0	0
IS	536	5243	5243	0	0
IS	537	5445	5445	0	0
IS	538	5225	5225	0	0
IS	539	5232	5231	1	0
IS	540	5137	5137	0	0
IS	541	5219	5219	0	0
IS	542	5060	5060	0	0
IS	543	5142	5142	0	0
IS	544	5104	5103	1	0
IS	545	5046	5046	0	0
IS	546	4943	4942	1	0
IS	547	5034	5034	0	0
IS	548	5110	5110	0	0
IS	549	4979	4978	1	0
IS	550	4975	4972	3	0
IS	551	4955	4955	0	0
IS	552	4954	4954	0	0
IS	553	4853	4853	0	0
IS	554	4745	4744	1	0
IS	555	4804	4803	1	0
IS	556	4728	4728	0	0
IS	557	4751	4750	1	0
IS	558	4732	4731	1	0
IS	559	4732	4732	0	0
IS	560	4640	4640	0	0
IS	561	4692	4692	0	0
IS	562	4665	4665	0	0
IS	563	4749	4749	0	0
IS	564	4575	4575	0	0
IS	565	4596	4596	0	0
IS	566	4564	4563	1	0
IS	567	4466	4466	0	0
IS	568	4389	4388	1	0
IS	569	4470	4469	1	0
IS	570	4453	4453	0	0
IS	571	4442	4442	0	0
IS	572	4266	4266	0	0
IS	573	4455	4455	0	0
IS	574	4401	4401	0	0
IS	575	4498	4498	0	0
IS	576	4304	4302	2	0
IS	577	4362	4361	1	0
IS	578	4318	4318	0	0
IS	579	4355	4355	0	0
IS	580	4316	4315	1	0
IS	581	4354	4352	2	0
IS	582	4292	4292	0	0
IS	583	4163	4163	0	0
IS	584	4411	4410	1	0
IS	585	4314	4314	0	0
IS	586	4192	4192	0	0
IS	587	4146	4146	0	0
IS	588	4234	4232	2	0
IS	589	4199	4198	1	0
IS	590	4207	4207	0	0
IS	591	4212	4211	1	0
IS	592	4105	4105	0	0
IS	593	4181	4180	1	0
IS	594	4066	4066	0	0
IS	595	4075	4075	0	0
IS	596	4026	4025	1	0
IS	597	4079	4079	0	0
IS	598	4016	4016	0	0
IS	599	4143	4142	1	0
IS	600	4058	4057	1	0
IS	601	4143	4139	4	0
IS	602	3946	3946	0	0
IS	603	3896	3895	1	0
IS	604	3993	3992	1	0
IS	605	4034	4034	0	0
IS	606	3953	3953	0	0
IS	607	3998	3998	0	0
IS	608	3932	3932	0	0
IS	609	3787	3786	1	0
IS	610	3923	3923	0	0
IS	611	4026	4026	0	0
IS	612	3874	3874	0	0
IS	613	3985	3985	0	0
IS	614	3899	3899	0	0
IS	615	3961	3960	1	0
IS	616	3946	3946	0	0
IS	617	3832	3832	0	0
IS	618	3936	3936	0	0
IS	619	3958	3957	1	0
IS	620	3942	3941	1	0
IS	621	3861	3861	0	0
IS	622	3761	3760	1	0
IS	623	3798	3798	0	0
IS	624	3703	3703	0	0
IS	625	3736	3736	0	0
IS	626	3637	3637	0	0
IS	627	3779	3779	0	0
IS	628	3697	3696	1	0
IS	629	3603	3602	1	0
IS	630	3687	3687	0	0
IS	631	3655	3655	0	0
IS	632	3631	3631	0	0
IS	633	3589	3589	0	0
IS	634	3671	3671	0	0
IS	635	3684	3684	0	0
IS	636	3674	3673	1	0
IS	637	3718	3716	2	0
IS	638	3582	3582	0	0
IS	639	3676	3676	0	0
IS	640	3487	3486	1	0
IS	641	3739	3738	1	0
IS	642	3526	3526	0	0
IS	643	3587	3587	0	0
IS	644	3447	3446	1	0
IS	645	3643	3643	0	0
IS	646	3566	3565	1	0
IS	647	3598	3597	1	0
IS	648	3578	3577	1	0
IS	649	3501	3501	0	0
IS	650	3446	3446	0	0
IS	651	3432	3431	1	0
IS	652	3633	3633	0	0
IS	653	3521	3521	0	0
IS	654	3528	3528	0	0
IS	655	3421	3421	0	0
IS	656	3522	3522	0	0
IS	657	3572	3571	1	0
IS	658	3435	3434	1	0
IS	659	3526	3526	0	0
IS	660	3364	3364	0	0
IS	661	3227	3227	0	0
IS	662	3272	3272	0	0
IS	663	3442	3442	0	0
IS	664	3418	3417	1	0
IS	665	3511	3511	0	0
IS	666	3329	3329	0	0
IS	667	3287	3287	0	0
IS	668	3368	3368	0	0
IS	669	3403	3403	0	0
IS	670	3512	3511	1	0
IS	671	3457	3457	0	0
IS	672	3294	3294	0	0
IS	673	3416	3416	0	0
IS	674	3398	3398	0	0
IS	675	3296	3295	1	0
IS	676	3369	3368	1	0
IS	677	3249	3249	0	0
IS	678	3288	3287	1	0
IS	679	3210	3207	3	0
IS	680	3146	3145	1	0
IS	681	3220	3220	0	0
IS	682	3172	3172	0	0
IS	683	3150	3150	0	0
IS	684	3215	3215	0	0
IS	685	3165	3165	0	0
IS	686	3225	3225	0	0
IS	687	3160	3160	0	0
IS	688	3135	3135	0	0
IS	689	3143	3142	1	0
IS	690	3124	3123	1	0
IS	691	3051	3049	2	0
IS	692	3191	3191	0	0
IS	693	3182	3182	0	0
IS	694	3015	3015	0	0
IS	695	3130	3130	0	0
IS	696	3119	3119	0	0
IS	697	3096	3095	1	0
IS	698	3050	3050	0	0
IS	699	2942	2942	0	0
IS	700	3075	3074	1	0
IS	701	3139	3139	0	0
IS	702	3050	3050	0	0
IS	703	3056	3054	2	0
IS	704	2939	2939	0	0
IS	705	2941	2941	0	0
IS	706	2894	2893	1	0
IS	707	2958	2957	1	0
IS	708	2931	2931	0	0
IS	709	3052	3051	1	0
IS	710	2877	2874	3	0
IS	711	2995	2995	0	0
IS	712	3003	3002	1	0
IS	713	2933	2933	0	0
IS	714	2937	2937	0	0
IS	715	2933	2933	0	0
IS	716	2864	2864	0	0
IS	717	2867	2867	0	0
IS	718	2871	2871	0	0
IS	719	2961	2961	0	0
IS	720	2915	2915	0	0
IS	721	2811	2811	0	0
IS	722	2910	2910	0	0
IS	723	2901	2901	0	0
IS	724	2968	2968	0	0
IS	725	2892	2891	1	0
IS	726	2878	2878	0	0
IS	727	2823	2823	0	0
IS	728	2732	2732	0	0
IS	729	2895	2895	0	0
IS	730	2791	2791	0	0
IS	731	2875	2875	0	0
IS	732	2788	2788	0	0
IS	733	2882	2882	0	0
IS	734	2781	2781	0	0
IS	735	2819	2818	1	0
IS	736	2819	2819	0	0
IS	737	2688	2688	0	0
IS	738	2717	2717	0	0
IS	739	2737	2737	0	0
IS	740	2780	2780	0	0
IS	741	2762	2762	0	0
IS	742	2682	2680	2	0
IS	743	2716	2716	0	0
IS	744	2673	2673	0	0
IS	745	2779	2779	0	0
IS	746	2638	2637	1	0
IS	747	2705	2705	0	0
IS	748	2805	2804	1	0
IS	749	2640	2640	0	0
IS	750	2686	2685	1	0
IS	751	2634	2633	1	0
IS	752	2718	2715	3	0
IS	753	2693	2692	1	0
IS	754	2639	2638	1	0
IS	755	2615	2614	1	0
IS	756	2594	2594	0	0
IS	757	2616	2614	2	0
IS	758	2685	2685	0	0
IS	759	2657	2657	0	0
IS	760	2626	2626	0	0
IS	761	2627	2627	0	0
IS	762	2677	2677	0	0
IS	763	2493	2493	0	0
IS	764	2586	2585	1	0
IS	765	2644	2644	0	0
IS	766	2635	2634	1	0
IS	767	2557	2557	0	0
IS	768	2617	2617	0	0
IS	769	2538	2538	0	0
IS	770	2507	2507	0	0
IS	771	2523	2522	1	0
IS	772	2545	2545	0	0
IS	773	2568	2568	0	0
IS	774	2622	2622	0	0
IS	775	2563	2563	0	0
IS	776	2565	2565	0	0
IS	777	2501	2500	1	0
IS	778	2630	2630	0	0
IS	779	2406	2406	0	0
IS	780	2482	2482	0	0
IS	781	2423	2422	1	0
IS	782	2453	2453	0	0
IS	783	2481	2481	0	0
IS	784	2443	2443	0	0
IS	785	2418	2415	3	0
IS	786	2447	2447	0	0
IS	787	2421	2421	0	0
IS	788	2465	2464	1	0
IS	789	2363	2363	0	0
IS	790	2443	2443	0	0
IS	791	2357	2356	1	0
IS	792	2438	2438	0	0
IS	793	2430	2428	2	0
IS	794	2368	2367	1	0
IS	795	2441	2440	1	0
IS	796	2332	2332	0	0
IS	797	2289	2289	0	0
IS	798	2358	2357	1	0
IS	799	2441	2439	2	0
IS	800	2440	2440	0	0
IS	801	2502	2501	1	0
IS	802	2317	2317	0	0
IS	803	2332	2331	1	0
IS	804	2364	2364	0	0
IS	805	2253	2253	0	0
IS	806	2491	2491	0	0
IS	807	2400	2399	1	0
IS	808	2401	2401	0	0
IS	809	2332	2331	1	0
IS	810	2332	2332	0	0
IS	811	2395	2395	0	0
IS	812	2425	2425	0	0
IS	813	2253	2253	0	0
IS	814	2373	2373	0	0
IS	815	2389	2389	0	0
IS	816	2444	2444	0	0
IS	817	2273	2273	0	0
IS	818	2239	2239	0	0
IS	819	2328	2328	0	0
IS	820	2215	2215	0	0
IS	821	2335	2334	1	0
IS	822	2280	2280	0	0
IS	823	2308	2307	1	0
IS	824	2244	2243	1	0
IS	825	2272	2272	0	0
IS	826	2246	2246	0	0
IS	827	2177	2177	0	0
IS	828	2219	2218	1	0
IS	829	2158	2156	2	0
IS	830	2357	2357	0	0
IS	831	2316	2316	0	0
IS	832	2237	2237	0	0
IS	833	2207	2207	0	0
IS	834	2177	2175	2	0
IS	835	2201	2201	0	0
IS	836	2253	2253	0	0
IS	837	2249	2248	1	0
IS	838	2218	2217	1	0
IS	839	2309	2309	0	0
IS	840	2188	2188	0	0
IS	841	2214	2214	0	0
IS	842	2182	2182	0	0
IS	843	2143	2143	0	0
IS	844	2226	2226	0	0
IS	845	2212	2212	0	0
IS	846	2209	2209	0	0
IS	847	2297	2297	0	0
IS	848	2263	2263	0	0
IS	849	2103	2102	1	0
IS	850	2234	2234	0	0
IS	851	2198	2197	1	0
IS	852	2113	2113	0	0
IS	853	2187	2186	1	0
IS	854	2133	2132	1	0
IS	855	2084	2084	0	0
IS	856	2121	2121	0	0
IS	857	2066	2065	1	0
IS	858	2129	2129	0	0
IS	859	2217	2217	0	0
IS	860	2136	2135	1	0
IS	861	2162	2162	0	0
IS	862	2208	2208	0	0
IS	863	2086	2086	0	0
IS	864	2070	2070	0	0
IS	865	2075	2075	0	0
IS	866	2143	2142	1	0
IS	867	2214	2212	2	0
IS	868	2094	2093	1	0
IS	869	2104	2104	0	0
IS	870	2116	2116	0	0
IS	871	2156	2156	0	0
IS	872	2076	2075	1	0
IS	873	2113	2113	0	0
IS	874	2066	2066	0	0
IS	875	2055	2055	0	0
IS	876	2014	2014	0	0
IS	877	2065	2065	0	0
IS	878	2048	2048	0	0
IS	879	2065	2065	0	0
IS	880	2008	2008	0	0
IS	881	2053	2051	2	0
IS	882	2005	2005	0	0
IS	883	1979	1979	0	0
IS	884	1998	1998	0	0
IS	885	2031	2031	0	0
IS	886	2043	2043	0	0
IS	887	2115	2115	0	0
IS	888	2040	2039	1	0
IS	889	1999	1999	0	0
IS	890	1957	1957	0	0
IS	891	2067	2067	0	0
IS	892	2050	2050	0	0
IS	893	2052	2051	1	0
IS	894	1965	1965	0	0
IS	895	2007	2007	0	0
IS	896	2105	2105	0	0
IS	897	2083	2083	0	0
IS	898	1942	1941	1	0
IS	899	2001	2001	0	0
IS	900	2044	2044	0	0
IS	901	1981	1981	0	0
IS	902	2039	2039	0	0
IS	903	1955	1955	0	0
IS	904	1911	1910	1	0
IS	905	1912	1912	0	0
IS	906	1945	1944	1	0
IS	907	1899	1899	0	0
IS	908	1980	1979	1	0
IS	909	1943	1943	0	0
IS	910	1857	1856	1	0
IS	911	1944	1943	1	0
IS	912	1999	1999	0	0
IS	913	1926	1926	0	0
IS	914	1797	1796	1	0
IS	915	1865	1865	0	0
IS	916	1984	1984	0	0
IS	917	1876	1875	1	0
IS	918	1992	1991	1	0
IS	919	1977	1976	1	0
IS	920	1916	1916	0	0
IS	921	1835	1835	0	0
IS	922	1924	1921	3	0
IS	923	1939	1939	0	0
IS	924	1840	1840	0	0
IS	925	1904	1904	0	0
IS	926	1827	1827	0	0
IS	927	1811	1811	0	0
IS	928	1945	1944	1	0
IS	929	1978	1978	0	0
IS	930	1808	1808	0	0
IS	931	1853	1853	0	0
IS	932	1797	1797	0	0
IS	933	1916	1916	0	0
IS	934	1862	1862	0	0
IS	935	1817	1817	0	0
IS	936	1824	1824	0	0
IS	937	1863	1863	0	0
IS	938	1806	1806	0	0
IS	939	1853	1853	0	0
IS	940	1795	1795	0	0
IS	941	1820	1820	0	0
IS	942	1845	1845	0	0
IS	943	1859	1859	0	0
IS	944	1864	1864	0	0
IS	945	1898	1898	0	0
IS	946	1854	1852	2	0
IS	947	1780	1780	0	0
IS	948	1810	1810	0	0
IS	949	1877	1877	0	0
IS	950	1841	1841	0	0
IS	951	1779	1779	0	0
IS	952	1873	1873	0	0
IS	953	1738	1737	1	0
IS	954	1807	1807	0	0
IS	955	1929	1928	1	0
IS	956	1855	1855	0	0
IS	957	1908	1908	0	0
IS	958	1779	1779	0	0
IS	959	1864	1864	0	0
IS	960	1753	1753	0	0
IS	961	1814	1812	2	0
IS	962	1760	1760	0	0
IS	963	1811	1811	0	0
IS	964	1818	1818	0	0
IS	965	1752	1752	0	0
IS	966	1745	1745	0	0
IS	967	1800	1800	0	0
IS	968	1856	1856	0	0
IS	969	1733	1733	0	0
IS	970	1847	1847	0	0
IS	971	1782	1782	0	0
IS	972	1737	1737	0	0
IS	973	1706	1706	0	0
IS	974	1879	1879	0	0
IS	975	1681	1681	0	0
IS	976	1742	1741	1	0
IS	977	1741	1740	1	0
IS	978	1750	1749	1	0
IS	979	1755	1755	0	0
IS	980	1802	1802	0	0
IS	981	1782	1781	1	0
IS	982	1781	1780	1	0
IS	983	1841	1841	0	0
IS	984	1817	1817	0	0
IS	985	1746	1746	0	0
IS	986	1742	1742	0	0
IS	987	1861	1860	1	0
IS	988	1834	1834	0	0
IS	989	1715	1715	0	0
IS	990	1735	1735	0	0
IS	991	1800	1800	0	0
IS	992	1692	1692	0	0
IS	993	1675	1675	0	0
IS	994	1756	1754	2	0
IS	995	1727	1726	1	0
IS	996	1688	1688	0	0
IS	997	1799	1799	0	0
IS	998	1741	1741	0	0
IS	999	1722	1722	0	0
IS	1000	1811	1810	1	0
IS	1001	1752	1752	0	0
IS	1002	1780	1780	0	0
IS	1003	1725	1725	0	0
IS	1004	1725	1725	0	0
IS	1005	1721	1720	1	0
IS	1006	1726	1726	0	0
IS	1007	1713	1713	0	0
IS	1008	1662	1662	0	0
IS	1009	1739	1739	0	0
IS	1010	1719	1718	1	0
IS	1011	1748	1748	0	0
IS	1012	1673	1673	0	0
IS	1013	1732	1731	1	0
IS	1014	1687	1685	2	0
IS	1015	1770	1770	0	0
IS	1016	1750	1750	0	0
IS	1017	1775	1775	0	0
IS	1018	1652	1652	0	0
IS	1019	1710	1710	0	0
IS	1020	1675	1673	2	0
IS	1021	1765	1765	0	0
IS	1022	1682	1682	0	0
IS	1023	1706	1705	1	0
IS	1024	1502	1502	0	0
IS	1025	1605	1603	2	0
IS	1026	1604	1604	0	0
IS	1027	1671	1671	0	0
IS	1028	1635	1635	0	0
IS	1029	1635	1635	0	0
IS	1030	1621	1620	1	0
IS	1031	1574	1574	0	0
IS	1032	1639	1639	0	0
IS	1033	1521	1520	1	0
IS	1034	1683	1683	0	0
IS	1035	1587	1586	1	0
IS	1036	1587	1587	0	0
IS	1037	1633	1632	1	0
IS	1038	1630	1630	0	0
IS	1039	1603	1603	0	0
IS	1040	1581	1581	0	0
IS	1041	1556	1556	0	0
IS	1042	1583	1582	1	0
IS	1043	1520	1520	0	0
IS	1044	1585	1585	0	0
IS	1045	1582	1582	0	0
IS	1046	1585	1585	0	0
IS	1047	1510	1510	0	0
IS	1048	1500	1500	0	0
IS	1049	1540	1540	0	0
IS	1050	1548	1548	0	0
IS	1051	1485	1485	0	0
IS	1052	1557	1557	0	0
IS	1053	1512	1512	0	0
IS	1054	1568	1568	0	0
IS	1055	1561	1561	0	0
IS	1056	1464	1463	1	0
IS	1057	1514	1514	0	0
IS	1058	1498	1498	0	0
IS	1059	1438	1438	0	0
IS	1060	1432	1432	0	0
IS	1061	1474	1474	0	0
IS	1062	1491	1491	0	0
IS	1063	1474	1474	0	0
IS	1064	1440	1440	0	0
IS	1065	1554	1554	0	0
IS	1066	1506	1506	0	0
IS	1067	1490	1490	0	0
IS	1068	1535	1535	0	0
IS	1069	1546	1546	0	0
IS	1070	1422	1421	1	0
IS	1071	1478	1478	0	0
IS	1072	1436	1436	0	0
IS	1073	1477	1477	0	0
IS	1074	1467	1466	1	0
IS	1075	1422	1422	0	0
IS	1076	1475	1475	0	0
IS	1077	1461	1461	0	0
IS	1078	1415	1414	1	0
IS	1079	1444	1444	0	0
IS	1080	1471	1471	0	0
IS	1081	1483	1482	1	0
IS	1082	1386	1386	0	0
IS	1083	1428	1428	0	0
IS	1084	1433	1433	0	0
IS	1085	1492	1492	0	0
IS	1086	1428	1428	0	0
IS	1087	1436	1436	0	0
IS	1088	1444	1444	0	0
IS	1089	1417	1417	0	0
IS	1090	1468	1468	0	0
IS	1091	1441	1440	1	0
IS	1092	1328	1328	0	0
IS	1093	1389	1389	0	0
IS	1094	1445	1445	0	0
IS	1095	1413	1413	0	0
IS	1096	1383	1383	0	0
IS	1097	1486	1486	0	0
IS	1098	1403	1403	0	0
IS	1099	1348	1348	0	0
IS	1100	1376	1376	0	0
IS	1101	1410	1410	0	0
IS	1102	1372	1372	0	0
IS	1103	1369	1369	0	0
IS	1104	1305	1305	0	0
IS	1105	1359	1359	0	0
IS	1106	1395	1395	0	0
IS	1107	1427	1427	0	0
IS	1108	1343	1341	2	0
IS	1109	1346	1346	0	0
IS	1110	1405	1405	0	0
IS	1111	1411	1410	1	0
IS	1112	1379	1379	0	0
IS	1113	1359	1358	1	0
IS	1114	1385	1385	0	0
IS	1115	1310	1309	1	0
IS	1116	1422	1422	0	0
IS	1117	1328	1328	0	0
IS	1118	1355	1355	0	0
IS	1119	1333	1333	0	0
IS	1120	1413	1413	0	0
IS	1121	1310	1308	2	0
IS	1122	1389	1389	0	0
IS	1123	1303	1303	0	0
IS	1124	1368	1368	0	0
IS	1125	1367	1367	0	0
IS	1126	1341	1341	0	0
IS	1127	1381	1381	0	0
IS	1128	1324	1324	0	0
IS	1129	1358	1358	0	0
IS	1130	1328	1327	1	0
IS	1131	1450	1450	0	0
IS	1132	1339	1339	0	0
IS	1133	1367	1367	0	0
IS	1134	1377	1377	0	0
IS	1135	1286	1286	0	0
IS	1136	1382	1382	0	0
IS	1137	1416	1416	0	0
IS	1138	1429	1429	0	0
IS	1139	1398	1398	0	0
IS	1140	1321	1321	0	0
IS	1141	1407	1407	0	0
IS	1142	1282	1282	0	0
IS	1143	1345	1344	1	0
IS	1144	1346	1346	0	0
IS	1145	1368	1368	0	0
IS	1146	1301	1301	0	0
IS	1147	1291	1291	0	0
IS	1148	1323	1323	0	0
IS	1149	1324	1324	0	0
IS	1150	1256	1256	0	0
IS	1151	1347	1347	0	0
IS	1152	1331	1331	0	0
IS	1153	1332	1331	1	0
IS	1154	1294	1294	0	0
IS	1155	1340	1340	0	0
IS	1156	1300	1300	0	0
IS	1157	1242	1242	0	0
IS	1158	1342	1342	0	0
IS	1159	1259	1259	0	0
IS	1160	1346	1346	0	0
IS	1161	1377	1375	2	0
IS	1162	1271	1271	0	0
IS	1163	1292	1291	1	0
IS	1164	1300	1300	0	0
IS	1165	1302	1302	0	0
IS	1166	1289	1289	0	0
IS	1167	1318	1318	0	0
IS	1168	1292	1292	0	0
IS	1169	1297	1297	0	0
IS	1170	1298	1298	0	0
IS	1171	1354	1354	0	0
IS	1172	1292	1292	0	0
IS	1173	1332	1331	1	0
IS	1174	1282	1282	0	0
IS	1175	1229	1229	0	0
IS	1176	1305	1305	0	0
IS	1177	1268	1268	0	0
IS	1178	1339	1339	0	0
IS	1179	1298	1298	0	0
IS	1180	1272	1272	0	0
IS	1181	1216	1216	0	0
IS	1182	1183	1182	1	0
IS	1183	1300	1300	0	0
IS	1184	1280	1279	1	0
IS	1185	1212	1211	1	0
IS	1186	1222	1222	0	0
IS	1187	1292	1292	0	0
IS	1188	1325	1324	1	0
IS	1189	1219	1219	0	0
IS	1190	1235	1235	0	0
IS	1191	1348	1346	2	0
IS	1192	1310	1310	0	0
IS	1193	1272	1272	0	0
IS	1194	1217	1217	0	0
IS	1195	1204	1203	1	0
IS	1196	1287	1287	0	0
IS	1197	1166	1166	0	0
IS	1198	1274	1274	0	0
IS	1199	1253	1253	0	0
IS	1200	1256	1256	0	0
IS	1201	1166	1166	0	0
IS	1202	1139	1139	0	0
IS	1203	1260	1260	0	0
IS	1204	1207	1207	0	0
IS	1205	1138	1138	0	0
IS	1206	1182	1182	0	0
IS	1207	1186	1186	0	0
IS	1208	1259	1259	0	0
IS	1209	1202	1201	1	0
IS	1210	1233	1233	0	0
IS	1211	1181	1181	0	0
IS	1212	1194	1194	0	0
IS	1213	1188	1188	0	0
IS	1214	1238	1238	0	0
IS	1215	1186	1186	0	0
IS	1216	1126	1126	0	0
IS	1217	1198	1198	0	0
IS	1218	1201	1201	0	0
IS	1219	1198	1198	0	0
IS	1220	1161	1161	0	0
IS	1221	1127	1125	2	0
IS	1222	1130	1130	0	0
IS	1223	1260	1260	0	0
IS	1224	1091	1091	0	0
IS	1225	1176	1176	0	0
IS	1226	1219	1219	0	0
IS	1227	1138	1137	1	0
IS	1228	1116	1116	0	0
IS	1229	1102	1102	0	0
IS	1230	1138	1138	0	0
IS	1231	1126	1126	0	0
IS	1232	1146	1146	0	0
IS	1233	1150	1150	0	0
IS	1234	1176	1176	0	0
IS	1235	1196	1196	0	0
IS	1236	1083	1083	0	0
IS	1237	1111	1111	0	0
IS	1238	1090	1090	0	0
IS	1239	1133	1133	0	0
IS	1240	1042	1042	0	0
IS	1241	1134	1134	0	0
IS	1242	1116	1115	1	0
IS	1243	1133	1132	1	0
IS	1244	1115	1115	0	0
IS	1245	1080	1080	0	0
IS	1246	1078	1078	0	0
IS	1247	1102	1102	0	0
IS	1248	1059	1059	0	0
IS	1249	1094	1093	1	0
IS	1250	1061	1061	0	0
IS	1251	1083	1083	0	0
IS	1252	1075	1075	0	0
IS	1253	1029	1029	0	0
IS	1254	1080	1080	0	0
IS	1255	1025	1025	0	0
IS	1256	1087	1087	0	0
IS	1257	1103	1103	0	0
IS	1258	1094	1093	1	0
IS	1259	1044	1044	0	0
IS	1260	1042	1042	0	0
IS	1261	960	960	0	0
IS	1262	1095	1095	0	0
IS	1263	1076	1076	0	0
IS	1264	1091	1091	0	0
IS	1265	1099	1099	0	0
IS	1266	998	998	0	0
IS	1267	1136	1136	0	0
IS	1268	1072	1072	0	0
IS	1269	1053	1053	0	0
IS	1270	1020	1020	0	0
IS	1271	1058	1058	0	0
IS	1272	1083	1083	0	0
IS	1273	1064	1064	0	0
IS	1274	1034	1034	0	0
IS	1275	1073	1073	0	0
IS	1276	1068	1068	0	0
IS	1277	1010	1009	1	0
IS	1278	1043	1043	0	0
IS	1279	1080	1080	0	0
IS	1280	1081	1081	0	0
IS	1281	996	996	0	0
IS	1282	1042	1040	2	0
IS	1283	987	987	0	0
IS	1284	1067	1067	0	0
IS	1285	1014	1014	0	0
IS	1286	1047	1047	0	0
IS	1287	1008	1008	0	0
IS	1288	1077	1077	0	0
IS	1289	1122	1122	0	0
IS	1290	1025	1024	1	0
IS	1291	1014	1013	1	0
IS	1292	1096	1096	0	0
IS	1293	985	985	0	0
IS	1294	983	983	0	0
IS	1295	1019	1019	0	0
IS	1296	1027	1027	0	0
IS	1297	1005	1005	0	0
IS	1298	1014	1014	0	0
IS	1299	1032	1032	0	0
IS	1300	1042	1042	0	0
IS	1301	1018	1018	0	0
IS	1302	1051	1051	0	0
IS	1303	999	999	0	0
IS	1304	1034	1034	0	0
IS	1305	1039	1039	0	0
IS	1306	1018	1017	1	0
IS	1307	1055	1055	0	0
IS	1308	1016	1016	0	0
IS	1309	1007	1007	0	0
IS	1310	1035	1035	0	0
IS	1311	1016	1016	0	0
IS	1312	1060	1060	0	0
IS	1313	1015	1015	0	0
IS	1314	994	994	0	0
IS	1315	992	991	1	0
IS	1316	1080	1080	0	0
IS	1317	1089	1089	0	0
IS	1318	1000	1000	0	0
IS	1319	1001	1001	0	0
IS	1320	990	990	0	0
IS	1321	945	945	0	0
IS	1322	1062	1062	0	0
IS	1323	986	986	0	0
IS	1324	959	959	0	0
IS	1325	1055	1055	0	0
IS	1326	988	988	0	0
IS	1327	1017	1017	0	0
IS	1328	971	971	0	0
IS	1329	1021	1021	0	0
IS	1330	967	967	0	0
IS	1331	993	993	0	0
IS	1332	1049	1049	0	0
IS	1333	981	981	0	0
IS	1334	1006	1006	0	0
IS	1335	940	940	0	0
IS	1336	973	973	0	0
IS	1337	1039	1039	0	0
IS	1338	965	965	0	0
IS	1339	989	989	0	0
IS	1340	970	970	0	0
IS	1341	945	945	0	0
IS	1342	972	972	0	0
IS	1343	985	985	0	0
IS	1344	985	985	0	0
IS	1345	931	931	0	0
IS	1346	937	937	0	0
IS	1347	988	988	0	0
IS	1348	884	884	0	0
IS	1349	973	973	0	0
IS	1350	974	974	0	0
IS	1351	962	962	0	0
IS	1352	919	919	0	0
IS	1353	964	964	0	0
IS	1354	972	972	0	0
IS	1355	991	991	0	0
IS	1356	920	920	0	0
IS	1357	925	925	0	0
IS	1358	953	953	0	0
IS	1359	991	991	0	0
IS	1360	970	970	0	0
IS	1361	935	935	0	0
IS	1362	860	860	0	0
IS	1363	901	901	0	0
IS	1364	913	913	0	0
IS	1365	986	986	0	0
IS	1366	866	866	0	0
IS	1367	913	913	0	0
IS	1368	877	877	0	0
IS	1369	959	959	0	0
IS	1370	920	920	0	0
IS	1371	933	933	0	0
IS	1372	976	976	0	0
IS	1373	948	947	1	0
IS	1374	861	861	0	0
IS	1375	939	939	0	0
IS	1376	882	882	0	0
IS	1377	930	930	0	0
IS	1378	894	894	0	0
IS	1379	931	931	0	0
IS	1380	904	904	0	0
IS	1381	949	949	0	0
IS	1382	938	938	0	0
IS	1383	901	901	0	0
IS	1384	869	869	0	0
IS	1385	856	856	0	0
IS	1386	920	919	1	0
IS	1387	903	903	0	0
IS	1388	884	884	0	0
IS	1389	905	905	0	0
IS	1390	903	903	0	0
IS	1391	835	835	0	0
IS	1392	895	895	0	0
IS	1393	896	896	0	0
IS	1394	899	899	0	0
IS	1395	873	873	0	0
IS	1396	833	832	1	0
IS	1397	866	866	0	0
IS	1398	853	853	0	0
IS	1399	849	849	0	0
IS	1400	845	845	0	0
IS	1401	898	897	1	0
IS	1402	913	913	0	0
IS	1403	888	888	0	0
IS	1404	834	834	0	0
IS	1405	896	895	1	0
IS	1406	833	833	0	0
IS	1407	881	881	0	0
IS	1408	862	862	0	0
IS	1409	832	832	0	0
IS	1410	896	896	0	0
IS	1411	842	842	0	0
IS	1412	836	836	0	0
IS	1413	870	870	0	0
IS	1414	863	863	0	0
IS	1415	864	864	0	0
IS	1416	826	826	0	0
IS	1417	808	808	0	0
IS	1418	840	840	0	0
IS	1419	838	838	0	0
IS	1420	842	842	0	0
IS	1421	824	824	0	0
IS	1422	804	804	0	0
IS	1423	828	828	0	0
IS	1424	830	830	0	0
IS	1425	839	839	0	0
IS	1426	848	848	0	0
IS	1427	891	891	0	0
IS	1428	806	806	0	0
IS	1429	806	806	0	0
IS	1430	860	860	0	0
IS	1431	835	835	0	0
IS	1432	783	783	0	0
IS	1433	849	849	0	0
IS	1434	751	751	0	0
IS	1435	766	766	0	0
IS	1436	782	782	0	0
IS	1437	799	799	0	0
IS	1438	789	788	1	0
IS	1439	777	777	0	0
IS	1440	764	764	0	0
IS	1441	847	847	0	0
IS	1442	795	794	1	0
IS	1443	849	849	0	0
IS	1444	780	780	0	0
IS	1445	763	763	0	0
IS	1446	786	786	0	0
IS	1447	818	818	0	0
IS	1448	737	737	0	0
IS	1449	784	784	0	0
IS	1450	749	749	0	0
IS	1451	757	757	0	0
IS	1452	726	726	0	0
IS	1453	703	703	0	0
IS	1454	774	774	0	0
IS	1455	723	723	0	0
IS	1456	734	734	0	0
IS	1457	735	734	1	0
IS	1458	772	772	0	0
IS	1459	727	727	0	0
IS	1460	733	733	0	0
IS	1461	721	721	0	0
IS	1462	718	718	0	0
IS	1463	772	772	0	0
IS	1464	760	760	0	0
IS	1465	747	747	0	0
IS	1466	763	763	0	0
IS	1467	688	688	0	0
IS	1468	733	733	0	0
IS	1469	783	782	1	0
IS	1470	717	717	0	0
IS	1471	759	759	0	0
IS	1472	749	749	0	0
IS	1473	725	725	0	0
IS	1474	699	699	0	0
IS	1475	754	754	0	0
IS	1476	680	680	0	0
IS	1477	702	702	0	0
IS	1478	742	742	0	0
IS	1479	677	677	0	0
IS	1480	736	736	0	0
IS	1481	693	693	0	0
IS	1482	706	706	0	0
IS	1483	667	667	0	0
IS	1484	631	631	0	0
IS	1485	646	646	0	0
IS	1486	697	697	0	0
IS	1487	655	655	0	0
IS	1488	686	686	0	0
IS	1489	666	666	0	0
IS	1490	693	693	0	0
IS	1491	607	607	0	0
IS	1492	700	700	0	0
IS	1493	646	646	0	0
IS	1494	684	684	0	0
IS	1495	683	683	0	0
IS	1496	679	679	0	0
IS	1497	662	662	0	0
IS	1498	721	721	0	0
IS	1499	647	647	0	0
IS	1500	636	636	0	0
IS	1501	671	671	0	0
IS	1502	659	659	0	0
IS	1503	648	648	0	0
IS	1504	674	674	0	0
IS	1505	708	708	0	0
IS	1506	664	664	0	0
IS	1507	696	696	0	0
IS	1508	657	657	0	0
IS	1509	688	688	0	0
IS	1510	720	720	0	0
IS	1511	654	653	1	0
IS	1512	617	617	0	0
IS	1513	644	644	0	0
IS	1514	706	706	0	0
IS	1515	660	660	0	0
IS	1516	672	672	0	0
IS	1517	627	627	0	0
IS	1518	669	669	0	0
IS	1519	585	585	0	0
IS	1520	658	658	0	0
IS	1521	673	673	0	0
IS	1522	703	703	0	0
IS	1523	609	609	0	0
IS	1524	609	609	0	0
IS	1525	640	640	0	0
IS	1526	640	640	0	0
IS	1527	634	632	2	0
IS	1528	636	636	0	0
IS	1529	654	654	0	0
IS	1530	651	651	0	0
IS	1531	591	591	0	0
IS	1532	608	607	1	0
IS	1533	629	629	0	0
IS	1534	560	560	0	0
IS	1535	637	637	0	0
IS	1536	643	643	0	0
IS	1537	630	630	0	0
IS	1538	668	668	0	0
IS	1539	654	654	0	0
IS	1540	640	640	0	0
IS	1541	608	608	0	0
IS	1542	618	618	0	0
IS	1543	650	650	0	0
IS	1544	682	682	0	0
IS	1545	681	681	0	0
IS	1546	619	619	0	0
IS	1547	610	610	0	0
IS	1548	597	597	0	0
IS	1549	629	629	0	0
IS	1550	618	618	0	0
IS	1551	654	653	1	0
IS	1552	612	612	0	0
IS	1553	590	589	1	0
IS	1554	590	589	1	0
IS	1555	579	579	0	0
IS	1556	571	571	0	0
IS	1557	623	623	0	0
IS	1558	613	612	1	0
IS	1559	599	599	0	0
IS	1560	638	638	0	0
IS	1561	647	647	0	0
IS	1562	608	607	1	0
IS	1563	601	601	0	0
IS	1564	570	569	1	0
IS	1565	613	613	0	0
IS	1566	625	625	0	0
IS	1567	625	625	0	0
IS	1568	607	607	0	0
IS	1569	624	624	0	0
IS	1570	592	592	0	0
IS	1571	616	616	0	0
IS	1572	571	571	0	0
IS	1573	595	595	0	0
IS	1574	598	598	0	0
IS	1575	589	589	0	0
IS	1576	603	603	0	0
IS	1577	672	672	0	0
IS	1578	614	614	0	0
IS	1579	638	638	0	0
IS	1580	584	584	0	0
IS	1581	581	581	0	0
IS	1582	582	582	0	0
IS	1583	584	584	0	0
IS	1584	597	597	0	0
IS	1585	563	563	0	0
IS	1586	609	609	0	0
IS	1587	589	589	0	0
IS	1588	591	591	0	0
IS	1589	572	572	0	0
IS	1590	601	601	0	0
IS	1591	576	576	0	0
IS	1592	616	616	0	0
IS	1593	622	622	0	0
IS	1594	585	585	0	0
IS	1595	547	547	0	0
IS	1596	637	637	0	0
IS	1597	556	556	0	0
IS	1598	610	610	0	0
IS	1599	548	548	0	0
IS	1600	570	570	0	0
IS	1601	574	574	0	0
IS	1602	580	580	0	0
IS	1603	582	582	0	0
IS	1604	589	589	0	0
IS	1605	595	595	0	0
IS	1606	634	634	0	0
IS	1607	546	546	0	0
IS	1608	564	564	0	0
IS	1609	533	533	0	0
IS	1610	602	602	0	0
IS	1611	570	570	0	0
IS	1612	587	587	0	0
IS	1613	575	575	0	0
IS	1614	572	572	0	0
IS	1615	606	606	0	0
IS	1616	572	572	0	0
IS	1617	503	503	0	0
IS	1618	550	550	0	0
IS	1619	576	576	0	0
IS	1620	587	587	0	0
IS	1621	526	526	0	0
IS	1622	570	570	0	0
IS	1623	561	560	1	0
IS	1624	565	565	0	0
IS	1625	533	533	0	0
IS	1626	575	575	0	0
IS	1627	578	578	0	0
IS	1628	522	522	0	0
IS	1629	540	540	0	0
IS	1630	537	537	0	0
IS	1631	515	515	0	0
IS	1632	530	530	0	0
IS	1633	558	558	0	0
IS	1634	542	542	0	0
IS	1635	529	529	0	0
IS	1636	509	509	0	0
IS	1637	460	460	0	0
IS	1638	504	504	0	0
IS	1639	569	569	0	0
IS	1640	528	528	0	0
IS	1641	508	508	0	0
IS	1642	538	538	0	0
IS	1643	523	523	0	0
IS	1644	469	469	0	0
IS	1645	524	524	0	0
IS	1646	521	521	0	0
IS	1647	468	467	1	0
IS	1648	540	539	1	0
IS	1649	470	470	0	0
IS	1650	506	506	0	0
IS	1651	507	507	0	0
IS	1652	490	490	0	0
IS	1653	511	511	0	0
IS	1654	497	497	0	0
IS	1655	543	543	0	0
IS	1656	505	505	0	0
IS	1657	495	494	1	0
IS	1658	530	530	0	0
IS	1659	549	549	0	0
IS	1660	474	474	0	0
IS	1661	499	499	0	0
IS	1662	496	496	0	0
IS	1663	523	523	0	0
IS	1664	496	496	0	0
IS	1665	452	452	0	0
IS	1666	532	532	0	0
IS	1667	532	532	0	0
IS	1668	492	492	0	0
IS	1669	502	502	0	0
IS	1670	490	490	0	0
IS	1671	463	463	0	0
IS	1672	514	514	0	0
IS	1673	479	479	0	0
IS	1674	475	475	0	0
IS	1675	488	488	0	0
IS	1676	484	484	0	0
IS	1677	517	517	0	0
IS	1678	480	480	0	0
IS	1679	506	506	0	0
IS	1680	526	526	0	0
IS	1681	454	454	0	0
IS	1682	468	468	0	0
IS	1683	456	456	0	0
IS	1684	441	441	0	0
IS	1685	439	439	0	0
IS	1686	439	439	0	0
IS	1687	481	481	0	0
IS	1688	466	466	0	0
IS	1689	464	464	0	0
IS	1690	454	454	0	0
IS	1691	460	460	0	0
IS	1692	470	469	1	0
IS	1693	451	451	0	0
IS	1694	525	525	0	0
IS	1695	486	486	0	0
IS	1696	455	455	0	0
IS	1697	465	465	0	0
IS	1698	454	454	0	0
IS	1699	443	443	0	0
IS	1700	470	470	0	0
IS	1701	481	481	0	0
IS	1702	472	472	0	0
IS	1703	461	461	0	0
IS	1704	438	438	0	0
IS	1705	406	406	0	0
IS	1706	454	454	0	0
IS	1707	453	453	0	0
IS	1708	454	454	0	0
IS	1709	439	439	0	0
IS	1710	444	444	0	0
IS	1711	468	468	0	0
IS	1712	432	432	0	0
IS	1713	452	452	0	0
IS	1714	434	434	0	0
IS	1715	433	433	0	0
IS	1716	465	465	0	0
IS	1717	495	495	0	0
IS	1718	443	443	0	0
IS	1719	466	466	0	0
IS	1720	486	486	0	0
IS	1721	461	461	0	0
IS	1722	455	455	0	0
IS	1723	437	437	0	0
IS	1724	462	462	0	0
IS	1725	474	474	0	0
IS	1726	460	460	0	0
IS	1727	496	496	0	0
IS	1728	454	454	0	0
IS	1729	450	450	0	0
IS	1730	485	485	0	0
IS	1731	479	479	0	0
IS	1732	467	467	0	0
IS	1733	434	434	0	0
IS	1734	472	472	0	0
IS	1735	446	446	0	0
IS	1736	463	463	0	0
IS	1737	475	475	0	0
IS	1738	468	468	0	0
IS	1739	479	479	0	0
IS	1740	464	464	0	0
IS	1741	462	462	0	0
IS	1742	466	466	0	0
IS	1743	464	464	0	0
IS	1744	431	431	0	0
IS	1745	433	433	0	0
IS	1746	428	428	0	0
IS	1747	441	441	0	0
IS	1748	394	394	0	0
IS	1749	448	448	0	0
IS	1750	469	469	0	0
IS	1751	447	447	0	0
IS	1752	451	451	0	0
IS	1753	475	475	0	0
IS	1754	443	443	0	0
IS	1755	476	476	0	0
IS	1756	441	440	1	0
IS	1757	406	406	0	0
IS	1758	457	457	0	0
IS	1759	486	486	0	0
IS	1760	430	430	0	0
IS	1761	430	430	0	0
IS	1762	425	425	0	0
IS	1763	425	425	0	0
IS	1764	426	426	0	0
IS	1765	411	411	0	0
IS	1766	400	400	0	0
IS	1767	429	429	0	0
IS	1768	419	419	0	0
IS	1769	459	459	0	0
IS	1770	419	419	0	0
IS	1771	419	417	2	0
IS	1772	418	418	0	0
IS	1773	445	445	0	0
IS	1774	440	440	0	0
IS	1775	406	406	0	0
IS	1776	446	446	0	0
IS	1777	404	404	0	0
IS	1778	453	453	0	0
IS	1779	386	386	0	0
IS	1780	391	390	1	0
IS	1781	394	394	0	0
IS	1782	403	403	0	0
IS	1783	412	412	0	0
IS	1784	411	411	0	0
IS	1785	394	394	0	0
IS	1786	434	434	0	0
IS	1787	395	395	0	0
IS	1788	434	434	0	0
IS	1789	393	393	0	0
IS	1790	430	430	0	0
IS	1791	414	414	0	0
IS	1792	446	446	0	0
IS	1793	405	405	0	0
IS	1794	377	377	0	0
IS	1795	408	408	0	0
IS	1796	388	388	0	0
IS	1797	350	350	0	0
IS	1798	380	380	0	0
IS	1799	391	391	0	0
IS	1800	434	434	0	0
IS	1801	429	429	0	0
IS	1802	421	421	0	0
IS	1803	380	380	0	0
IS	1804	425	425	0	0
IS	1805	417	417	0	0
IS	1806	417	417	0	0
IS	1807	417	415	2	0
IS	1808	363	363	0	0
IS	1809	400	400	0	0
IS	1810	344	344	0	0
IS	1811	361	361	0	0
IS	1812	396	396	0	0
IS	1813	391	391	0	0
IS	1814	404	404	0	0
IS	1815	422	422	0	0
IS	1816	406	406	0	0
IS	1817	386	386	0	0
IS	1818	412	412	0	0
IS	1819	350	350	0	0
IS	1820	410	410	0	0
IS	1821	388	388	0	0
IS	1822	382	382	0	0
IS	1823	425	425	0	0
IS	1824	369	369	0	0
IS	1825	385	385	0	0
IS	1826	385	385	0	0
IS	1827	384	384	0	0
IS	1828	394	394	0	0
IS	1829	349	349	0	0
IS	1830	339	339	0	0
IS	1831	378	378	0	0
IS	1832	383	383	0	0
IS	1833	358	357	1	0
IS	1834	366	366	0	0
IS	1835	374	374	0	0
IS	1836	366	366	0	0
IS	1837	395	395	0	0
IS	1838	372	372	0	0
IS	1839	377	377	0	0
IS	1840	408	408	0	0
IS	1841	361	361	0	0
IS	1842	362	362	0	0
IS	1843	367	367	0	0
IS	1844	368	368	0	0
IS	1845	416	416	0	0
IS	1846	356	356	0	0
IS	1847	399	399	0	0
IS	1848	338	338	0	0
IS	1849	372	372	0	0
IS	1850	361	361	0	0
IS	1851	363	363	0	0
IS	1852	388	388	0	0
IS	1853	398	398	0	0
IS	1854	378	378	0	0
IS	1855	350	350	0	0
IS	1856	390	390	0	0
IS	1857	322	322	0	0
IS	1858	389	389	0	0
IS	1859	378	378	0	0
IS	1860	335	335	0	0
IS	1861	359	359	0	0
IS	1862	348	348	0	0
IS	1863	364	363	1	0
IS	1864	370	370	0	0
IS	1865	369	369	0	0
IS	1866	353	353	0	0
IS	1867	370	370	0	0
IS	1868	359	359	0	0
IS	1869	335	335	0	0
IS	1870	332	332	0	0
IS	1871	361	361	0	0
IS	1872	370	370	0	0
IS	1873	325	325	0	0
IS	1874	348	348	0	0
IS	1875	341	341	0	0
IS	1876	379	379	0	0
IS	1877	364	364	0	0
IS	1878	350	350	0	0
IS	1879	349	349	0	0
IS	1880	346	346	0	0
IS	1881	329	329	0	0
IS	1882	358	358	0	0
IS	1883	330	330	0	0
IS	1884	370	370	0	0
IS	1885	317	317	0	0
IS	1886	319	319	0	0
IS	1887	341	341	0	0
IS	1888	393	393	0	0
IS	1889	360	360	0	0
IS	1890	339	339	0	0
IS	1891	341	341	0	0
IS	1892	353	353	0	0
IS	1893	340	340	0	0
IS	1894	315	315	0	0
IS	1895	355	355	0	0
IS	1896	337	337	0	0
IS	1897	329	329	0	0
IS	1898	362	361	1	0
IS	1899	314	314	0	0
IS	1900	337	337	0	0
IS	1901	323	323	0	0
IS	1902	342	342	0	0
IS	1903	309	309	0	0
IS	1904	302	302	0	0
IS	1905	348	348	0	0
IS	1906	352	352	0	0
IS	1907	348	348	0	0
IS	1908	314	314	0	0
IS	1909	316	316	0	0
IS	1910	340	340	0	0
IS	1911	347	347	0	0
IS	1912	306	306	0	0
IS	1913	310	310	0	0
IS	1914	315	315	0	0
IS	1915	323	323	0	0
IS	1916	313	313	0	0
IS	1917	371	371	0	0
IS	1918	324	324	0	0
IS	1919	343	343	0	0
IS	1920	319	319	0	0
IS	1921	333	333	0	0
IS	1922	336	336	0	0
IS	1923	285	285	0	0
IS	1924	309	309	0	0
IS	1925	331	331	0	0
IS	1926	341	341	0	0
IS	1927	322	322	0	0
IS	1928	318	317	1	0
IS	1929	314	314	0	0
IS	1930	345	345	0	0
IS	1931	277	277	0	0
IS	1932	344	344	0	0
IS	1933	316	316	0	0
IS	1934	321	321	0	0
IS	1935	327	327	0	0
IS	1936	298	298	0	0
IS	1937	277	277	0	0
IS	1938	307	307	0	0
IS	1939	261	261	0	0
IS	1940	309	309	0	0
IS	1941	318	318	0	0
IS	1942	285	285	0	0
IS	1943	274	274	0	0
IS	1944	272	272	0	0
IS	1945	294	294	0	0
IS	1946	286	286	0	0
IS	1947	304	304	0	0
IS	1948	267	267	0	0
IS	1949	293	293	0	0
IS	1950	260	260	0	0
IS	1951	356	356	0	0
IS	1952	277	277	0	0
IS	1953	291	291	0	0
IS	1954	311	311	0	0
IS	1955	276	276	0	0
IS	1956	294	294	0	0
IS	1957	279	279	0	0
IS	1958	283	283	0	0
IS	1959	261	261	0	0
IS	1960	304	304	0	0
IS	1961	305	305	0	0
IS	1962	316	316	0	0
IS	1963	268	268	0	0
IS	1964	312	312	0	0
IS	1965	281	281	0	0
IS	1966	293	293	0	0
IS	1967	266	266	0	0
IS	1968	284	284	0	0
IS	1969	300	300	0	0
IS	1970	259	259	0	0
IS	1971	292	292	0	0
IS	1972	311	311	0	0
IS	1973	258	258	0	0
IS	1974	259	259	0	0
IS	1975	296	296	0	0
IS	1976	290	290	0	0
IS	1977	301	301	0	0
IS	1978	301	301	0	0
IS	1979	272	272	0	0
IS	1980	273	273	0	0
IS	1981	289	289	0	0
IS	1982	294	294	0	0
IS	1983	306	306	0	0
IS	1984	284	284	0	0
IS	1985	290	290	0	0
IS	1986	285	285	0	0
IS	1987	278	278	0	0
IS	1988	263	263	0	0
IS	1989	279	279	0	0
IS	1990	317	317	0	0
IS	1991	264	264	0	0
IS	1992	271	271	0	0
IS	1993	290	290	0	0
IS	1994	289	289	0	0
IS	1995	291	291	0	0
IS	1996	266	266	0	0
IS	1997	291	291	0	0
IS	1998	274	274	0	0
IS	1999	286	286	0	0
IS	2000	262	262	0	0
IS	2001	283	283	0	0
IS	2002	291	291	0	0
IS	2003	293	293	0	0
IS	2004	302	302	0	0
IS	2005	311	311	0	0
IS	2006	288	288	0	0
IS	2007	254	254	0	0
IS	2008	310	310	0	0
IS	2009	250	250	0	0
IS	2010	264	264	0	0
IS	2011	298	298	0	0
IS	2012	297	297	0	0
IS	2013	272	272	0	0
IS	2014	289	289	0	0
IS	2015	277	277	0	0
IS	2016	271	271	0	0
IS	2017	285	285	0	0
IS	2018	282	282	0	0
IS	2019	266	266	0	0
IS	2020	284	284	0	0
IS	2021	260	260	0	0
IS	2022	282	282	0	0
IS	2023	288	288	0	0
IS	2024	283	283	0	0
IS	2025	299	299	0	0
IS	2026	313	313	0	0
IS	2027	267	267	0	0
IS	2028	307	307	0	0
IS	2029	281	281	0	0
IS	2030	307	307	0	0
IS	2031	266	266	0	0
IS	2032	292	292	0	0
IS	2033	251	251	0	0
IS	2034	287	287	0	0
IS	2035	301	301	0	0
IS	2036	272	272	0	0
IS	2037	286	286	0	0
IS	2038	292	292	0	0
IS	2039	297	297	0	0
IS	2040	286	286	0	0
IS	2041	283	283	0	0
IS	2042	296	296	0	0
IS	2043	229	229	0	0
IS	2044	265	265	0	0
IS	2045	278	278	0	0
IS	2046	270	270	0	0
IS	2047	276	276	0	0
IS	2048	241	241	0	0
IS	2049	255	255	0	0
IS	2050	267	267	0	0
IS	2051	289	289	0	0
IS	2052	267	267	0	0
IS	2053	260	260	0	0
IS	2054	255	255	0	0
IS	2055	246	246	0	0
IS	2056	260	260	0	0
IS	2057	262	262	0	0
IS	2058	219	219	0	0
IS	2059	263	263	0	0
IS	2060	256	256	0	0
IS	2061	264	264	0	0
IS	2062	273	273	0	0
IS	2063	222	222	0	0
IS	2064	253	253	0	0
IS	2065	217	217	0	0
IS	2066	275	275	0	0
IS	2067	244	244	0	0
IS	2068	262	262	0	0
IS	2069	241	241	0	0
IS	2070	240	239	1	0
IS	2071	263	263	0	0
IS	2072	269	269	0	0
IS	2073	235	235	0	0
IS	2074	263	263	0	0
IS	2075	265	265	0	0
IS	2076	284	284	0	0
IS	2077	249	249	0	0
IS	2078	221	221	0	0
IS	2079	271	271	0	0
IS	2080	287	287	0	0
IS	2081	231	231	0	0
IS	2082	251	251	0	0
IS	2083	256	256	0	0
IS	2084	245	245	0	0
IS	2085	251	251	0	0
IS	2086	219	219	0	0
IS	2087	259	259	0	0
IS	2088	249	249	0	0
IS	2089	259	259	0	0
IS	2090	248	248	0	0
IS	2091	223	223	0	0
IS	2092	227	227	0	0
IS	2093	251	251	0	0
IS	2094	248	248	0	0
IS	2095	246	246	0	0
IS	2096	220	220	0	0
IS	2097	240	240	0	0
IS	2098	211	211	0	0
IS	2099	215	215	0	0
IS	2100	222	222	0	0
IS	2101	248	248	0	0
IS	2102	231	231	0	0
IS	2103	281	281	0	0
IS	2104	205	205	0	0
IS	2105	220	220	0	0
IS	2106	231	231	0	0
IS	2107	202	202	0	0
IS	2108	262	262	0	0
IS	2109	215	215	0	0
IS	2110	193	193	0	0
IS	2111	208	207	1	0
IS	2112	274	274	0	0
IS	2113	228	228	0	0
IS	2114	255	255	0	0
IS	2115	223	223	0	0
IS	2116	214	214	0	0
IS	2117	243	243	0	0
IS	2118	216	216	0	0
IS	2119	212	212	0	0
IS	2120	245	245	0	0
IS	2121	228	228	0	0
IS	2122	202	202	0	0
IS	2123	265	265	0	0
IS	2124	183	183	0	0
IS	2125	231	231	0	0
IS	2126	225	225	0	0
IS	2127	222	222	0	0
IS	2128	212	212	0	0
IS	2129	198	198	0	0
IS	2130	248	248	0	0
IS	2131	237	237	0	0
IS	2132	250	250	0	0
IS	2133	203	203	0	0
IS	2134	206	206	0	0
IS	2135	206	206	0	0
IS	2136	198	198	0	0
IS	2137	210	210	0	0
IS	2138	216	216	0	0
IS	2139	210	209	1	0
IS	2140	182	182	0	0
IS	2141	203	203	0	0
IS	2142	206	206	0	0
IS	2143	244	244	0	0
IS	2144	185	185	0	0
IS	2145	214	214	0	0
IS	2146	201	201	0	0
IS	2147	229	229	0	0
IS	2148	218	218	0	0
IS	2149	204	204	0	0
IS	2150	192	192	0	0
IS	2151	218	218	0	0
IS	2152	203	203	0	0
IS	2153	226	226	0	0
IS	2154	180	180	0	0
IS	2155	205	205	0	0
IS	2156	211	210	1	0
IS	2157	217	217	0	0
IS	2158	197	197	0	0
IS	2159	190	190	0	0
IS	2160	209	209	0	0
IS	2161	205	205	0	0
IS	2162	170	170	0	0
IS	2163	199	199	0	0
IS	2164	197	197	0	0
IS	2165	193	193	0	0
IS	2166	210	210	0	0
IS	2167	221	221	0	0
IS	2168	217	217	0	0
IS	2169	206	206	0	0
IS	2170	210	210	0	0
IS	2171	189	189	0	0
IS	2172	228	228	0	0
IS	2173	192	192	0	0
IS	2174	177	177	0	0
IS	2175	192	192	0	0
IS	2176	200	200	0	0
IS	2177	218	218	0	0
IS	2178	172	172	0	0
IS	2179	191	191	0	0
IS	2180	192	192	0	0
IS	2181	196	194	2	0
IS	2182	201	201	0	0
IS	2183	208	208	0	0
IS	2184	198	198	0	0
IS	2185	204	204	0	0
IS	2186	198	198	0	0
IS	2187	183	183	0	0
IS	2188	201	201	0	0
IS	2189	191	191	0	0
IS	2190	205	205	0	0
IS	2191	202	202	0	0
IS	2192	211	211	0	0
IS	2193	193	193	0	0
IS	2194	189	189	0	0
IS	2195	194	194	0	0
IS	2196	180	180	0	0
IS	2197	207	207	0	0
IS	2198	215	215	0	0
IS	2199	195	195	0	0
IS	2200	213	213	0	0
IS	2201	223	223	0	0
IS	2202	205	205	0	0
IS	2203	176	176	0	0
IS	2204	208	208	0	0
IS	2205	209	209	0	0
IS	2206	205	205	0	0
IS	2207	228	228	0	0
IS	2208	212	212	0	0
IS	2209	189	189	0	0
IS	2210	168	168	0	0
IS	2211	192	192	0	0
IS	2212	195	195	0	0
IS	2213	231	231	0	0
IS	2214	224	224	0	0
IS	2215	174	174	0	0
IS	2216	195	195	0	0
IS	2217	172	172	0	0
IS	2218	220	220	0	0
IS	2219	212	212	0	0
IS	2220	166	166	0	0
IS	2221	200	200	0	0
IS	2222	202	202	0	0
IS	2223	202	202	0	0
IS	2224	178	178	0	0
IS	2225	223	223	0	0
IS	2226	181	181	0	0
IS	2227	192	192	0	0
IS	2228	199	199	0	0
IS	2229	188	188	0	0
IS	2230	168	168	0	0
IS	2231	183	183	0	0
IS	2232	196	196	0	0
IS	2233	183	183	0	0
IS	2234	178	178	0	0
IS	2235	201	201	0	0
IS	2236	175	175	0	0
IS	2237	233	233	0	0
IS	2238	164	164	0	0
IS	2239	204	204	0	0
IS	2240	177	177	0	0
IS	2241	185	185	0	0
IS	2242	191	191	0	0
IS	2243	190	190	0	0
IS	2244	196	196	0	0
IS	2245	208	208	0	0
IS	2246	209	209	0	0
IS	2247	190	190	0	0
IS	2248	208	208	0	0
IS	2249	184	184	0	0
IS	2250	227	227	0	0
IS	2251	173	173	0	0
IS	2252	197	197	0	0
IS	2253	172	172	0	0
IS	2254	187	187	0	0
IS	2255	217	217	0	0
IS	2256	183	183	0	0
IS	2257	215	215	0	0
IS	2258	198	198	0	0
IS	2259	182	182	0	0
IS	2260	190	190	0	0
IS	2261	204	204	0	0
IS	2262	206	206	0	0
IS	2263	203	203	0	0
IS	2264	190	190	0	0
IS	2265	189	189	0	0
IS	2266	189	189	0	0
IS	2267	184	184	0	0
IS	2268	188	188	0	0
IS	2269	187	187	0	0
IS	2270	170	170	0	0
IS	2271	225	225	0	0
IS	2272	160	160	0	0
IS	2273	219	219	0	0
IS	2274	186	186	0	0
IS	2275	186	186	0	0
IS	2276	202	202	0	0
# Read lengths. Use `grep ^RL | cut -f 2-` to extract this part. The columns are: read length, count
RL	15	2
RL	19	4
RL	20	7
RL	21	9
RL	22	33
RL	23	63
RL	24	62
RL	25	72
RL	26	93
RL	27	108
RL	28	114
RL	29	1095
RL	30	333
RL	31	6694
RL	32	6571
RL	33	6274
RL	34	6191
RL	35	7130
RL	36	6594
RL	37	9200
RL	38	12724
RL	39	14944
RL	40	25784
RL	41	68863
RL	42	113941
RL	43	202315
RL	44	72750
RL	45	175108
RL	46	79820
RL	47	272720
RL	48	1122297
RL	49	3205105
RL	50	13119044
RL	51	33950814
# Read lengths - first fragments. Use `grep ^FRL | cut -f 2-` to extract this part. The columns are: read length, count
FRL	19	2
FRL	20	5
FRL	21	3
FRL	22	15
FRL	23	39
FRL	24	22
FRL	25	36
FRL	26	45
FRL	27	47
FRL	28	63
FRL	29	504
FRL	30	169
FRL	31	3331
FRL	32	3252
FRL	33	3160
FRL	34	3085
FRL	35	3559
FRL	36	3301
FRL	37	4588
FRL	38	6366
FRL	39	7418
FRL	40	12886
FRL	41	34352
FRL	42	57165
FRL	43	101194
FRL	44	36646
FRL	45	87646
FRL	46	39800
FRL	47	137007
FRL	48	562349
FRL	49	1603187
FRL	50	6563608
FRL	51	16968596
# Read lengths - last fragments. Use `grep ^LRL | cut -f 2-` to extract this part. The columns are: read length, count
LRL	15	2
LRL	19	2
LRL	20	2
LRL	21	6
LRL	22	18
LRL	23	24
LRL	24	40
LRL	25	36
LRL	26	48
LRL	27	61
LRL	28	51
LRL	29	591
LRL	30	164
LRL	31	3363
LRL	32	3319
LRL	33	3114
LRL	34	3106
LRL	35	3571
LRL	36	3293
LRL	37	4612
LRL	38	6358
LRL	39	7526
LRL	40	12898
LRL	41	34511
LRL	42	56776
LRL	43	101121
LRL	44	36104
LRL	45	87462
LRL	46	40020
LRL	47	135713
LRL	48	559948
LRL	49	1601918
LRL	50	6555436
LRL	51	16982218
# Indel distribution. Use `grep ^ID | cut -f 2-` to extract this part. The columns are: length, number of insertions, number of deletions
ID	1	51213	87221
ID	2	2304	35378
ID	3	415	6255
ID	4	107	829
ID	5	35	190
ID	6	34	110
ID	7	8	32
ID	8	0	23
ID	9	23	15
ID	10	0	4
# Indels per cycle. Use `grep ^IC | cut -f 2-` to extract this part. The columns are: cycle, number of insertions (fwd), .. (rev) , number of deletions (fwd), .. (rev)
IC	4	0	0	1	1
IC	5	0	0	2	3
IC	6	1	2	8	4
IC	7	44	62	100	100
IC	8	217	248	580	594
IC	9	642	618	1044	1009
IC	10	784	935	1091	1097
IC	11	697	783	1398	1420
IC	12	637	642	1598	1476
IC	13	616	675	1552	1608
IC	14	589	592	1630	1704
IC	15	420	478	1779	1819
IC	16	628	685	1942	1853
IC	17	575	687	1927	1955
IC	18	865	853	2003	2050
IC	19	909	984	2083	2104
IC	20	878	1028	1971	2055
IC	21	868	1011	2053	2148
IC	22	849	975	2131	2101
IC	23	833	962	2137	2127
IC	24	815	906	2206	2165
IC	25	894	1021	2143	2079
IC	26	871	920	2141	2199
IC	27	1032	1179	2124	2089
IC	28	889	992	2126	2211
IC	29	866	1017	2122	2102
IC	30	894	1033	2117	2065
IC	31	875	980	2179	2114
IC	32	838	932	2146	2068
IC	33	789	851	2059	2104
IC	34	768	812	2065	2066
IC	35	626	671	2168	2006
IC	36	530	605	2143	2054
IC	37	538	547	1959	1998
IC	38	562	631	1858	1852
IC	39	547	563	1791	1812
IC	40	591	610	1721	1685
IC	41	587	652	1387	1396
IC	42	577	579	1002	964
IC	43	435	472	490	504
IC	44	159	153	157	111
IC	45	30	23	13	13
IC	46	2	3	14	7
IC	47	0	0	2	2
# Coverage distribution. Use `grep ^COV | cut -f 2-` to extract this part.
COV	[1-1]	1	9185105
COV	[2-2]	2	4199072
COV	[3-3]	3	2291570
COV	[4-4]	4	1454138
COV	[5-5]	5	1006250
COV	[6-6]	6	748600
COV	[7-7]	7	589149
COV	[8-8]	8	481319
COV	[9-9]	9	410181
COV	[10-10]	10	350371
COV	[11-11]	11	310206
COV	[12-12]	12	277363
COV	[13-13]	13	256088
COV	[14-14]	14	236057
COV	[15-15]	15	218016
COV	[16-16]	16	203782
COV	[17-17]	17	189537
COV	[18-18]	18	178511
COV	[19-19]	19	167382
COV	[20-20]	20	158618
COV	[21-21]	21	151137
COV	[22-22]	22	143336
COV	[23-23]	23	136861
COV	[24-24]	24	130105
COV	[25-25]	25	124762
COV	[26-26]	26	119114
COV	[27-27]	27	116247
COV	[28-28]	28	110488
COV	[29-29]	29	107192
COV	[30-30]	30	103913
COV	[31-31]	31	100729
COV	[32-32]	32	97173
COV	[33-33]	33	94740
COV	[34-34]	34	92287
COV	[35-35]	35	90028
COV	[36-36]	36	87969
COV	[37-37]	37	85059
COV	[38-38]	38	83880
COV	[39-39]	39	81229
COV	[40-40]	40	79586
COV	[41-41]	41	79093
COV	[42-42]	42	77289
COV	[43-43]	43	76000
COV	[44-44]	44	75557
COV	[45-45]	45	72838
COV	[46-46]	46	72378
COV	[47-47]	47	71634
COV	[48-48]	48	70963
COV	[49-49]	49	70785
COV	[50-50]	50	69887
COV	[51-51]	51	69085
COV	[52-52]	52	68854
COV	[53-53]	53	68270
COV	[54-54]	54	67182
COV	[55-55]	55	67585
COV	[56-56]	56	66776
COV	[57-57]	57	66904
COV	[58-58]	58	67475
COV	[59-59]	59	65967
COV	[60-60]	60	65993
COV	[61-61]	61	65729
COV	[62-62]	62	65846
COV	[63-63]	63	65304
COV	[64-64]	64	65200
COV	[65-65]	65	65458
COV	[66-66]	66	65102
COV	[67-67]	67	64810
COV	[68-68]	68	65015
COV	[69-69]	69	64647
COV	[70-70]	70	64918
COV	[71-71]	71	64586
COV	[72-72]	72	64162
COV	[73-73]	73	64011
COV	[74-74]	74	63142
COV	[75-75]	75	63778
COV	[76-76]	76	63033
COV	[77-77]	77	63059
COV	[78-78]	78	62676
COV	[79-79]	79	62689
COV	[80-80]	80	62884
COV	[81-81]	81	63072
COV	[82-82]	82	62054
COV	[83-83]	83	61253
COV	[84-84]	84	61346
COV	[85-85]	85	61281
COV	[86-86]	86	60350
COV	[87-87]	87	60597
COV	[88-88]	88	60012
COV	[89-89]	89	59973
COV	[90-90]	90	58930
COV	[91-91]	91	58781
COV	[92-92]	92	58641
COV	[93-93]	93	58119
COV	[94-94]	94	57903
COV	[95-95]	95	57325
COV	[96-96]	96	57168
COV	[97-97]	97	56405
COV	[98-98]	98	55952
COV	[99-99]	99	55682
COV	[100-100]	100	55544
COV	[101-101]	101	55065
COV	[102-102]	102	54668
COV	[103-103]	103	54185
COV	[104-104]	104	54139
COV	[105-105]	105	53701
COV	[106-106]	106	52333
COV	[107-107]	107	52137
COV	[108-108]	108	52338
COV	[109-109]	109	51254
COV	[110-110]	110	51129
COV	[111-111]	111	50696
COV	[112-112]	112	49891
COV	[113-113]	113	49456
COV	[114-114]	114	48849
COV	[115-115]	115	48910
COV	[116-116]	116	48017
COV	[117-117]	117	47767
COV	[118-118]	118	47177
COV	[119-119]	119	46792
COV	[120-120]	120	46186
COV	[121-121]	121	46218
COV	[122-122]	122	45441
COV	[123-123]	123	44808
COV	[124-124]	124	44516
COV	[125-125]	125	43160
COV	[126-126]	126	43186
COV	[127-127]	127	42916
COV	[128-128]	128	42317
COV	[129-129]	129	41783
COV	[130-130]	130	41564
COV	[131-131]	131	41138
COV	[132-132]	132	40212
COV	[133-133]	133	40007
COV	[134-134]	134	39402
COV	[135-135]	135	38921
COV	[136-136]	136	38253
COV	[137-137]	137	37808
COV	[138-138]	138	37701
COV	[139-139]	139	36761
COV	[140-140]	140	36690
COV	[141-141]	141	36241
COV	[142-142]	142	35718
COV	[143-143]	143	35238
COV	[144-144]	144	34869
COV	[145-145]	145	34681
COV	[146-146]	146	33745
COV	[147-147]	147	33480
COV	[148-148]	148	33459
COV	[149-149]	149	33157
COV	[150-150]	150	32428
COV	[151-151]	151	32221
COV	[152-152]	152	31743
COV	[153-153]	153	31723
COV	[154-154]	154	31010
COV	[155-155]	155	30672
COV	[156-156]	156	30507
COV	[157-157]	157	29845
COV	[158-158]	158	29789
COV	[159-159]	159	29366
COV	[160-160]	160	29365
COV	[161-161]	161	29070
COV	[162-162]	162	28510
COV	[163-163]	163	28253
COV	[164-164]	164	27695
COV	[165-165]	165	27264
COV	[166-166]	166	26982
COV	[167-167]	167	26476
COV	[168-168]	168	25959
COV	[169-169]	169	25898
COV	[170-170]	170	25538
COV	[171-171]	171	25368
COV	[172-172]	172	24833
COV	[173-173]	173	24467
COV	[174-174]	174	24152
COV	[175-175]	175	23650
COV	[176-176]	176	23549
COV	[177-177]	177	23179
COV	[178-178]	178	23181
COV	[179-179]	179	22407
COV	[180-180]	180	22270
COV	[181-181]	181	22438
COV	[182-182]	182	21456
COV	[183-183]	183	21464
COV	[184-184]	184	21230
COV	[185-185]	185	20737
COV	[186-186]	186	20618
COV	[187-187]	187	20464
COV	[188-188]	188	20148
COV	[189-189]	189	19993
COV	[190-190]	190	19611
COV	[191-191]	191	19751
COV	[192-192]	192	19138
COV	[193-193]	193	19380
COV	[194-194]	194	18881
COV	[195-195]	195	19145
COV	[196-196]	196	18774
COV	[197-197]	197	18417
COV	[198-198]	198	18040
COV	[199-199]	199	17858
COV	[200-200]	200	17679
COV	[201-201]	201	17380
COV	[202-202]	202	17202
COV	[203-203]	203	17043
COV	[204-204]	204	16586
COV	[205-205]	205	16408
COV	[206-206]	206	16290
COV	[207-207]	207	16297
COV	[208-208]	208	15949
COV	[209-209]	209	15478
COV	[210-210]	210	15729
COV	[211-211]	211	15325
COV	[212-212]	212	15265
COV	[213-213]	213	15115
COV	[214-214]	214	14825
COV	[215-215]	215	14769
COV	[216-216]	216	14805
COV	[217-217]	217	14627
COV	[218-218]	218	14162
COV	[219-219]	219	14074
COV	[220-220]	220	14071
COV	[221-221]	221	13823
COV	[222-222]	222	13668
COV	[223-223]	223	13555
COV	[224-224]	224	13402
COV	[225-225]	225	13498
COV	[226-226]	226	13168
COV	[227-227]	227	12954
COV	[228-228]	228	12968
COV	[229-229]	229	12552
COV	[230-230]	230	12657
COV	[231-231]	231	12415
COV	[232-232]	232	12200
COV	[233-233]	233	12102
COV	[234-234]	234	12196
COV	[235-235]	235	12045
COV	[236-236]	236	11903
COV	[237-237]	237	11751
COV	[238-238]	238	11642
COV	[239-239]	239	11316
COV	[240-240]	240	11229
COV	[241-241]	241	11173
COV	[242-242]	242	11018
COV	[243-243]	243	10942
COV	[244-244]	244	10911
COV	[245-245]	245	10740
COV	[246-246]	246	10539
COV	[247-247]	247	10644
COV	[248-248]	248	10332
COV	[249-249]	249	10478
COV	[250-250]	250	10291
COV	[251-251]	251	10227
COV	[252-252]	252	9988
COV	[253-253]	253	9810
COV	[254-254]	254	9843
COV	[255-255]	255	9806
COV	[256-256]	256	9630
COV	[257-257]	257	9538
COV	[258-258]	258	9359
COV	[259-259]	259	9242
COV	[260-260]	260	9027
COV	[261-261]	261	9282
COV	[262-262]	262	9286
COV	[263-263]	263	9043
COV	[264-264]	264	8674
COV	[265-265]	265	8921
COV	[266-266]	266	8773
COV	[267-267]	267	8649
COV	[268-268]	268	8568
COV	[269-269]	269	8511
COV	[270-270]	270	8369
COV	[271-271]	271	8272
COV	[272-272]	272	8202
COV	[273-273]	273	8046
COV	[274-274]	274	8091
COV	[275-275]	275	7954
COV	[276-276]	276	7604
COV	[277-277]	277	7847
COV	[278-278]	278	7879
COV	[279-279]	279	7572
COV	[280-280]	280	7748
COV	[281-281]	281	7463
COV	[282-282]	282	7659
COV	[283-283]	283	7438
COV	[284-284]	284	7306
COV	[285-285]	285	7354
COV	[286-286]	286	7169
COV	[287-287]	287	7150
COV	[288-288]	288	6970
COV	[289-289]	289	7049
COV	[290-290]	290	6825
COV	[291-291]	291	6636
COV	[292-292]	292	6679
COV	[293-293]	293	6689
COV	[294-294]	294	6518
COV	[295-295]	295	6499
COV	[296-296]	296	6420
COV	[297-297]	297	6466
COV	[298-298]	298	6265
COV	[299-299]	299	6258
COV	[300-300]	300	6069
COV	[301-301]	301	6328
COV	[302-302]	302	5991
COV	[303-303]	303	5961
COV	[304-304]	304	6062
COV	[305-305]	305	5947
COV	[306-306]	306	5931
COV	[307-307]	307	5768
COV	[308-308]	308	5741
COV	[309-309]	309	5822
COV	[310-310]	310	5633
COV	[311-311]	311	5562
COV	[312-312]	312	5576
COV	[313-313]	313	5657
COV	[314-314]	314	5419
COV	[315-315]	315	5396
COV	[316-316]	316	5325
COV	[317-317]	317	5212
COV	[318-318]	318	5117
COV	[319-319]	319	5265
COV	[320-320]	320	5348
COV	[321-321]	321	5096
COV	[322-322]	322	5034
COV	[323-323]	323	5152
COV	[324-324]	324	5035
COV	[325-325]	325	5011
COV	[326-326]	326	5027
COV	[327-327]	327	5057
COV	[328-328]	328	4860
COV	[329-329]	329	4884
COV	[330-330]	330	4857
COV	[331-331]	331	4818
COV	[332-332]	332	4680
COV	[333-333]	333	4680
COV	[334-334]	334	4635
COV	[335-335]	335	4499
COV	[336-336]	336	4521
COV	[337-337]	337	4400
COV	[338-338]	338	4622
COV	[339-339]	339	4462
COV	[340-340]	340	4416
COV	[341-341]	341	4319
COV	[342-342]	342	4210
COV	[343-343]	343	4302
COV	[344-344]	344	4259
COV	[345-345]	345	4281
COV	[346-346]	346	4189
COV	[347-347]	347	4132
COV	[348-348]	348	4163
COV	[349-349]	349	4232
COV	[350-350]	350	4149
COV	[351-351]	351	4137
COV	[352-352]	352	3837
COV	[353-353]	353	3982
COV	[354-354]	354	4057
COV	[355-355]	355	3986
COV	[356-356]	356	3942
COV	[357-357]	357	3978
COV	[358-358]	358	3865
COV	[359-359]	359	3786
COV	[360-360]	360	3808
COV	[361-361]	361	3670
COV	[362-362]	362	3750
COV	[363-363]	363	3706
COV	[364-364]	364	3661
COV	[365-365]	365	3581
COV	[366-366]	366	3579
COV	[367-367]	367	3551
COV	[368-368]	368	3381
COV	[369-369]	369	3482
COV	[370-370]	370	3487
COV	[371-371]	371	3540
COV	[372-372]	372	3424
COV	[373-373]	373	3453
COV	[374-374]	374	3361
COV	[375-375]	375	3383
COV	[376-376]	376	3336
COV	[377-377]	377	3312
COV	[378-378]	378	3222
COV	[379-379]	379	3477
COV	[380-380]	380	3291
COV	[381-381]	381	3151
COV	[382-382]	382	3307
COV	[383-383]	383	3188
COV	[384-384]	384	3195
COV	[385-385]	385	3054
COV	[386-386]	386	2978
COV	[387-387]	387	3103
COV	[388-388]	388	3095
COV	[389-389]	389	3071
COV	[390-390]	390	3149
COV	[391-391]	391	3028
COV	[392-392]	392	3080
COV	[393-393]	393	3076
COV	[394-394]	394	2968
COV	[395-395]	395	2948
COV	[396-396]	396	2885
COV	[397-397]	397	2911
COV	[398-398]	398	2904
COV	[399-399]	399	2875
COV	[400-400]	400	2878
COV	[401-401]	401	2814
COV	[402-402]	402	2856
COV	[403-403]	403	2796
COV	[404-404]	404	2821
COV	[405-405]	405	2679
COV	[406-406]	406	2721
COV	[407-407]	407	2772
COV	[408-408]	408	2762
COV	[409-409]	409	2744
COV	[410-410]	410	2643
COV	[411-411]	411	2644
COV	[412-412]	412	2726
COV	[413-413]	413	2719
COV	[414-414]	414	2695
COV	[415-415]	415	2685
COV	[416-416]	416	2642
COV	[417-417]	417	2666
COV	[418-418]	418	2601
COV	[419-419]	419	2598
COV	[420-420]	420	2528
COV	[421-421]	421	2613
COV	[422-422]	422	2461
COV	[423-423]	423	2547
COV	[424-424]	424	2590
COV	[425-425]	425	2519
COV	[426-426]	426	2461
COV	[427-427]	427	2467
COV	[428-428]	428	2419
COV	[429-429]	429	2521
COV	[430-430]	430	2431
COV	[431-431]	431	2402
COV	[432-432]	432	2392
COV	[433-433]	433	2363
COV	[434-434]	434	2383
COV	[435-435]	435	2345
COV	[436-436]	436	2366
COV	[437-437]	437	2321
COV	[438-438]	438	2298
COV	[439-439]	439	2265
COV	[440-440]	440	2325
COV	[441-441]	441	2191
COV	[442-442]	442	2197
COV	[443-443]	443	2235
COV	[444-444]	444	2263
COV	[445-445]	445	2206
COV	[446-446]	446	2208
COV	[447-447]	447	2185
COV	[448-448]	448	2218
COV	[449-449]	449	2201
COV	[450-450]	450	2153
COV	[451-451]	451	2113
COV	[452-452]	452	2200
COV	[453-453]	453	2094
COV	[454-454]	454	2155
COV	[455-455]	455	2060
COV	[456-456]	456	2100
COV	[457-457]	457	2104
COV	[458-458]	458	2119
COV	[459-459]	459	2079
COV	[460-460]	460	2060
COV	[461-461]	461	1986
COV	[462-462]	462	2072
COV	[463-463]	463	2068
COV	[464-464]	464	2017
COV	[465-465]	465	2046
COV	[466-466]	466	2028
COV	[467-467]	467	2138
COV	[468-468]	468	1987
COV	[469-469]	469	1957
COV	[470-470]	470	2000
COV	[471-471]	471	1923
COV	[472-472]	472	1948
COV	[473-473]	473	1976
COV	[474-474]	474	1849
COV	[475-475]	475	1936
COV	[476-476]	476	1895
COV	[477-477]	477	1951
COV	[478-478]	478	1862
COV	[479-479]	479	1837
COV	[480-480]	480	1772
COV	[481-481]	481	1764
COV	[482-482]	482	1838
COV	[483-483]	483	1812
COV	[484-484]	484	1839
COV	[485-485]	485	1710
COV	[486-486]	486	1695
COV	[487-487]	487	1657
COV	[488-488]	488	1736
COV	[489-489]	489	1726
COV	[490-490]	490	1658
COV	[491-491]	491	1692
COV	[492-492]	492	1753
COV	[493-493]	493	1671
COV	[494-494]	494	1654
COV	[495-495]	495	1666
COV	[496-496]	496	1655
COV	[497-497]	497	1586
COV	[498-498]	498	1635
COV	[499-499]	499	1578
COV	[500-500]	500	1606
COV	[501-501]	501	1561
COV	[502-502]	502	1617
COV	[503-503]	503	1611
COV	[504-504]	504	1563
COV	[505-505]	505	1575
COV	[506-506]	506	1564
COV	[507-507]	507	1562
COV	[508-508]	508	1547
COV	[509-509]	509	1537
COV	[510-510]	510	1562
COV	[511-511]	511	1515
COV	[512-512]	512	1491
COV	[513-513]	513	1475
COV	[514-514]	514	1486
COV	[515-515]	515	1428
COV	[516-516]	516	1473
COV	[517-517]	517	1433
COV	[518-518]	518	1467
COV	[519-519]	519	1441
COV	[520-520]	520	1455
COV	[521-521]	521	1456
COV	[522-522]	522	1381
COV	[523-523]	523	1419
COV	[524-524]	524	1434
COV	[525-525]	525	1418
COV	[526-526]	526	1268
COV	[527-527]	527	1415
COV	[528-528]	528	1413
COV	[529-529]	529	1332
COV	[530-530]	530	1368
COV	[531-531]	531	1415
COV	[532-532]	532	1337
COV	[533-533]	533	1353
COV	[534-534]	534	1381
COV	[535-535]	535	1404
COV	[536-536]	536	1330
COV	[537-537]	537	1390
COV	[538-538]	538	1385
COV	[539-539]	539	1282
COV	[540-540]	540	1326
COV	[541-541]	541	1306
COV	[542-542]	542	1249
COV	[543-543]	543	1357
COV	[544-544]	544	1199
COV	[545-545]	545	1258
COV	[546-546]	546	1270
COV	[547-547]	547	1310
COV	[548-548]	548	1309
COV	[549-549]	549	1249
COV	[550-550]	550	1291
COV	[551-551]	551	1246
COV	[552-552]	552	1259
COV	[553-553]	553	1246
COV	[554-554]	554	1233
COV	[555-555]	555	1171
COV	[556-556]	556	1270
COV	[557-557]	557	1183
COV	[558-558]	558	1164
COV	[559-559]	559	1173
COV	[560-560]	560	1233
COV	[561-561]	561	1181
COV	[562-562]	562	1141
COV	[563-563]	563	1181
COV	[564-564]	564	1197
COV	[565-565]	565	1184
COV	[566-566]	566	1185
COV	[567-567]	567	1138
COV	[568-568]	568	1122
COV	[569-569]	569	1111
COV	[570-570]	570	1108
COV	[571-571]	571	1107
COV	[572-572]	572	1072
COV	[573-573]	573	1065
COV	[574-574]	574	1123
COV	[575-575]	575	1081
COV	[576-576]	576	1003
COV	[577-577]	577	1024
COV	[578-578]	578	1021
COV	[579-579]	579	1029
COV	[580-580]	580	1060
COV	[581-581]	581	1070
COV	[582-582]	582	1037
COV	[583-583]	583	1018
COV	[584-584]	584	1076
COV	[585-585]	585	1030
COV	[586-586]	586	1015
COV	[587-587]	587	1050
COV	[588-588]	588	1017
COV	[589-589]	589	978
COV	[590-590]	590	1013
COV	[591-591]	591	1056
COV	[592-592]	592	977
COV	[593-593]	593	917
COV	[594-594]	594	1020
COV	[595-595]	595	980
COV	[596-596]	596	967
COV	[597-597]	597	909
COV	[598-598]	598	916
COV	[599-599]	599	1006
COV	[600-600]	600	913
COV	[601-601]	601	931
COV	[602-602]	602	987
COV	[603-603]	603	909
COV	[604-604]	604	848
COV	[605-605]	605	926
COV	[606-606]	606	905
COV	[607-607]	607	901
COV	[608-608]	608	877
COV	[609-609]	609	896
COV	[610-610]	610	912
COV	[611-611]	611	888
COV	[612-612]	612	843
COV	[613-613]	613	946
COV	[614-614]	614	919
COV	[615-615]	615	894
COV	[616-616]	616	881
COV	[617-617]	617	826
COV	[618-618]	618	843
COV	[619-619]	619	852
COV	[620-620]	620	869
COV	[621-621]	621	836
COV	[622-622]	622	842
COV	[623-623]	623	815
COV	[624-624]	624	915
COV	[625-625]	625	851
COV	[626-626]	626	797
COV	[627-627]	627	771
COV	[628-628]	628	811
COV	[629-629]	629	777
COV	[630-630]	630	782
COV	[631-631]	631	824
COV	[632-632]	632	883
COV	[633-633]	633	854
COV	[634-634]	634	777
COV	[635-635]	635	721
COV	[636-636]	636	851
COV	[637-637]	637	794
COV	[638-638]	638	810
COV	[639-639]	639	775
COV	[640-640]	640	745
COV	[641-641]	641	819
COV	[642-642]	642	773
COV	[643-643]	643	749
COV	[644-644]	644	775
COV	[645-645]	645	757
COV	[646-646]	646	744
COV	[647-647]	647	735
COV	[648-648]	648	743
COV	[649-649]	649	756
COV	[650-650]	650	740
COV	[651-651]	651	754
COV	[652-652]	652	704
COV	[653-653]	653	722
COV	[654-654]	654	757
COV	[655-655]	655	709
COV	[656-656]	656	718
COV	[657-657]	657	718
COV	[658-658]	658	759
COV	[659-659]	659	726
COV	[660-660]	660	714
COV	[661-661]	661	677
COV	[662-662]	662	727
COV	[663-663]	663	710
COV	[664-664]	664	707
COV	[665-665]	665	743
COV	[666-666]	666	724
COV	[667-667]	667	696
COV	[668-668]	668	659
COV	[669-669]	669	686
COV	[670-670]	670	669
COV	[671-671]	671	720
COV	[672-672]	672	699
COV	[673-673]	673	729
COV	[674-674]	674	688
COV	[675-675]	675	717
COV	[676-676]	676	694
COV	[677-677]	677	690
COV	[678-678]	678	689
COV	[679-679]	679	659
COV	[680-680]	680	700
COV	[681-681]	681	713
COV	[682-682]	682	685
COV	[683-683]	683	671
COV	[684-684]	684	703
COV	[685-685]	685	664
COV	[686-686]	686	646
COV	[687-687]	687	684
COV	[688-688]	688	617
COV	[689-689]	689	657
COV	[690-690]	690	672
COV	[691-691]	691	650
COV	[692-692]	692	685
COV	[693-693]	693	687
COV	[694-694]	694	663
COV	[695-695]	695	655
COV	[696-696]	696	641
COV	[697-697]	697	644
COV	[698-698]	698	646
COV	[699-699]	699	630
COV	[700-700]	700	685
COV	[701-701]	701	648
COV	[702-702]	702	653
COV	[703-703]	703	657
COV	[704-704]	704	646
COV	[705-705]	705	642
COV	[706-706]	706	585
COV	[707-707]	707	621
COV	[708-708]	708	621
COV	[709-709]	709	632
COV	[710-710]	710	646
COV	[711-711]	711	620
COV	[712-712]	712	631
COV	[713-713]	713	630
COV	[714-714]	714	598
COV	[715-715]	715	600
COV	[716-716]	716	605
COV	[717-717]	717	619
COV	[718-718]	718	589
COV	[719-719]	719	626
COV	[720-720]	720	604
COV	[721-721]	721	567
COV	[722-722]	722	582
COV	[723-723]	723	597
COV	[724-724]	724	540
COV	[725-725]	725	593
COV	[726-726]	726	555
COV	[727-727]	727	579
COV	[728-728]	728	595
COV	[729-729]	729	568
COV	[730-730]	730	632
COV	[731-731]	731	588
COV	[732-732]	732	546
COV	[733-733]	733	562
COV	[734-734]	734	558
COV	[735-735]	735	551
COV	[736-736]	736	569
COV	[737-737]	737	567
COV	[738-738]	738	558
COV	[739-739]	739	567
COV	[740-740]	740	539
COV	[741-741]	741	585
COV	[742-742]	742	573
COV	[743-743]	743	562
COV	[744-744]	744	539
COV	[745-745]	745	569
COV	[746-746]	746	526
COV	[747-747]	747	526
COV	[748-748]	748	548
COV	[749-749]	749	480
COV	[750-750]	750	522
COV	[751-751]	751	532
COV	[752-752]	752	524
COV	[753-753]	753	568
COV	[754-754]	754	536
COV	[755-755]	755	549
COV	[756-756]	756	547
COV	[757-757]	757	564
COV	[758-758]	758	513
COV	[759-759]	759	526
COV	[760-760]	760	552
COV	[761-761]	761	528
COV	[762-762]	762	539
COV	[763-763]	763	537
COV	[764-764]	764	532
COV	[765-765]	765	490
COV	[766-766]	766	481
COV	[767-767]	767	496
COV	[768-768]	768	479
COV	[769-769]	769	516
COV	[770-770]	770	500
COV	[771-771]	771	481
COV	[772-772]	772	496
COV	[773-773]	773	474
COV	[774-774]	774	500
COV	[775-775]	775	464
COV	[776-776]	776	481
COV	[777-777]	777	477
COV	[778-778]	778	498
COV	[779-779]	779	470
COV	[780-780]	780	446
COV	[781-781]	781	487
COV	[782-782]	782	472
COV	[783-783]	783	485
COV	[784-784]	784	478
COV	[785-785]	785	474
COV	[786-786]	786	463
COV	[787-787]	787	486
COV	[788-788]	788	470
COV	[789-789]	789	481
COV	[790-790]	790	475
COV	[791-791]	791	460
COV	[792-792]	792	436
COV	[793-793]	793	433
COV	[794-794]	794	453
COV	[795-795]	795	435
COV	[796-796]	796	458
COV	[797-797]	797	440
COV	[798-798]	798	420
COV	[799-799]	799	454
COV	[800-800]	800	467
COV	[801-801]	801	421
COV	[802-802]	802	428
COV	[803-803]	803	468
COV	[804-804]	804	444
COV	[805-805]	805	432
COV	[806-806]	806	413
COV	[807-807]	807	422
COV	[808-808]	808	429
COV	[809-809]	809	438
COV	[810-810]	810	459
COV	[811-811]	811	413
COV	[812-812]	812	414
COV	[813-813]	813	423
COV	[814-814]	814	426
COV	[815-815]	815	431
COV	[816-816]	816	440
COV	[817-817]	817	421
COV	[818-818]	818	407
COV	[819-819]	819	411
COV	[820-820]	820	405
COV	[821-821]	821	405
COV	[822-822]	822	424
COV	[823-823]	823	393
COV	[824-824]	824	408
COV	[825-825]	825	400
COV	[826-826]	826	392
COV	[827-827]	827	427
COV	[828-828]	828	429
COV	[829-829]	829	410
COV	[830-830]	830	384
COV	[831-831]	831	421
COV	[832-832]	832	395
COV	[833-833]	833	390
COV	[834-834]	834	368
COV	[835-835]	835	421
COV	[836-836]	836	428
COV	[837-837]	837	396
COV	[838-838]	838	407
COV	[839-839]	839	386
COV	[840-840]	840	405
COV	[841-841]	841	383
COV	[842-842]	842	370
COV	[843-843]	843	421
COV	[844-844]	844	397
COV	[845-845]	845	431
COV	[846-846]	846	395
COV	[847-847]	847	370
COV	[848-848]	848	392
COV	[849-849]	849	370
COV	[850-850]	850	404
COV	[851-851]	851	390
COV	[852-852]	852	401
COV	[853-853]	853	432
COV	[854-854]	854	396
COV	[855-855]	855	378
COV	[856-856]	856	423
COV	[857-857]	857	390
COV	[858-858]	858	410
COV	[859-859]	859	396
COV	[860-860]	860	366
COV	[861-861]	861	391
COV	[862-862]	862	381
COV	[863-863]	863	386
COV	[864-864]	864	351
COV	[865-865]	865	356
COV	[866-866]	866	364
COV	[867-867]	867	388
COV	[868-868]	868	375
COV	[869-869]	869	360
COV	[870-870]	870	386
COV	[871-871]	871	386
COV	[872-872]	872	392
COV	[873-873]	873	370
COV	[874-874]	874	372
COV	[875-875]	875	354
COV	[876-876]	876	374
COV	[877-877]	877	363
COV	[878-878]	878	377
COV	[879-879]	879	363
COV	[880-880]	880	365
COV	[881-881]	881	340
COV	[882-882]	882	398
COV	[883-883]	883	398
COV	[884-884]	884	358
COV	[885-885]	885	332
COV	[886-886]	886	355
COV	[887-887]	887	376
COV	[888-888]	888	376
COV	[889-889]	889	337
COV	[890-890]	890	358
COV	[891-891]	891	404
COV	[892-892]	892	366
COV	[893-893]	893	341
COV	[894-894]	894	340
COV	[895-895]	895	371
COV	[896-896]	896	354
COV	[897-897]	897	347
COV	[898-898]	898	370
COV	[899-899]	899	343
COV	[900-900]	900	343
COV	[901-901]	901	329
COV	[902-902]	902	335
COV	[903-903]	903	349
COV	[904-904]	904	356
COV	[905-905]	905	363
COV	[906-906]	906	326
COV	[907-907]	907	328
COV	[908-908]	908	322
COV	[909-909]	909	332
COV	[910-910]	910	339
COV	[911-911]	911	303
COV	[912-912]	912	326
COV	[913-913]	913	332
COV	[914-914]	914	319
COV	[915-915]	915	320
COV	[916-916]	916	330
COV	[917-917]	917	331
COV	[918-918]	918	307
COV	[919-919]	919	325
COV	[920-920]	920	325
COV	[921-921]	921	345
COV	[922-922]	922	347
COV	[923-923]	923	347
COV	[924-924]	924	346
COV	[925-925]	925	322
COV	[926-926]	926	297
COV	[927-927]	927	341
COV	[928-928]	928	342
COV	[929-929]	929	313
COV	[930-930]	930	357
COV	[931-931]	931	300
COV	[932-932]	932	329
COV	[933-933]	933	326
COV	[934-934]	934	310
COV	[935-935]	935	289
COV	[936-936]	936	296
COV	[937-937]	937	318
COV	[938-938]	938	347
COV	[939-939]	939	330
COV	[940-940]	940	320
COV	[941-941]	941	297
COV	[942-942]	942	318
COV	[943-943]	943	345
COV	[944-944]	944	318
COV	[945-945]	945	325
COV	[946-946]	946	308
COV	[947-947]	947	267
COV	[948-948]	948	304
COV	[949-949]	949	300
COV	[950-950]	950	277
COV	[951-951]	951	295
COV	[952-952]	952	297
COV	[953-953]	953	300
COV	[954-954]	954	302
COV	[955-955]	955	288
COV	[956-956]	956	313
COV	[957-957]	957	269
COV	[958-958]	958	296
COV	[959-959]	959	279
COV	[960-960]	960	286
COV	[961-961]	961	298
COV	[962-962]	962	324
COV	[963-963]	963	294
COV	[964-964]	964	309
COV	[965-965]	965	297
COV	[966-966]	966	311
COV	[967-967]	967	321
COV	[968-968]	968	292
COV	[969-969]	969	301
COV	[970-970]	970	290
COV	[971-971]	971	303
COV	[972-972]	972	282
COV	[973-973]	973	309
COV	[974-974]	974	292
COV	[975-975]	975	288
COV	[976-976]	976	327
COV	[977-977]	977	289
COV	[978-978]	978	304
COV	[979-979]	979	317
COV	[980-980]	980	300
COV	[981-981]	981	269
COV	[982-982]	982	292
COV	[983-983]	983	281
COV	[984-984]	984	313
COV	[985-985]	985	308
COV	[986-986]	986	308
COV	[987-987]	987	304
COV	[988-988]	988	281
COV	[989-989]	989	303
COV	[990-990]	990	289
COV	[991-991]	991	270
COV	[992-992]	992	303
COV	[993-993]	993	283
COV	[994-994]	994	278
COV	[995-995]	995	294
COV	[996-996]	996	293
COV	[997-997]	997	275
COV	[998-998]	998	251
COV	[999-999]	999	263
COV	[1000-1000]	1000	257
COV	[1000<]	1000	266216
# GC-depth. Use `grep ^GCD | cut -f 2-` to extract this part. The columns are: GC%, unique sequence percentiles, 10th, 25th, 50th, 75th and 90th depth percentile
GCD	0.0	0.042	0.000	0.000	0.000	0.000	0.000
GCD	14.0	0.063	0.002	0.002	0.002	0.002	0.002
GCD	19.0	0.085	0.477	0.477	0.477	0.477	0.477
GCD	22.0	0.106	0.665	0.665	0.665	0.665	0.665
GCD	26.0	0.127	0.013	0.013	0.013	0.013	0.013
GCD	27.0	0.148	0.055	0.055	0.055	0.055	0.055
GCD	29.0	0.169	0.050	0.050	0.050	0.050	0.050
GCD	30.0	0.190	0.058	0.058	0.058	0.058	0.058
GCD	31.0	0.317	0.005	0.005	0.038	0.357	0.910
GCD	32.0	0.338	0.035	0.035	0.035	0.035	0.035
GCD	33.0	0.444	0.030	0.030	0.095	0.102	45.470
GCD	34.0	0.613	0.020	0.025	0.040	0.065	0.485
GCD	35.0	1.227	0.015	0.030	0.100	0.255	1.095
GCD	36.0	1.904	0.025	0.055	0.195	0.498	0.767
GCD	37.0	3.258	0.043	0.138	0.488	1.575	3.453
GCD	38.0	5.564	0.075	0.245	1.045	2.775	7.495
GCD	39.0	9.752	0.100	0.305	1.033	4.168	10.773
GCD	40.0	15.803	0.135	0.423	1.847	11.795	28.520
GCD	41.0	25.132	0.268	1.023	5.080	21.403	36.068
GCD	42.0	35.985	0.315	1.357	7.155	25.730	47.347
GCD	43.0	47.155	0.505	2.070	8.815	30.872	55.370
GCD	44.0	57.605	0.527	2.418	9.515	30.077	55.857
GCD	45.0	66.681	0.455	2.277	9.833	30.305	68.795
GCD	46.0	74.635	0.850	3.182	11.980	29.370	61.923
GCD	47.0	80.982	0.530	3.115	12.240	27.970	64.022
GCD	48.0	85.911	0.965	2.797	13.123	37.205	85.137
GCD	49.0	89.846	0.870	3.535	14.847	38.355	107.658
GCD	50.0	92.532	1.548	3.872	16.312	59.195	152.992
GCD	51.0	95.071	1.670	4.435	22.552	62.803	243.870
GCD	52.0	96.869	1.508	7.492	23.587	115.993	215.092
GCD	53.0	97.715	0.385	4.145	25.735	86.550	239.540
GCD	54.0	98.286	1.403	3.165	20.730	52.400	250.565
GCD	55.0	98.710	0.812	2.662	15.795	97.130	157.792
GCD	56.0	99.006	0.015	1.082	24.548	188.342	264.585
GCD	57.0	99.323	1.490	2.422	9.967	99.840	166.895
GCD	58.0	99.387	0.195	0.195	0.815	1.742	1.742
GCD	59.0	99.513	1.070	1.070	60.650	75.228	156.107
GCD	60.0	99.577	10.868	10.868	49.268	166.652	166.652
GCD	61.0	99.619	5.202	5.202	5.202	232.988	232.988
GCD	62.0	99.640	313.100	313.100	313.100	313.100	313.100
GCD	63.0	99.662	70.037	70.037	70.037	70.037	70.037
GCD	64.0	99.704	0.808	0.808	0.808	4.375	4.375
GCD	66.0	99.725	0.428	0.428	0.428	0.428	0.428
GCD	67.0	99.746	0.403	0.403	0.403	0.403	0.403
GCD	68.0	99.767	0.482	0.482	0.482	0.482	0.482
GCD	70.0	99.788	1.630	1.630	1.630	1.630	1.630
GCD	72.0	99.852	0.230	0.230	0.333	0.365	0.365
GCD	73.0	99.873	0.780	0.780	0.780	0.780	0.780
GCD	74.0	99.915	0.030	0.030	0.030	2.307	2.307
GCD	76.0	99.937	0.185	0.185	0.185	0.185	0.185
GCD	91.0	99.958	0.585	0.585	0.585	0.585	0.585
GCD	94.0	99.979	0.108	0.108	0.108	0.108	0.108
GCD	95.0	100.000	2.975	2.975	2.975	2.975	2.975
```
