## Supplemental Data Set 2 for "The *glp-1* 3ʹ untranslated region regulates germline proliferation and promotes reproductive fecundity through multiple mechanisms": glp1_GBM3.stats.txt

```
# This file was produced by samtools stats (1.9+htslib-1.9) and can be plotted using plot-bamstats
# This file contains statistics for all reads.
# The command line was:  stats sorted_reads/glp1_GBM3.bam
# CHK, Checksum	[2]Read Names	[3]Sequences	[4]Qualities
# CHK, CRC32 of reads which passed filtering followed by addition (32bit overflow)
CHK	490b6cf7	6562c9d1	948b280f
# Summary Numbers. Use `grep ^SN | cut -f 2-` to extract this part.
SN	raw total sequences:	33781780
SN	filtered sequences:	0
SN	sequences:	33781780
SN	is sorted:	1
SN	1st fragments:	16890906
SN	last fragments:	16890874
SN	reads mapped:	33781780
SN	reads mapped and paired:	33781730	# paired-end technology bit set + both mates mapped
SN	reads unmapped:	0
SN	reads properly paired:	33781730	# proper-pair bit set
SN	reads paired:	33781780	# paired-end technology bit set
SN	reads duplicated:	0	# PCR or optical duplicate bit set
SN	reads MQ0:	189632	# mapped and MQ=0
SN	reads QC failed:	0
SN	non-primary alignments:	8678870
SN	total length:	1703484496	# ignores clipping
SN	total first fragment length:	851739072	# ignores clipping
SN	total last fragment length:	851745424	# ignores clipping
SN	bases mapped:	1703484496	# ignores clipping
SN	bases mapped (cigar):	1696837313	# more accurate
SN	bases trimmed:	0
SN	bases duplicated:	0
SN	mismatches:	0	# from NM fields
SN	error rate:	0.000000e+00	# mismatches / bases mapped (cigar)
SN	average length:	50
SN	average first fragment length:	50
SN	average last fragment length:	50
SN	maximum length:	51
SN	maximum first fragment length:	51
SN	maximum last fragment length:	51
SN	average quality:	39.3
SN	insert size average:	241.7
SN	insert size standard deviation:	230.7
SN	inward oriented pairs:	16877488
SN	outward oriented pairs:	13377
SN	pairs with other orientation:	0
SN	pairs on different chromosomes:	0
SN	percentage of properly paired reads (%):	100.0
# First Fragment Qualities. Use `grep ^FFQ | cut -f 2-` to extract this part.
# Columns correspond to qualities and rows to cycles. First column is the cycle number.
FFQ	1	0	0	323	0	0	0	0	0	0	0	0	0	85847	0	0	0	0	0	0	0	0	0	0	0	491476	0	0	0	0	0	0	0	0	0	0	0	0	0	0	0	16313260	0
FFQ	2	0	0	1846	0	0	0	0	0	0	0	0	0	133975	0	0	0	0	0	0	0	0	0	0	0	1064674	0	0	0	0	0	0	0	0	0	0	0	0	0	0	0	15690411	0
FFQ	3	0	0	131	0	0	0	0	0	0	0	0	0	137500	0	0	0	0	0	0	0	0	0	0	0	750084	0	0	0	0	0	0	0	0	0	0	0	0	0	0	0	16003191	0
FFQ	4	0	0	6	0	0	0	0	0	0	0	0	0	154302	0	0	0	0	0	0	0	0	0	0	0	654286	0	0	0	0	0	0	0	0	0	0	0	0	0	0	0	16082312	0
FFQ	5	0	0	398	0	0	0	0	0	0	0	0	0	156962	0	0	0	0	0	0	0	0	0	0	0	610966	0	0	0	0	0	0	0	0	0	0	0	0	0	0	0	16122580	0
FFQ	6	0	0	0	0	0	0	0	0	0	0	0	0	137866	0	0	0	0	0	0	0	0	0	0	0	562503	0	0	0	0	0	0	0	0	0	0	0	0	0	0	0	16190537	0
FFQ	7	0	0	0	0	0	0	0	0	0	0	0	0	117549	0	0	0	0	0	0	0	0	0	0	0	521530	0	0	0	0	0	0	0	0	0	0	0	0	0	0	0	16251827	0
FFQ	8	0	0	0	0	0	0	0	0	0	0	0	0	121826	0	0	0	0	0	0	0	0	0	0	0	545195	0	0	0	0	0	0	0	0	0	0	0	0	0	0	0	16223885	0
FFQ	9	0	0	1	0	0	0	0	0	0	0	0	0	112000	0	0	0	0	0	0	0	0	0	0	0	510484	0	0	0	0	0	0	0	0	0	0	0	0	0	0	0	16268421	0
FFQ	10	0	0	1	0	0	0	0	0	0	0	0	0	126136	0	0	0	0	0	0	0	0	0	0	0	517753	0	0	0	0	0	0	0	0	0	0	0	0	0	0	0	16247016	0
FFQ	11	0	0	0	0	0	0	0	0	0	0	0	0	116382	0	0	0	0	0	0	0	0	0	0	0	522293	0	0	0	0	0	0	0	0	0	0	0	0	0	0	0	16252231	0
FFQ	12	0	0	0	0	0	0	0	0	0	0	0	0	119273	0	0	0	0	0	0	0	0	0	0	0	540533	0	0	0	0	0	0	0	0	0	0	0	0	0	0	0	16231100	0
FFQ	13	0	0	0	0	0	0	0	0	0	0	0	0	115572	0	0	0	0	0	0	0	0	0	0	0	511635	0	0	0	0	0	0	0	0	0	0	0	0	0	0	0	16263699	0
FFQ	14	0	0	0	0	0	0	0	0	0	0	0	0	112036	0	0	0	0	0	0	0	0	0	0	0	505458	0	0	0	0	0	0	0	0	0	0	0	0	0	0	0	16273412	0
FFQ	15	0	0	0	0	0	0	0	0	0	0	0	0	109529	0	0	0	0	0	0	0	0	0	0	0	499563	0	0	0	0	0	0	0	0	0	0	0	0	0	0	0	16281814	0
FFQ	16	0	0	0	0	0	0	0	0	0	0	0	0	89185	0	0	0	0	0	0	0	0	0	0	0	426735	0	0	0	0	0	0	0	0	0	0	0	0	0	0	0	16374986	0
FFQ	17	0	0	0	0	0	0	0	0	0	0	0	0	88650	0	0	0	0	0	0	0	0	0	0	0	423968	0	0	0	0	0	0	0	0	0	0	0	0	0	0	0	16378288	0
FFQ	18	0	0	0	0	0	0	0	0	0	0	0	0	86235	0	0	0	0	0	0	0	0	0	0	0	419992	0	0	0	0	0	0	0	0	0	0	0	0	0	0	0	16384679	0
FFQ	19	0	0	0	0	0	0	0	0	0	0	0	0	83944	0	0	0	0	0	0	0	0	0	0	0	412955	0	0	0	0	0	0	0	0	0	0	0	0	0	0	0	16394006	0
FFQ	20	0	0	0	0	0	0	0	0	0	0	0	0	85618	0	0	0	0	0	0	0	0	0	0	0	417082	0	0	0	0	0	0	0	0	0	0	0	0	0	0	0	16388205	0
FFQ	21	0	0	0	0	0	0	0	0	0	0	0	0	83417	0	0	0	0	0	0	0	0	0	0	0	411363	0	0	0	0	0	0	0	0	0	0	0	0	0	0	0	16396125	0
FFQ	22	0	0	0	0	0	0	0	0	0	0	0	0	83218	0	0	0	0	0	0	0	0	0	0	0	406149	0	0	0	0	0	0	0	0	0	0	0	0	0	0	0	16401538	0
FFQ	23	0	0	0	0	0	0	0	0	0	0	0	0	81713	0	0	0	0	0	0	0	0	0	0	0	407003	0	0	0	0	0	0	0	0	0	0	0	0	0	0	0	16402183	0
FFQ	24	0	0	0	0	0	0	0	0	0	0	0	0	82283	0	0	0	0	0	0	0	0	0	0	0	406389	0	0	0	0	0	0	0	0	0	0	0	0	0	0	0	16402221	0
FFQ	25	0	0	0	0	0	0	0	0	0	0	0	0	81485	0	0	0	0	0	0	0	0	0	0	0	402203	0	0	0	0	0	0	0	0	0	0	0	0	0	0	0	16407197	0
FFQ	26	0	0	0	0	0	0	0	0	0	0	0	0	92874	0	0	0	0	0	0	0	0	0	0	0	386202	0	0	0	0	0	0	0	0	0	0	0	0	0	0	0	16411784	0
FFQ	27	0	0	0	0	0	0	0	0	0	0	0	0	93079	0	0	0	0	0	0	0	0	0	0	0	385909	0	0	0	0	0	0	0	0	0	0	0	0	0	0	0	16411849	0
FFQ	28	0	0	0	0	0	0	0	0	0	0	0	0	92373	0	0	0	0	0	0	0	0	0	0	0	388050	0	0	0	0	0	0	0	0	0	0	0	0	0	0	0	16410395	0
FFQ	29	0	0	0	0	0	0	0	0	0	0	0	0	93958	0	0	0	0	0	0	0	0	0	0	0	391842	0	0	0	0	0	0	0	0	0	0	0	0	0	0	0	16404987	0
FFQ	30	0	0	0	0	0	0	0	0	0	0	0	0	93602	0	0	0	0	0	0	0	0	0	0	0	393213	0	0	0	0	0	0	0	0	0	0	0	0	0	0	0	16402729	0
FFQ	31	0	0	23	0	0	0	0	0	0	0	0	0	94300	0	0	0	0	0	0	0	0	0	0	0	394091	0	0	0	0	0	0	0	0	0	0	0	0	0	0	0	16401060	0
FFQ	32	0	0	23	0	0	0	0	0	0	0	0	0	94221	0	0	0	0	0	0	0	0	0	0	0	388892	0	0	0	0	0	0	0	0	0	0	0	0	0	0	0	16404666	0
FFQ	33	0	0	24	0	0	0	0	0	0	0	0	0	95889	0	0	0	0	0	0	0	0	0	0	0	397370	0	0	0	0	0	0	0	0	0	0	0	0	0	0	0	16392889	0
FFQ	34	0	0	24	0	0	0	0	0	0	0	0	0	97461	0	0	0	0	0	0	0	0	0	0	0	400034	0	0	0	0	0	0	0	0	0	0	0	0	0	0	0	16386857	0
FFQ	35	0	0	24	0	0	0	0	0	0	0	0	0	98649	0	0	0	0	0	0	0	0	0	0	0	402522	0	0	0	0	0	0	0	0	0	0	0	0	0	0	0	16381437	0
FFQ	36	0	0	0	0	0	0	0	0	0	0	0	0	95648	0	0	0	0	0	0	0	0	0	0	0	391598	0	0	0	0	0	0	0	0	0	0	0	0	0	0	0	16393333	0
FFQ	37	0	0	0	0	0	0	0	0	0	0	0	0	94839	0	0	0	0	0	0	0	0	0	0	0	390218	0	0	0	0	0	0	0	0	0	0	0	0	0	0	0	16393690	0
FFQ	38	0	0	0	0	0	0	0	0	0	0	0	0	96085	0	0	0	0	0	0	0	0	0	0	0	396043	0	0	0	0	0	0	0	0	0	0	0	0	0	0	0	16384435	0
FFQ	39	0	0	0	0	0	0	0	0	0	0	0	0	94868	0	0	0	0	0	0	0	0	0	0	0	388834	0	0	0	0	0	0	0	0	0	0	0	0	0	0	0	16389460	0
FFQ	40	0	0	0	0	0	0	0	0	0	0	0	0	95718	0	0	0	0	0	0	0	0	0	0	0	392552	0	0	0	0	0	0	0	0	0	0	0	0	0	0	0	16380235	0
FFQ	41	0	0	0	0	0	0	0	0	0	0	0	0	94662	0	0	0	0	0	0	0	0	0	0	0	389421	0	0	0	0	0	0	0	0	0	0	0	0	0	0	0	16376689	0
FFQ	42	0	0	0	0	0	0	0	0	0	0	0	0	95305	0	0	0	0	0	0	0	0	0	0	0	391433	0	0	0	0	0	0	0	0	0	0	0	0	0	0	0	16353864	0
FFQ	43	0	0	0	0	0	0	0	0	0	0	0	0	96780	0	0	0	0	0	0	0	0	0	0	0	389644	0	0	0	0	0	0	0	0	0	0	0	0	0	0	0	16320366	0
FFQ	44	0	0	0	0	0	0	0	0	0	0	0	0	95558	0	0	0	0	0	0	0	0	0	0	0	389147	0	0	0	0	0	0	0	0	0	0	0	0	0	0	0	16261871	0
FFQ	45	0	0	0	0	0	0	0	0	0	0	0	0	94841	0	0	0	0	0	0	0	0	0	0	0	387874	0	0	0	0	0	0	0	0	0	0	0	0	0	0	0	16242453	0
FFQ	46	0	0	3	0	0	0	0	0	0	0	0	0	92939	0	0	0	0	0	0	0	0	0	0	0	381741	0	0	0	0	0	0	0	0	0	0	0	0	0	0	0	16203334	0
FFQ	47	0	0	0	0	0	0	0	0	0	0	0	0	103886	0	0	0	0	0	0	0	0	0	0	0	403810	0	0	0	0	0	0	0	0	0	0	0	0	0	0	0	16143116	0
FFQ	48	0	0	0	0	0	0	0	0	0	0	0	0	92753	0	0	0	0	0	0	0	0	0	0	0	381694	0	0	0	0	0	0	0	0	0	0	0	0	0	0	0	16087414	0
FFQ	49	0	0	0	0	0	0	0	0	0	0	0	0	93389	0	0	0	0	0	0	0	0	0	0	0	378160	0	0	0	0	0	0	0	0	0	0	0	0	0	0	0	15718718	0
FFQ	50	0	0	0	0	0	0	0	0	0	0	0	0	83280	0	0	0	0	0	0	0	0	0	0	0	348937	0	0	0	0	0	0	0	0	0	0	0	0	0	0	0	14702988	0
FFQ	51	0	0	0	0	0	0	0	0	0	0	0	0	58288	0	0	0	0	0	0	0	0	0	0	0	275886	0	0	0	0	0	0	0	0	0	0	0	0	0	0	0	10675365	0
# Last Fragment Qualities. Use `grep ^LFQ | cut -f 2-` to extract this part.
# Columns correspond to qualities and rows to cycles. First column is the cycle number.
LFQ	1	0	0	0	0	0	0	0	0	0	0	0	0	107302	0	0	0	0	0	0	0	0	0	0	0	504687	0	0	0	0	0	0	0	0	0	0	0	0	0	0	0	16278885	0
LFQ	2	0	0	0	0	0	0	0	0	0	0	0	0	188357	0	0	0	0	0	0	0	0	0	0	0	607703	0	0	0	0	0	0	0	0	0	0	0	0	0	0	0	16094814	0
LFQ	3	0	0	10	0	0	0	0	0	0	0	0	0	177346	0	0	0	0	0	0	0	0	0	0	0	579674	0	0	0	0	0	0	0	0	0	0	0	0	0	0	0	16133844	0
LFQ	4	0	0	0	0	0	0	0	0	0	0	0	0	170836	0	0	0	0	0	0	0	0	0	0	0	552647	0	0	0	0	0	0	0	0	0	0	0	0	0	0	0	16167391	0
LFQ	5	0	0	20	0	0	0	0	0	0	0	0	0	179374	0	0	0	0	0	0	0	0	0	0	0	510703	0	0	0	0	0	0	0	0	0	0	0	0	0	0	0	16200777	0
LFQ	6	0	0	0	0	0	0	0	0	0	0	0	0	175934	0	0	0	0	0	0	0	0	0	0	0	530617	0	0	0	0	0	0	0	0	0	0	0	0	0	0	0	16184323	0
LFQ	7	0	0	0	0	0	0	0	0	0	0	0	0	146415	0	0	0	0	0	0	0	0	0	0	0	501808	0	0	0	0	0	0	0	0	0	0	0	0	0	0	0	16242651	0
LFQ	8	0	0	0	0	0	0	0	0	0	0	0	0	167229	0	0	0	0	0	0	0	0	0	0	0	553766	0	0	0	0	0	0	0	0	0	0	0	0	0	0	0	16169879	0
LFQ	9	0	0	0	0	0	0	0	0	0	0	0	0	141135	0	0	0	0	0	0	0	0	0	0	0	511308	0	0	0	0	0	0	0	0	0	0	0	0	0	0	0	16238431	0
LFQ	10	0	0	0	0	0	0	0	0	0	0	0	0	172571	0	0	0	0	0	0	0	0	0	0	0	515763	0	0	0	0	0	0	0	0	0	0	0	0	0	0	0	16202540	0
LFQ	11	0	0	0	0	0	0	0	0	0	0	0	0	152141	0	0	0	0	0	0	0	0	0	0	0	525499	0	0	0	0	0	0	0	0	0	0	0	0	0	0	0	16213234	0
LFQ	12	0	0	0	0	0	0	0	0	0	0	0	0	159189	0	0	0	0	0	0	0	0	0	0	0	541755	0	0	0	0	0	0	0	0	0	0	0	0	0	0	0	16189930	0
LFQ	13	0	0	0	0	0	0	0	0	0	0	0	0	163271	0	0	0	0	0	0	0	0	0	0	0	523095	0	0	0	0	0	0	0	0	0	0	0	0	0	0	0	16204508	0
LFQ	14	0	0	0	0	0	0	0	0	0	0	0	0	149626	0	0	0	0	0	0	0	0	0	0	0	512878	0	0	0	0	0	0	0	0	0	0	0	0	0	0	0	16228370	0
LFQ	15	0	0	0	0	0	0	0	0	0	0	0	0	155925	0	0	0	0	0	0	0	0	0	0	0	515082	0	0	0	0	0	0	0	0	0	0	0	0	0	0	0	16219867	0
LFQ	16	0	0	0	0	0	0	0	0	0	0	0	0	143949	0	0	0	0	0	0	0	0	0	0	0	508612	0	0	0	0	0	0	0	0	0	0	0	0	0	0	0	16238312	0
LFQ	17	0	0	0	0	0	0	0	0	0	0	0	0	146500	0	0	0	0	0	0	0	0	0	0	0	516073	0	0	0	0	0	0	0	0	0	0	0	0	0	0	0	16228300	0
LFQ	18	0	0	0	0	0	0	0	0	0	0	0	0	139226	0	0	0	0	0	0	0	0	0	0	0	511098	0	0	0	0	0	0	0	0	0	0	0	0	0	0	0	16240549	0
LFQ	19	0	0	0	0	0	0	0	0	0	0	0	0	141185	0	0	0	0	0	0	0	0	0	0	0	510847	0	0	0	0	0	0	0	0	0	0	0	0	0	0	0	16238839	0
LFQ	20	0	0	0	0	0	0	0	0	0	0	0	0	140573	0	0	0	0	0	0	0	0	0	0	0	509316	0	0	0	0	0	0	0	0	0	0	0	0	0	0	0	16240982	0
LFQ	21	0	0	0	0	0	0	0	0	0	0	0	0	141871	0	0	0	0	0	0	0	0	0	0	0	507263	0	0	0	0	0	0	0	0	0	0	0	0	0	0	0	16241737	0
LFQ	22	0	0	0	0	0	0	0	0	0	0	0	0	136659	0	0	0	0	0	0	0	0	0	0	0	499155	0	0	0	0	0	0	0	0	0	0	0	0	0	0	0	16255056	0
LFQ	23	0	0	0	0	0	0	0	0	0	0	0	0	143677	0	0	0	0	0	0	0	0	0	0	0	511316	0	0	0	0	0	0	0	0	0	0	0	0	0	0	0	16235869	0
LFQ	24	0	0	0	0	0	0	0	0	0	0	0	0	141454	0	0	0	0	0	0	0	0	0	0	0	513703	0	0	0	0	0	0	0	0	0	0	0	0	0	0	0	16235692	0
LFQ	25	0	0	0	0	0	0	0	0	0	0	0	0	138159	0	0	0	0	0	0	0	0	0	0	0	502777	0	0	0	0	0	0	0	0	0	0	0	0	0	0	0	16249900	0
LFQ	26	0	0	0	0	0	0	0	0	0	0	0	0	138241	0	0	0	0	0	0	0	0	0	0	0	497399	0	0	0	0	0	0	0	0	0	0	0	0	0	0	0	16255178	0
LFQ	27	0	0	22	0	0	0	0	0	0	0	0	0	131008	0	0	0	0	0	0	0	0	0	0	0	488815	0	0	0	0	0	0	0	0	0	0	0	0	0	0	0	16270952	0
LFQ	28	0	0	0	0	0	0	0	0	0	0	0	0	134874	0	0	0	0	0	0	0	0	0	0	0	495067	0	0	0	0	0	0	0	0	0	0	0	0	0	0	0	16260835	0
LFQ	29	0	0	0	0	0	0	0	0	0	0	0	0	135391	0	0	0	0	0	0	0	0	0	0	0	497368	0	0	0	0	0	0	0	0	0	0	0	0	0	0	0	16257992	0
LFQ	30	0	0	0	0	0	0	0	0	0	0	0	0	136248	0	0	0	0	0	0	0	0	0	0	0	507621	0	0	0	0	0	0	0	0	0	0	0	0	0	0	0	16245581	0
LFQ	31	0	0	22	0	0	0	0	0	0	0	0	0	134469	0	0	0	0	0	0	0	0	0	0	0	504820	0	0	0	0	0	0	0	0	0	0	0	0	0	0	0	16250056	0
LFQ	32	0	0	22	0	0	0	0	0	0	0	0	0	135254	0	0	0	0	0	0	0	0	0	0	0	502727	0	0	0	0	0	0	0	0	0	0	0	0	0	0	0	16249730	0
LFQ	33	0	0	487	0	0	0	0	0	0	0	0	0	134875	0	0	0	0	0	0	0	0	0	0	0	506143	0	0	0	0	0	0	0	0	0	0	0	0	0	0	0	16244597	0
LFQ	34	0	0	22	0	0	0	0	0	0	0	0	0	135649	0	0	0	0	0	0	0	0	0	0	0	509057	0	0	0	0	0	0	0	0	0	0	0	0	0	0	0	16239553	0
LFQ	35	0	0	22	0	0	0	0	0	0	0	0	0	147705	0	0	0	0	0	0	0	0	0	0	0	516651	0	0	0	0	0	0	0	0	0	0	0	0	0	0	0	16218167	0
LFQ	36	0	0	2	0	0	0	0	0	0	0	0	0	150003	0	0	0	0	0	0	0	0	0	0	0	523333	0	0	0	0	0	0	0	0	0	0	0	0	0	0	0	16207160	0
LFQ	37	0	0	0	0	0	0	0	0	0	0	0	0	152330	0	0	0	0	0	0	0	0	0	0	0	528250	0	0	0	0	0	0	0	0	0	0	0	0	0	0	0	16198049	0
LFQ	38	0	0	12	0	0	0	0	0	0	0	0	0	143405	0	0	0	0	0	0	0	0	0	0	0	519079	0	0	0	0	0	0	0	0	0	0	0	0	0	0	0	16213943	0
LFQ	39	0	0	72	0	0	0	0	0	0	0	0	0	139325	0	0	0	0	0	0	0	0	0	0	0	505712	0	0	0	0	0	0	0	0	0	0	0	0	0	0	0	16227968	0
LFQ	40	0	0	0	0	0	0	0	0	0	0	0	0	138798	0	0	0	0	0	0	0	0	0	0	0	518234	0	0	0	0	0	0	0	0	0	0	0	0	0	0	0	16211415	0
LFQ	41	0	0	0	0	0	0	0	0	0	0	0	0	136683	0	0	0	0	0	0	0	0	0	0	0	506737	0	0	0	0	0	0	0	0	0	0	0	0	0	0	0	16216985	0
LFQ	42	0	0	1	0	0	0	0	0	0	0	0	0	135797	0	0	0	0	0	0	0	0	0	0	0	507150	0	0	0	0	0	0	0	0	0	0	0	0	0	0	0	16197590	0
LFQ	43	0	0	0	0	0	0	0	0	0	0	0	0	137292	0	0	0	0	0	0	0	0	0	0	0	507276	0	0	0	0	0	0	0	0	0	0	0	0	0	0	0	16162380	0
LFQ	44	0	0	0	0	0	0	0	0	0	0	0	0	142439	0	0	0	0	0	0	0	0	0	0	0	512038	0	0	0	0	0	0	0	0	0	0	0	0	0	0	0	16092260	0
LFQ	45	0	0	0	0	0	0	0	0	0	0	0	0	137242	0	0	0	0	0	0	0	0	0	0	0	507208	0	0	0	0	0	0	0	0	0	0	0	0	0	0	0	16081147	0
LFQ	46	0	0	0	0	0	0	0	0	0	0	0	0	139970	0	0	0	0	0	0	0	0	0	0	0	508451	0	0	0	0	0	0	0	0	0	0	0	0	0	0	0	16030441	0
LFQ	47	0	0	317	0	0	0	0	0	0	0	0	0	140920	0	0	0	0	0	0	0	0	0	0	0	510519	0	0	0	0	0	0	0	0	0	0	0	0	0	0	0	15999864	0
LFQ	48	0	0	2	0	0	0	0	0	0	0	0	0	137371	0	0	0	0	0	0	0	0	0	0	0	498635	0	0	0	0	0	0	0	0	0	0	0	0	0	0	0	15926785	0
LFQ	49	0	0	2	0	0	0	0	0	0	0	0	0	136428	0	0	0	0	0	0	0	0	0	0	0	490836	0	0	0	0	0	0	0	0	0	0	0	0	0	0	0	15564299	0
LFQ	50	0	0	7	0	0	0	0	0	0	0	0	0	123772	0	0	0	0	0	0	0	0	0	0	0	458434	0	0	0	0	0	0	0	0	0	0	0	0	0	0	0	14554176	0
LFQ	51	0	0	3	0	0	0	0	0	0	0	0	0	88791	0	0	0	0	0	0	0	0	0	0	0	356401	0	0	0	0	0	0	0	0	0	0	0	0	0	0	0	10567306	0
# GC Content of first fragments. Use `grep ^GCF | cut -f 2-` to extract this part.
GCF	0.75	1704
GCF	1.76	1117
GCF	2.26	1119
GCF	2.76	1120
GCF	3.27	184
GCF	3.77	374
GCF	4.27	391
GCF	4.77	403
GCF	5.28	402
GCF	5.78	714
GCF	6.28	757
GCF	6.78	745
GCF	7.29	753
GCF	7.79	1555
GCF	8.29	1559
GCF	8.79	1566
GCF	9.30	1562
GCF	9.80	2053
GCF	10.30	2301
GCF	10.80	2299
GCF	11.31	2304
GCF	11.81	3655
GCF	12.31	3699
GCF	12.81	3670
GCF	13.32	3765
GCF	13.82	6462
GCF	14.32	6659
GCF	14.82	7206
GCF	15.33	7217
GCF	15.83	11189
GCF	16.33	11369
GCF	16.83	11226
GCF	17.34	11248
GCF	17.84	21454
GCF	18.34	23289
GCF	18.84	23313
GCF	19.35	24300
GCF	19.85	29628
GCF	20.35	28920
GCF	20.85	30485
GCF	21.36	34521
GCF	21.86	36903
GCF	22.36	37019
GCF	22.86	36192
GCF	23.37	55164
GCF	23.87	58366
GCF	24.37	59616
GCF	24.87	60573
GCF	25.38	68952
GCF	25.88	75443
GCF	26.38	77520
GCF	26.88	77862
GCF	27.39	92005
GCF	27.89	104282
GCF	28.39	106835
GCF	28.89	106990
GCF	29.40	132357
GCF	29.90	145598
GCF	30.40	148860
GCF	30.90	149572
GCF	31.41	194445
GCF	31.91	218614
GCF	32.66	225839
GCF	33.42	288703
GCF	33.92	318201
GCF	34.42	318292
GCF	34.92	329332
GCF	35.43	427599
GCF	35.93	467297
GCF	36.43	467748
GCF	36.93	477421
GCF	37.44	602878
GCF	37.94	657040
GCF	38.44	658850
GCF	38.94	674169
GCF	39.45	824116
GCF	39.95	882321
GCF	40.45	883692
GCF	40.95	1046406
GCF	41.46	1050209
GCF	41.96	1104394
GCF	42.46	1108180
GCF	42.96	1274741
GCF	43.47	1275696
GCF	43.97	1338748
GCF	44.47	1339488
GCF	44.97	1513176
GCF	45.48	1514138
GCF	45.98	1560388
GCF	46.48	1560888
GCF	46.98	1669837
GCF	47.49	1671631
GCF	47.99	1693465
GCF	48.49	1693599
GCF	49.25	1756874
GCF	50.25	1748936
GCF	51.01	1674829
GCF	51.51	1674751
GCF	52.01	1620795
GCF	52.51	1620276
GCF	53.02	1473103
GCF	53.52	1471627
GCF	54.02	1402356
GCF	54.52	1400649
GCF	55.03	1198642
GCF	55.53	1193941
GCF	56.03	1117535
GCF	56.53	1117457
GCF	57.04	920136
GCF	57.54	918570
GCF	58.04	856715
GCF	58.54	847197
GCF	59.05	646724
GCF	59.55	642972
GCF	60.05	583635
GCF	60.55	444444
GCF	61.06	431912
GCF	61.56	430091
GCF	62.06	382665
GCF	62.56	268270
GCF	63.07	257637
GCF	63.57	256769
GCF	64.07	226428
GCF	64.57	153061
GCF	65.08	147525
GCF	65.58	147423
GCF	66.08	131222
GCF	66.83	86976
GCF	67.59	81656
GCF	68.09	71105
GCF	68.59	46964
GCF	69.10	46683
GCF	69.60	44182
GCF	70.10	38570
GCF	70.60	21726
GCF	71.11	21695
GCF	71.61	20259
GCF	72.11	17167
GCF	72.61	11593
GCF	73.12	11387
GCF	73.62	10559
GCF	74.12	9262
GCF	74.62	5266
GCF	75.13	5230
GCF	75.63	5093
GCF	76.13	4291
GCF	76.63	2821
GCF	77.14	2713
GCF	77.64	2440
GCF	78.14	2019
GCF	78.64	1071
GCF	79.15	1077
GCF	79.65	1027
GCF	80.15	412
GCF	80.65	400
GCF	81.16	371
GCF	81.66	333
GCF	82.16	59
GCF	82.66	56
GCF	83.17	54
GCF	83.67	53
GCF	84.17	9
GCF	85.18	8
GCF	86.18	6
GCF	86.93	4
GCF	87.69	3
GCF	88.94	9
GCF	90.20	21
GCF	91.21	22
GCF	92.71	76
GCF	93.72	75
GCF	94.97	161
GCF	96.73	1267
GCF	97.74	1268
GCF	98.99	1199
# GC Content of last fragments. Use `grep ^GCL | cut -f 2-` to extract this part.
GCL	0.75	2017
GCL	1.76	1200
GCL	2.26	1201
GCL	2.76	1203
GCL	3.27	159
GCL	3.77	348
GCL	4.27	369
GCL	4.77	376
GCL	5.28	377
GCL	5.78	725
GCL	6.28	770
GCL	6.78	799
GCL	7.29	807
GCL	7.79	1588
GCL	8.29	1636
GCL	9.05	1635
GCL	9.80	2279
GCL	10.30	2479
GCL	10.80	2464
GCL	11.31	2476
GCL	11.81	3884
GCL	12.31	3982
GCL	12.81	3963
GCL	13.32	4066
GCL	13.82	6727
GCL	14.32	6870
GCL	14.82	7428
GCL	15.33	7439
GCL	15.83	11036
GCL	16.33	11243
GCL	16.83	11091
GCL	17.34	11120
GCL	17.84	22009
GCL	18.34	23777
GCL	18.84	23800
GCL	19.35	24707
GCL	19.85	29892
GCL	20.35	29117
GCL	20.85	30681
GCL	21.36	34443
GCL	21.86	36468
GCL	22.36	36765
GCL	22.86	35891
GCL	23.37	54931
GCL	23.87	58592
GCL	24.37	59646
GCL	24.87	60535
GCL	25.38	68816
GCL	25.88	74959
GCL	26.38	77074
GCL	26.88	77370
GCL	27.39	91146
GCL	27.89	103461
GCL	28.39	106067
GCL	28.89	106265
GCL	29.40	132092
GCL	29.90	145562
GCL	30.40	148719
GCL	30.90	149370
GCL	31.41	194642
GCL	31.91	219686
GCL	32.66	227037
GCL	33.42	291417
GCL	33.92	320738
GCL	34.42	320814
GCL	34.92	331378
GCL	35.43	429179
GCL	35.93	468646
GCL	36.43	469097
GCL	36.93	479378
GCL	37.44	604660
GCL	37.94	658073
GCL	38.44	659813
GCL	38.94	675411
GCL	39.45	825701
GCL	39.95	884944
GCL	40.45	886399
GCL	40.95	1048063
GCL	41.46	1051439
GCL	41.96	1103712
GCL	42.46	1107576
GCL	42.96	1272911
GCL	43.47	1273958
GCL	43.97	1339206
GCL	44.47	1339651
GCL	44.97	1511002
GCL	45.48	1511864
GCL	45.98	1557862
GCL	46.48	1558305
GCL	46.98	1673832
GCL	47.49	1675563
GCL	47.99	1693722
GCL	48.49	1693798
GCL	49.25	1751247
GCL	50.25	1745218
GCL	51.01	1670844
GCL	51.51	1670759
GCL	52.01	1616252
GCL	52.51	1615961
GCL	53.02	1470813
GCL	53.52	1468986
GCL	54.02	1400215
GCL	54.52	1398311
GCL	55.03	1194280
GCL	55.53	1189589
GCL	56.03	1112910
GCL	56.53	1112629
GCL	57.04	919076
GCL	57.54	917638
GCL	58.04	855882
GCL	58.54	847111
GCL	59.05	645934
GCL	59.55	642144
GCL	60.05	583827
GCL	60.55	446267
GCL	61.06	433356
GCL	61.56	432027
GCL	62.06	384403
GCL	62.56	268998
GCL	63.07	258406
GCL	63.57	257487
GCL	64.07	227028
GCL	64.57	152684
GCL	65.08	147466
GCL	65.58	147347
GCL	66.08	131458
GCL	66.83	87958
GCL	67.59	82495
GCL	68.09	71754
GCL	68.59	46638
GCL	69.10	46388
GCL	69.60	44014
GCL	70.10	38320
GCL	70.60	21695
GCL	71.11	21652
GCL	71.61	19976
GCL	72.11	16943
GCL	72.61	11367
GCL	73.12	11182
GCL	73.62	10445
GCL	74.12	9064
GCL	74.62	5156
GCL	75.13	5092
GCL	75.63	4955
GCL	76.13	4179
GCL	76.63	2805
GCL	77.14	2721
GCL	77.64	2448
GCL	78.14	2088
GCL	78.64	1090
GCL	79.15	1091
GCL	79.65	1047
GCL	80.15	432
GCL	80.65	420
GCL	81.16	403
GCL	81.66	365
GCL	82.16	101
GCL	82.66	100
GCL	83.42	99
GCL	84.42	41
GCL	85.18	42
GCL	85.68	43
GCL	86.68	42
GCL	87.69	44
GCL	88.94	39
GCL	90.20	53
GCL	90.95	55
GCL	91.71	54
GCL	92.21	58
GCL	92.71	54
GCL	93.22	53
GCL	93.72	55
GCL	94.47	66
GCL	95.23	71
GCL	95.73	70
GCL	96.23	95
GCL	96.98	94
GCL	97.74	106
GCL	98.99	347
# ACGT content per cycle. Use `grep ^GCC | cut -f 2-` to extract this part. The columns are: cycle; A,C,G,T base counts as a percentage of all A/C/G/T bases [%]; and N and O counts as a percentage of all A/C/G/T bases [%]
GCC	1	14.69	35.73	35.60	13.98	0.00	0.00
GCC	2	24.49	25.72	25.96	23.83	0.01	0.00
GCC	3	23.94	26.48	26.55	23.03	0.00	0.00
GCC	4	23.76	26.73	26.56	22.95	0.00	0.00
GCC	5	27.16	23.24	23.25	26.35	0.00	0.00
GCC	6	30.44	20.05	19.98	29.53	0.00	0.00
GCC	7	30.82	19.37	19.31	30.51	0.00	0.00
GCC	8	25.91	24.40	24.31	25.38	0.00	0.00
GCC	9	25.52	24.62	24.76	25.10	0.00	0.00
GCC	10	29.99	20.14	20.36	29.51	0.00	0.00
GCC	11	24.54	25.62	25.52	24.32	0.00	0.00
GCC	12	25.63	24.53	24.40	25.44	0.00	0.00
GCC	13	28.05	22.08	22.04	27.83	0.00	0.00
GCC	14	27.57	22.41	22.57	27.45	0.00	0.00
GCC	15	27.14	23.10	22.94	26.82	0.00	0.00
GCC	16	26.78	23.32	23.29	26.60	0.00	0.00
GCC	17	26.79	23.34	23.33	26.54	0.00	0.00
GCC	18	26.97	23.18	23.21	26.64	0.00	0.00
GCC	19	26.40	23.55	23.66	26.39	0.00	0.00
GCC	20	26.55	23.56	23.64	26.25	0.00	0.00
GCC	21	26.70	23.24	23.45	26.61	0.00	0.00
GCC	22	26.60	23.37	23.50	26.52	0.00	0.00
GCC	23	26.81	23.21	23.43	26.55	0.00	0.00
GCC	24	27.02	22.88	23.16	26.93	0.00	0.00
GCC	25	26.66	23.23	23.61	26.49	0.00	0.00
GCC	26	26.76	23.17	23.58	26.48	0.00	0.00
GCC	27	26.90	23.16	23.20	26.73	0.00	0.00
GCC	28	26.60	23.51	23.52	26.37	0.00	0.00
GCC	29	26.48	23.51	23.65	26.37	0.00	0.00
GCC	30	26.81	23.13	23.45	26.61	0.00	0.00
GCC	31	26.66	23.39	23.60	26.35	0.00	0.00
GCC	32	27.07	23.24	23.20	26.50	0.00	0.00
GCC	33	27.05	23.06	23.21	26.68	0.00	0.00
GCC	34	26.81	23.30	23.47	26.43	0.00	0.00
GCC	35	26.73	23.19	23.67	26.42	0.00	0.00
GCC	36	26.87	23.09	23.49	26.55	0.00	0.00
GCC	37	26.58	23.30	23.59	26.53	0.00	0.00
GCC	38	26.57	23.19	23.66	26.58	0.00	0.00
GCC	39	26.85	23.05	23.40	26.71	0.00	0.00
GCC	40	26.65	23.41	23.55	26.39	0.00	0.00
GCC	41	26.65	23.25	23.68	26.42	0.00	0.00
GCC	42	26.83	23.13	23.38	26.66	0.00	0.00
GCC	43	26.54	23.45	23.53	26.49	0.00	0.00
GCC	44	26.45	23.47	23.53	26.55	0.00	0.00
GCC	45	26.71	23.21	23.26	26.82	0.00	0.00
GCC	46	26.42	23.51	23.61	26.46	0.00	0.00
GCC	47	26.39	23.58	23.60	26.42	0.00	0.00
GCC	48	26.62	23.30	23.26	26.82	0.00	0.00
GCC	49	26.09	23.85	23.84	26.23	0.00	0.00
GCC	50	25.62	24.42	24.60	25.35	0.00	0.00
GCC	51	19.65	30.22	30.59	19.54	0.00	0.00
# ACGT content per cycle for first fragments. Use `grep ^FBC | cut -f 2-` to extract this part. The columns are: cycle; A,C,G,T base counts as a percentage of all A/C/G/T bases [%]; and N and O counts as a percentage of all A/C/G/T bases [%]
FBC	1	14.69	35.75	35.58	13.99	0.00	0.00
FBC	2	24.51	25.69	25.92	23.88	0.01	0.00
FBC	3	23.93	26.49	26.54	23.04	0.00	0.00
FBC	4	23.78	26.70	26.54	22.98	0.00	0.00
FBC	5	27.13	23.27	23.27	26.33	0.00	0.00
FBC	6	30.43	20.06	19.98	29.52	0.00	0.00
FBC	7	30.83	19.34	19.30	30.53	0.00	0.00
FBC	8	25.92	24.40	24.30	25.38	0.00	0.00
FBC	9	25.51	24.62	24.76	25.10	0.00	0.00
FBC	10	30.01	20.13	20.35	29.52	0.00	0.00
FBC	11	24.53	25.62	25.53	24.32	0.00	0.00
FBC	12	25.62	24.54	24.41	25.43	0.00	0.00
FBC	13	28.05	22.08	22.03	27.84	0.00	0.00
FBC	14	27.56	22.42	22.59	27.43	0.00	0.00
FBC	15	27.14	23.10	22.96	26.81	0.00	0.00
FBC	16	26.79	23.32	23.30	26.59	0.00	0.00
FBC	17	26.79	23.34	23.34	26.53	0.00	0.00
FBC	18	26.97	23.17	23.21	26.65	0.00	0.00
FBC	19	26.41	23.54	23.65	26.40	0.00	0.00
FBC	20	26.56	23.56	23.64	26.25	0.00	0.00
FBC	21	26.72	23.22	23.44	26.62	0.00	0.00
FBC	22	26.62	23.37	23.50	26.52	0.00	0.00
FBC	23	26.81	23.23	23.41	26.56	0.00	0.00
FBC	24	27.01	22.89	23.17	26.93	0.00	0.00
FBC	25	26.65	23.23	23.61	26.50	0.00	0.00
FBC	26	26.76	23.17	23.59	26.48	0.00	0.00
FBC	27	26.90	23.18	23.19	26.73	0.00	0.00
FBC	28	26.61	23.50	23.52	26.37	0.00	0.00
FBC	29	26.48	23.49	23.65	26.38	0.00	0.00
FBC	30	26.83	23.12	23.46	26.60	0.00	0.00
FBC	31	26.67	23.38	23.58	26.37	0.00	0.00
FBC	32	27.08	23.23	23.20	26.50	0.00	0.00
FBC	33	27.08	23.05	23.20	26.68	0.00	0.00
FBC	34	26.80	23.30	23.46	26.44	0.00	0.00
FBC	35	26.73	23.19	23.66	26.42	0.00	0.00
FBC	36	26.88	23.11	23.48	26.54	0.00	0.00
FBC	37	26.59	23.29	23.58	26.54	0.00	0.00
FBC	38	26.57	23.19	23.66	26.58	0.00	0.00
FBC	39	26.86	23.04	23.39	26.71	0.00	0.00
FBC	40	26.68	23.40	23.54	26.39	0.00	0.00
FBC	41	26.66	23.25	23.67	26.42	0.00	0.00
FBC	42	26.84	23.12	23.39	26.66	0.00	0.00
FBC	43	26.53	23.44	23.54	26.49	0.00	0.00
FBC	44	26.46	23.46	23.52	26.57	0.00	0.00
FBC	45	26.71	23.21	23.25	26.83	0.00	0.00
FBC	46	26.42	23.51	23.61	26.46	0.00	0.00
FBC	47	26.36	23.62	23.63	26.40	0.00	0.00
FBC	48	26.64	23.29	23.25	26.83	0.00	0.00
FBC	49	26.09	23.84	23.84	26.23	0.00	0.00
FBC	50	25.65	24.41	24.59	25.35	0.00	0.00
FBC	51	19.66	30.20	30.59	19.56	0.00	0.00
# ACGT content per cycle for last fragments. Use `grep ^LBC | cut -f 2-` to extract this part. The columns are: cycle; A,C,G,T base counts as a percentage of all A/C/G/T bases [%]; and N and O counts as a percentage of all A/C/G/T bases [%]
LBC	1	14.69	35.71	35.62	13.98	0.00	0.00
LBC	2	24.48	25.74	25.99	23.79	0.00	0.00
LBC	3	23.95	26.47	26.55	23.03	0.00	0.00
LBC	4	23.75	26.75	26.59	22.91	0.00	0.00
LBC	5	27.19	23.21	23.23	26.37	0.00	0.00
LBC	6	30.45	20.04	19.98	29.54	0.00	0.00
LBC	7	30.80	19.39	19.32	30.49	0.00	0.00
LBC	8	25.91	24.39	24.31	25.39	0.00	0.00
LBC	9	25.52	24.62	24.76	25.10	0.00	0.00
LBC	10	29.97	20.16	20.37	29.50	0.00	0.00
LBC	11	24.55	25.62	25.51	24.32	0.00	0.00
LBC	12	25.65	24.52	24.39	25.44	0.00	0.00
LBC	13	28.05	22.08	22.04	27.83	0.00	0.00
LBC	14	27.58	22.40	22.55	27.47	0.00	0.00
LBC	15	27.14	23.11	22.92	26.83	0.00	0.00
LBC	16	26.78	23.32	23.29	26.61	0.00	0.00
LBC	17	26.79	23.34	23.32	26.55	0.00	0.00
LBC	18	26.96	23.19	23.21	26.64	0.00	0.00
LBC	19	26.38	23.56	23.67	26.39	0.00	0.00
LBC	20	26.55	23.56	23.64	26.24	0.00	0.00
LBC	21	26.69	23.26	23.46	26.59	0.00	0.00
LBC	22	26.58	23.38	23.51	26.53	0.00	0.00
LBC	23	26.81	23.20	23.45	26.54	0.00	0.00
LBC	24	27.04	22.87	23.16	26.93	0.00	0.00
LBC	25	26.67	23.23	23.62	26.48	0.00	0.00
LBC	26	26.76	23.17	23.58	26.49	0.00	0.00
LBC	27	26.90	23.14	23.22	26.74	0.00	0.00
LBC	28	26.59	23.52	23.52	26.37	0.00	0.00
LBC	29	26.48	23.52	23.64	26.36	0.00	0.00
LBC	30	26.78	23.15	23.45	26.62	0.00	0.00
LBC	31	26.66	23.41	23.61	26.32	0.00	0.00
LBC	32	27.05	23.25	23.20	26.49	0.00	0.00
LBC	33	27.03	23.06	23.22	26.68	0.00	0.00
LBC	34	26.82	23.29	23.48	26.42	0.00	0.00
LBC	35	26.73	23.19	23.67	26.41	0.00	0.00
LBC	36	26.86	23.08	23.50	26.56	0.00	0.00
LBC	37	26.57	23.31	23.60	26.52	0.00	0.00
LBC	38	26.57	23.18	23.67	26.58	0.00	0.00
LBC	39	26.83	23.05	23.41	26.71	0.00	0.00
LBC	40	26.63	23.42	23.56	26.38	0.00	0.00
LBC	41	26.64	23.25	23.69	26.41	0.00	0.00
LBC	42	26.82	23.15	23.38	26.66	0.00	0.00
LBC	43	26.54	23.46	23.52	26.48	0.00	0.00
LBC	44	26.43	23.49	23.55	26.53	0.00	0.00
LBC	45	26.71	23.22	23.26	26.82	0.00	0.00
LBC	46	26.42	23.52	23.61	26.46	0.00	0.00
LBC	47	26.43	23.55	23.57	26.44	0.00	0.00
LBC	48	26.61	23.32	23.26	26.81	0.00	0.00
LBC	49	26.09	23.86	23.83	26.22	0.00	0.00
LBC	50	25.59	24.44	24.62	25.36	0.00	0.00
LBC	51	19.65	30.23	30.60	19.52	0.00	0.00
# Insert sizes. Use `grep ^IS | cut -f 2-` to extract this part. The columns are: insert size, pairs total, inward oriented pairs, outward oriented pairs, other pairs
IS	0	0	0	0	0
IS	1	0	0	0	0
IS	2	0	0	0	0
IS	3	0	0	0	0
IS	4	0	0	0	0
IS	5	0	0	0	0
IS	6	0	0	0	0
IS	7	0	0	0	0
IS	8	0	0	0	0
IS	9	0	0	0	0
IS	10	0	0	0	0
IS	11	0	0	0	0
IS	12	0	0	0	0
IS	13	0	0	0	0
IS	14	0	0	0	0
IS	15	0	0	0	0
IS	16	0	0	0	0
IS	17	0	0	0	0
IS	18	0	0	0	0
IS	19	0	0	0	0
IS	20	0	0	0	0
IS	21	3	0	3	0
IS	22	7	1	6	0
IS	23	1	0	1	0
IS	24	7	1	6	0
IS	25	3	3	0	0
IS	26	6	4	2	0
IS	27	9	4	5	0
IS	28	88	65	23	0
IS	29	48	18	30	0
IS	30	160	75	85	0
IS	31	1149	585	564	0
IS	32	1130	591	539	0
IS	33	1224	635	589	0
IS	34	1149	624	525	0
IS	35	1384	740	644	0
IS	36	1165	625	540	0
IS	37	1253	690	563	0
IS	38	1329	731	598	0
IS	39	1240	676	564	0
IS	40	2657	2071	586	0
IS	41	1247	693	554	0
IS	42	1293	685	608	0
IS	43	1284	703	581	0
IS	44	1284	718	566	0
IS	45	1280	685	595	0
IS	46	1379	774	605	0
IS	47	1344	745	599	0
IS	48	1409	821	588	0
IS	49	1445	844	601	0
IS	50	1584	1049	535	0
IS	51	1956	1432	524	0
IS	52	2027	2026	1	0
IS	53	2080	2080	0	0
IS	54	2090	2090	0	0
IS	55	2118	2118	0	0
IS	56	2362	2362	0	0
IS	57	2521	2521	0	0
IS	58	2608	2608	0	0
IS	59	2640	2640	0	0
IS	60	2831	2831	0	0
IS	61	2910	2910	0	0
IS	62	2973	2973	0	0
IS	63	3194	3194	0	0
IS	64	3338	3338	0	0
IS	65	3669	3669	0	0
IS	66	3885	3885	0	0
IS	67	4206	4206	0	0
IS	68	4489	4489	0	0
IS	69	4679	4679	0	0
IS	70	4747	4747	0	0
IS	71	5559	5559	0	0
IS	72	5953	5953	0	0
IS	73	6401	6399	2	0
IS	74	7151	7148	3	0
IS	75	7662	7661	1	0
IS	76	8249	8247	2	0
IS	77	9123	9120	3	0
IS	78	10282	10275	7	0
IS	79	11140	11128	12	0
IS	80	11993	11983	10	0
IS	81	13276	13261	15	0
IS	82	14761	14748	13	0
IS	83	15921	15899	22	0
IS	84	17104	17085	19	0
IS	85	18497	18477	20	0
IS	86	20016	19995	21	0
IS	87	21404	21382	22	0
IS	88	23066	23028	38	0
IS	89	24730	24703	27	0
IS	90	27207	27174	33	0
IS	91	29527	29509	18	0
IS	92	32513	32484	29	0
IS	93	34222	34192	30	0
IS	94	36492	36457	35	0
IS	95	38548	38518	30	0
IS	96	40888	40864	24	0
IS	97	43236	43211	25	0
IS	98	46192	46165	27	0
IS	99	49293	49277	16	0
IS	100	51878	51859	19	0
IS	101	54145	54127	18	0
IS	102	58137	58127	10	0
IS	103	61328	61318	10	0
IS	104	63899	63889	10	0
IS	105	65815	65807	8	0
IS	106	68502	68494	8	0
IS	107	70586	70576	10	0
IS	108	72810	72797	13	0
IS	109	75825	75817	8	0
IS	110	79346	79338	8	0
IS	111	81050	81047	3	0
IS	112	85403	85396	7	0
IS	113	87266	87263	3	0
IS	114	90175	90173	2	0
IS	115	91525	91521	4	0
IS	116	92700	92694	6	0
IS	117	94149	94147	2	0
IS	118	95379	95375	4	0
IS	119	98252	98248	4	0
IS	120	98931	98928	3	0
IS	121	102521	102520	1	0
IS	122	105268	105265	3	0
IS	123	105431	105429	2	0
IS	124	107683	107679	4	0
IS	125	107146	107146	0	0
IS	126	107560	107556	4	0
IS	127	109230	109227	3	0
IS	128	108390	108388	2	0
IS	129	108607	108605	2	0
IS	130	108253	108250	3	0
IS	131	109244	109242	2	0
IS	132	110092	110092	0	0
IS	133	112853	112851	2	0
IS	134	115151	115151	0	0
IS	135	113882	113878	4	0
IS	136	113253	113252	1	0
IS	137	113597	113595	2	0
IS	138	112528	112526	2	0
IS	139	112937	112937	0	0
IS	140	111278	111275	3	0
IS	141	111667	111664	3	0
IS	142	112641	112640	1	0
IS	143	111805	111802	3	0
IS	144	114540	114540	0	0
IS	145	113881	113876	5	0
IS	146	115494	115491	3	0
IS	147	113045	113041	4	0
IS	148	112518	112516	2	0
IS	149	111168	111168	0	0
IS	150	107716	107713	3	0
IS	151	108705	108703	2	0
IS	152	109673	109671	2	0
IS	153	108948	108948	0	0
IS	154	109080	109076	4	0
IS	155	110105	110105	0	0
IS	156	108766	108766	0	0
IS	157	106585	106582	3	0
IS	158	105210	105207	3	0
IS	159	104596	104596	0	0
IS	160	105782	105781	1	0
IS	161	103781	103779	2	0
IS	162	103873	103870	3	0
IS	163	103571	103570	1	0
IS	164	103464	103462	2	0
IS	165	102995	102994	1	0
IS	166	102005	102005	0	0
IS	167	103291	103291	0	0
IS	168	101565	101565	0	0
IS	169	100108	100105	3	0
IS	170	98709	98709	0	0
IS	171	98474	98472	2	0
IS	172	97393	97393	0	0
IS	173	96304	96303	1	0
IS	174	96369	96368	1	0
IS	175	94805	94804	1	0
IS	176	95036	95034	2	0
IS	177	94738	94737	1	0
IS	178	93976	93975	1	0
IS	179	91995	91995	0	0
IS	180	90506	90504	2	0
IS	181	89012	89012	0	0
IS	182	87853	87853	0	0
IS	183	88728	88728	0	0
IS	184	88324	88324	0	0
IS	185	87770	87769	1	0
IS	186	86229	86226	3	0
IS	187	85765	85765	0	0
IS	188	85531	85528	3	0
IS	189	83408	83406	2	0
IS	190	82320	82318	2	0
IS	191	81346	81345	1	0
IS	192	80170	80170	0	0
IS	193	79335	79334	1	0
IS	194	79534	79534	0	0
IS	195	78229	78225	4	0
IS	196	78584	78582	2	0
IS	197	77284	77280	4	0
IS	198	75661	75658	3	0
IS	199	75740	75738	2	0
IS	200	73702	73700	2	0
IS	201	72548	72546	2	0
IS	202	71214	71211	3	0
IS	203	70486	70485	1	0
IS	204	69341	69340	1	0
IS	205	68868	68867	1	0
IS	206	67707	67706	1	0
IS	207	67060	67058	2	0
IS	208	66200	66200	0	0
IS	209	65656	65656	0	0
IS	210	64238	64237	1	0
IS	211	63248	63248	0	0
IS	212	61740	61740	0	0
IS	213	61290	61290	0	0
IS	214	60030	60030	0	0
IS	215	59371	59371	0	0
IS	216	59211	59210	1	0
IS	217	58210	58209	1	0
IS	218	57338	57336	2	0
IS	219	57057	57057	0	0
IS	220	56386	56386	0	0
IS	221	55004	55004	0	0
IS	222	53847	53846	1	0
IS	223	52839	52839	0	0
IS	224	52914	52912	2	0
IS	225	51814	51813	1	0
IS	226	50409	50409	0	0
IS	227	49596	49591	5	0
IS	228	49433	49433	0	0
IS	229	48726	48726	0	0
IS	230	48135	48134	1	0
IS	231	47503	47503	0	0
IS	232	46392	46390	2	0
IS	233	45493	45493	0	0
IS	234	45188	45188	0	0
IS	235	44313	44312	1	0
IS	236	43774	43774	0	0
IS	237	43083	43082	1	0
IS	238	42974	42973	1	0
IS	239	42296	42296	0	0
IS	240	41134	41133	1	0
IS	241	41168	41168	0	0
IS	242	40301	40300	1	0
IS	243	39830	39829	1	0
IS	244	39127	39127	0	0
IS	245	38027	38026	1	0
IS	246	37534	37534	0	0
IS	247	37296	37295	1	0
IS	248	37238	37238	0	0
IS	249	36343	36343	0	0
IS	250	36111	36110	1	0
IS	251	34845	34844	1	0
IS	252	34837	34837	0	0
IS	253	33512	33510	2	0
IS	254	32708	32707	1	0
IS	255	32556	32556	0	0
IS	256	32259	32259	0	0
IS	257	31734	31733	1	0
IS	258	31331	31330	1	0
IS	259	31031	31029	2	0
IS	260	30730	30729	1	0
IS	261	29954	29951	3	0
IS	262	29303	29303	0	0
IS	263	28440	28440	0	0
IS	264	28247	28246	1	0
IS	265	27798	27798	0	0
IS	266	27501	27499	2	0
IS	267	26481	26480	1	0
IS	268	26554	26552	2	0
IS	269	26743	26740	3	0
IS	270	26126	26126	0	0
IS	271	25819	25818	1	0
IS	272	25116	25115	1	0
IS	273	24922	24922	0	0
IS	274	24373	24373	0	0
IS	275	24363	24363	0	0
IS	276	23384	23383	1	0
IS	277	23383	23383	0	0
IS	278	22571	22571	0	0
IS	279	22327	22327	0	0
IS	280	22397	22397	0	0
IS	281	22149	22149	0	0
IS	282	21569	21569	0	0
IS	283	21442	21441	1	0
IS	284	20733	20732	1	0
IS	285	20479	20478	1	0
IS	286	20247	20246	1	0
IS	287	19691	19691	0	0
IS	288	19391	19391	0	0
IS	289	19256	19256	0	0
IS	290	19316	19314	2	0
IS	291	18854	18853	1	0
IS	292	18541	18541	0	0
IS	293	18026	18026	0	0
IS	294	17850	17849	1	0
IS	295	17409	17408	1	0
IS	296	17413	17411	2	0
IS	297	17241	17241	0	0
IS	298	17052	17052	0	0
IS	299	16629	16627	2	0
IS	300	16339	16339	0	0
IS	301	16062	16062	0	0
IS	302	15968	15965	3	0
IS	303	15856	15856	0	0
IS	304	15359	15358	1	0
IS	305	15298	15298	0	0
IS	306	15188	15187	1	0
IS	307	14789	14788	1	0
IS	308	14381	14379	2	0
IS	309	14757	14757	0	0
IS	310	14241	14241	0	0
IS	311	14349	14348	1	0
IS	312	13946	13946	0	0
IS	313	13626	13626	0	0
IS	314	13087	13087	0	0
IS	315	13138	13136	2	0
IS	316	13022	13021	1	0
IS	317	12813	12813	0	0
IS	318	12608	12607	1	0
IS	319	12594	12593	1	0
IS	320	12343	12342	1	0
IS	321	12214	12214	0	0
IS	322	12015	12012	3	0
IS	323	11763	11763	0	0
IS	324	11558	11557	1	0
IS	325	11426	11426	0	0
IS	326	11278	11278	0	0
IS	327	11217	11217	0	0
IS	328	11315	11315	0	0
IS	329	11019	11019	0	0
IS	330	10913	10913	0	0
IS	331	10813	10812	1	0
IS	332	10536	10536	0	0
IS	333	10446	10446	0	0
IS	334	10447	10447	0	0
IS	335	10265	10265	0	0
IS	336	9978	9978	0	0
IS	337	10127	10127	0	0
IS	338	9926	9926	0	0
IS	339	9988	9988	0	0
IS	340	9630	9629	1	0
IS	341	9562	9562	0	0
IS	342	9455	9455	0	0
IS	343	9222	9220	2	0
IS	344	9498	9498	0	0
IS	345	9210	9210	0	0
IS	346	9233	9232	1	0
IS	347	9166	9166	0	0
IS	348	9116	9116	0	0
IS	349	9204	9204	0	0
IS	350	8892	8892	0	0
IS	351	8850	8850	0	0
IS	352	8527	8527	0	0
IS	353	8444	8444	0	0
IS	354	8472	8472	0	0
IS	355	8365	8364	1	0
IS	356	8415	8415	0	0
IS	357	8218	8218	0	0
IS	358	8128	8128	0	0
IS	359	7913	7913	0	0
IS	360	7820	7820	0	0
IS	361	7802	7801	1	0
IS	362	7462	7462	0	0
IS	363	7441	7441	0	0
IS	364	7371	7371	0	0
IS	365	7493	7493	0	0
IS	366	7267	7266	1	0
IS	367	7230	7230	0	0
IS	368	7285	7285	0	0
IS	369	7142	7142	0	0
IS	370	6884	6883	1	0
IS	371	6964	6962	2	0
IS	372	6798	6798	0	0
IS	373	6896	6896	0	0
IS	374	6743	6742	1	0
IS	375	6363	6362	1	0
IS	376	6454	6453	1	0
IS	377	6335	6335	0	0
IS	378	6362	6362	0	0
IS	379	6357	6356	1	0
IS	380	6250	6248	2	0
IS	381	6203	6202	1	0
IS	382	6230	6228	2	0
IS	383	6174	6173	1	0
IS	384	6014	6014	0	0
IS	385	5935	5934	1	0
IS	386	5888	5887	1	0
IS	387	5976	5974	2	0
IS	388	5972	5970	2	0
IS	389	5665	5665	0	0
IS	390	5738	5738	0	0
IS	391	5578	5577	1	0
IS	392	5510	5510	0	0
IS	393	5571	5569	2	0
IS	394	5625	5625	0	0
IS	395	5558	5558	0	0
IS	396	5443	5443	0	0
IS	397	5460	5460	0	0
IS	398	5400	5400	0	0
IS	399	5406	5405	1	0
IS	400	5292	5292	0	0
IS	401	5193	5193	0	0
IS	402	5048	5047	1	0
IS	403	5073	5073	0	0
IS	404	5181	5181	0	0
IS	405	5036	5036	0	0
IS	406	5078	5078	0	0
IS	407	4965	4963	2	0
IS	408	4959	4959	0	0
IS	409	4833	4833	0	0
IS	410	4754	4750	4	0
IS	411	4924	4924	0	0
IS	412	4667	4667	0	0
IS	413	4701	4701	0	0
IS	414	4656	4655	1	0
IS	415	4624	4623	1	0
IS	416	4605	4605	0	0
IS	417	4563	4562	1	0
IS	418	4671	4670	1	0
IS	419	4588	4588	0	0
IS	420	4560	4560	0	0
IS	421	4404	4403	1	0
IS	422	4356	4356	0	0
IS	423	4334	4334	0	0
IS	424	4510	4510	0	0
IS	425	4464	4458	6	0
IS	426	4399	4399	0	0
IS	427	4429	4428	1	0
IS	428	4387	4386	1	0
IS	429	4309	4309	0	0
IS	430	4358	4358	0	0
IS	431	4356	4356	0	0
IS	432	4309	4309	0	0
IS	433	4201	4201	0	0
IS	434	4168	4168	0	0
IS	435	4231	4230	1	0
IS	436	4147	4146	1	0
IS	437	4054	4054	0	0
IS	438	4185	4185	0	0
IS	439	4060	4060	0	0
IS	440	4046	4046	0	0
IS	441	4075	4075	0	0
IS	442	3952	3952	0	0
IS	443	3992	3992	0	0
IS	444	4142	4142	0	0
IS	445	3899	3899	0	0
IS	446	3962	3962	0	0
IS	447	3838	3838	0	0
IS	448	3939	3939	0	0
IS	449	3788	3788	0	0
IS	450	3917	3917	0	0
IS	451	3941	3941	0	0
IS	452	3819	3819	0	0
IS	453	3841	3841	0	0
IS	454	3746	3746	0	0
IS	455	3744	3743	1	0
IS	456	3786	3785	1	0
IS	457	3902	3902	0	0
IS	458	3756	3756	0	0
IS	459	3702	3699	3	0
IS	460	3735	3735	0	0
IS	461	3761	3761	0	0
IS	462	3649	3648	1	0
IS	463	3735	3735	0	0
IS	464	3527	3527	0	0
IS	465	3579	3579	0	0
IS	466	3608	3608	0	0
IS	467	3521	3520	1	0
IS	468	3617	3617	0	0
IS	469	3450	3450	0	0
IS	470	3427	3427	0	0
IS	471	3489	3489	0	0
IS	472	3517	3517	0	0
IS	473	3621	3621	0	0
IS	474	3434	3434	0	0
IS	475	3428	3428	0	0
IS	476	3199	3199	0	0
IS	477	3399	3399	0	0
IS	478	3359	3359	0	0
IS	479	3338	3338	0	0
IS	480	3356	3356	0	0
IS	481	3247	3247	0	0
IS	482	3201	3201	0	0
IS	483	3376	3375	1	0
IS	484	3305	3305	0	0
IS	485	3234	3234	0	0
IS	486	3220	3220	0	0
IS	487	3198	3197	1	0
IS	488	3190	3190	0	0
IS	489	3143	3143	0	0
IS	490	3428	3428	0	0
IS	491	3138	3138	0	0
IS	492	3237	3237	0	0
IS	493	3141	3141	0	0
IS	494	3198	3198	0	0
IS	495	2931	2931	0	0
IS	496	3014	3014	0	0
IS	497	2851	2851	0	0
IS	498	2958	2958	0	0
IS	499	2901	2900	1	0
IS	500	2891	2891	0	0
IS	501	2981	2981	0	0
IS	502	2908	2908	0	0
IS	503	2853	2853	0	0
IS	504	2816	2816	0	0
IS	505	2724	2724	0	0
IS	506	2720	2719	1	0
IS	507	2791	2789	2	0
IS	508	2845	2844	1	0
IS	509	2649	2649	0	0
IS	510	2765	2764	1	0
IS	511	2634	2634	0	0
IS	512	2704	2704	0	0
IS	513	2582	2582	0	0
IS	514	2631	2631	0	0
IS	515	2602	2602	0	0
IS	516	2625	2625	0	0
IS	517	2483	2483	0	0
IS	518	2608	2608	0	0
IS	519	2721	2721	0	0
IS	520	2625	2625	0	0
IS	521	2578	2578	0	0
IS	522	2518	2517	1	0
IS	523	2613	2613	0	0
IS	524	2616	2615	1	0
IS	525	2626	2625	1	0
IS	526	2537	2537	0	0
IS	527	2572	2572	0	0
IS	528	2492	2491	1	0
IS	529	2489	2489	0	0
IS	530	2453	2453	0	0
IS	531	2452	2451	1	0
IS	532	2410	2409	1	0
IS	533	2359	2358	1	0
IS	534	2329	2329	0	0
IS	535	2459	2459	0	0
IS	536	2331	2329	2	0
IS	537	2398	2398	0	0
IS	538	2450	2450	0	0
IS	539	2427	2427	0	0
IS	540	2370	2370	0	0
IS	541	2496	2496	0	0
IS	542	2330	2330	0	0
IS	543	2469	2469	0	0
IS	544	2323	2323	0	0
IS	545	2341	2340	1	0
IS	546	2250	2250	0	0
IS	547	2374	2373	1	0
IS	548	2300	2300	0	0
IS	549	2275	2275	0	0
IS	550	2391	2391	0	0
IS	551	2431	2431	0	0
IS	552	2248	2248	0	0
IS	553	2245	2245	0	0
IS	554	2312	2310	2	0
IS	555	2169	2169	0	0
IS	556	2201	2201	0	0
IS	557	2236	2236	0	0
IS	558	2200	2200	0	0
IS	559	2192	2192	0	0
IS	560	2114	2113	1	0
IS	561	2214	2214	0	0
IS	562	2187	2186	1	0
IS	563	2173	2172	1	0
IS	564	2152	2152	0	0
IS	565	2240	2239	1	0
IS	566	2182	2182	0	0
IS	567	2095	2095	0	0
IS	568	2073	2073	0	0
IS	569	2156	2156	0	0
IS	570	2114	2113	1	0
IS	571	2182	2182	0	0
IS	572	2139	2139	0	0
IS	573	2104	2102	2	0
IS	574	2082	2082	0	0
IS	575	2076	2076	0	0
IS	576	2148	2147	1	0
IS	577	2109	2109	0	0
IS	578	2139	2138	1	0
IS	579	2035	2035	0	0
IS	580	2150	2150	0	0
IS	581	2144	2143	1	0
IS	582	1998	1998	0	0
IS	583	2125	2125	0	0
IS	584	2106	2106	0	0
IS	585	2027	2027	0	0
IS	586	2067	2067	0	0
IS	587	2017	2017	0	0
IS	588	2095	2095	0	0
IS	589	2118	2118	0	0
IS	590	1980	1979	1	0
IS	591	2079	2079	0	0
IS	592	2090	2090	0	0
IS	593	2069	2069	0	0
IS	594	2095	2095	0	0
IS	595	2097	2097	0	0
IS	596	2005	2005	0	0
IS	597	1899	1899	0	0
IS	598	1955	1955	0	0
IS	599	1939	1939	0	0
IS	600	2045	2045	0	0
IS	601	1978	1978	0	0
IS	602	2067	2067	0	0
IS	603	2100	2100	0	0
IS	604	2061	2061	0	0
IS	605	1927	1927	0	0
IS	606	2000	2000	0	0
IS	607	2074	2073	1	0
IS	608	2015	2015	0	0
IS	609	2036	2036	0	0
IS	610	1896	1896	0	0
IS	611	2012	2012	0	0
IS	612	1930	1930	0	0
IS	613	2016	2015	1	0
IS	614	2045	2045	0	0
IS	615	1893	1893	0	0
IS	616	1938	1938	0	0
IS	617	1988	1988	0	0
IS	618	2066	2065	1	0
IS	619	1978	1978	0	0
IS	620	1884	1884	0	0
IS	621	1919	1919	0	0
IS	622	1889	1889	0	0
IS	623	1883	1882	1	0
IS	624	1883	1883	0	0
IS	625	1875	1875	0	0
IS	626	1864	1864	0	0
IS	627	1874	1874	0	0
IS	628	1776	1776	0	0
IS	629	1879	1878	1	0
IS	630	1874	1874	0	0
IS	631	1845	1845	0	0
IS	632	1858	1858	0	0
IS	633	1790	1789	1	0
IS	634	1851	1850	1	0
IS	635	1769	1769	0	0
IS	636	1794	1794	0	0
IS	637	1763	1763	0	0
IS	638	1780	1780	0	0
IS	639	1750	1750	0	0
IS	640	1791	1791	0	0
IS	641	1777	1777	0	0
IS	642	1722	1722	0	0
IS	643	1839	1836	3	0
IS	644	1790	1790	0	0
IS	645	1768	1768	0	0
IS	646	1697	1697	0	0
IS	647	1801	1801	0	0
IS	648	1741	1741	0	0
IS	649	1885	1885	0	0
IS	650	1725	1725	0	0
IS	651	1765	1765	0	0
IS	652	1795	1795	0	0
IS	653	1754	1754	0	0
IS	654	1727	1727	0	0
IS	655	1750	1749	1	0
IS	656	1802	1802	0	0
IS	657	1650	1650	0	0
IS	658	1801	1801	0	0
IS	659	1741	1741	0	0
IS	660	1698	1698	0	0
IS	661	1693	1692	1	0
IS	662	1740	1739	1	0
IS	663	1739	1739	0	0
IS	664	1633	1633	0	0
IS	665	1696	1696	0	0
IS	666	1704	1704	0	0
IS	667	1655	1654	1	0
IS	668	1661	1661	0	0
IS	669	1715	1715	0	0
IS	670	1635	1635	0	0
IS	671	1755	1754	1	0
IS	672	1692	1692	0	0
IS	673	1673	1673	0	0
IS	674	1630	1630	0	0
IS	675	1661	1660	1	0
IS	676	1685	1685	0	0
IS	677	1702	1702	0	0
IS	678	1652	1652	0	0
IS	679	1658	1658	0	0
IS	680	1689	1689	0	0
IS	681	1619	1617	2	0
IS	682	1543	1543	0	0
IS	683	1624	1624	0	0
IS	684	1621	1621	0	0
IS	685	1659	1659	0	0
IS	686	1671	1671	0	0
IS	687	1592	1592	0	0
IS	688	1499	1498	1	0
IS	689	1562	1562	0	0
IS	690	1608	1608	0	0
IS	691	1552	1552	0	0
IS	692	1650	1650	0	0
IS	693	1574	1574	0	0
IS	694	1549	1549	0	0
IS	695	1560	1560	0	0
IS	696	1615	1614	1	0
IS	697	1534	1533	1	0
IS	698	1566	1565	1	0
IS	699	1470	1470	0	0
IS	700	1536	1536	0	0
IS	701	1486	1486	0	0
IS	702	1609	1609	0	0
IS	703	1488	1488	0	0
IS	704	1565	1565	0	0
IS	705	1509	1509	0	0
IS	706	1570	1570	0	0
IS	707	1450	1450	0	0
IS	708	1470	1470	0	0
IS	709	1543	1543	0	0
IS	710	1571	1571	0	0
IS	711	1470	1470	0	0
IS	712	1455	1455	0	0
IS	713	1451	1451	0	0
IS	714	1462	1462	0	0
IS	715	1469	1468	1	0
IS	716	1458	1458	0	0
IS	717	1426	1425	1	0
IS	718	1489	1489	0	0
IS	719	1467	1466	1	0
IS	720	1399	1398	1	0
IS	721	1452	1452	0	0
IS	722	1480	1480	0	0
IS	723	1455	1454	1	0
IS	724	1460	1459	1	0
IS	725	1387	1387	0	0
IS	726	1385	1385	0	0
IS	727	1433	1433	0	0
IS	728	1462	1462	0	0
IS	729	1437	1437	0	0
IS	730	1410	1410	0	0
IS	731	1404	1404	0	0
IS	732	1336	1336	0	0
IS	733	1361	1361	0	0
IS	734	1358	1357	1	0
IS	735	1477	1477	0	0
IS	736	1429	1429	0	0
IS	737	1456	1456	0	0
IS	738	1394	1394	0	0
IS	739	1314	1314	0	0
IS	740	1394	1394	0	0
IS	741	1337	1337	0	0
IS	742	1442	1442	0	0
IS	743	1375	1374	1	0
IS	744	1348	1348	0	0
IS	745	1357	1357	0	0
IS	746	1392	1392	0	0
IS	747	1317	1317	0	0
IS	748	1381	1381	0	0
IS	749	1418	1418	0	0
IS	750	1390	1390	0	0
IS	751	1340	1340	0	0
IS	752	1328	1326	2	0
IS	753	1338	1337	1	0
IS	754	1391	1391	0	0
IS	755	1327	1327	0	0
IS	756	1336	1335	1	0
IS	757	1258	1258	0	0
IS	758	1276	1276	0	0
IS	759	1311	1311	0	0
IS	760	1376	1376	0	0
IS	761	1327	1326	1	0
IS	762	1336	1336	0	0
IS	763	1301	1301	0	0
IS	764	1298	1297	1	0
IS	765	1374	1374	0	0
IS	766	1307	1307	0	0
IS	767	1345	1345	0	0
IS	768	1347	1347	0	0
IS	769	1325	1325	0	0
IS	770	1283	1283	0	0
IS	771	1345	1345	0	0
IS	772	1318	1318	0	0
IS	773	1334	1334	0	0
IS	774	1269	1269	0	0
IS	775	1339	1339	0	0
IS	776	1192	1192	0	0
IS	777	1199	1198	1	0
IS	778	1295	1294	1	0
IS	779	1270	1270	0	0
IS	780	1279	1279	0	0
IS	781	1237	1237	0	0
IS	782	1227	1227	0	0
IS	783	1252	1252	0	0
IS	784	1241	1240	1	0
IS	785	1219	1218	1	0
IS	786	1261	1261	0	0
IS	787	1174	1174	0	0
IS	788	1248	1248	0	0
IS	789	1212	1212	0	0
IS	790	1308	1307	1	0
IS	791	1302	1302	0	0
IS	792	1200	1200	0	0
IS	793	1206	1206	0	0
IS	794	1270	1270	0	0
IS	795	1268	1268	0	0
IS	796	1212	1211	1	0
IS	797	1205	1205	0	0
IS	798	1229	1228	1	0
IS	799	1320	1320	0	0
IS	800	1283	1283	0	0
IS	801	1355	1355	0	0
IS	802	1317	1317	0	0
IS	803	1229	1229	0	0
IS	804	1194	1194	0	0
IS	805	1189	1189	0	0
IS	806	1234	1234	0	0
IS	807	1177	1176	1	0
IS	808	1277	1277	0	0
IS	809	1213	1213	0	0
IS	810	1249	1249	0	0
IS	811	1181	1181	0	0
IS	812	1236	1236	0	0
IS	813	1257	1257	0	0
IS	814	1209	1209	0	0
IS	815	1250	1250	0	0
IS	816	1225	1225	0	0
IS	817	1294	1294	0	0
IS	818	1229	1229	0	0
IS	819	1202	1202	0	0
IS	820	1282	1281	1	0
IS	821	1239	1239	0	0
IS	822	1201	1201	0	0
IS	823	1243	1243	0	0
IS	824	1228	1228	0	0
IS	825	1174	1174	0	0
IS	826	1268	1267	1	0
IS	827	1198	1198	0	0
IS	828	1127	1127	0	0
IS	829	1169	1169	0	0
IS	830	1162	1162	0	0
IS	831	1218	1218	0	0
IS	832	1195	1195	0	0
IS	833	1216	1216	0	0
IS	834	1144	1139	5	0
IS	835	1217	1217	0	0
IS	836	1194	1194	0	0
IS	837	1166	1166	0	0
IS	838	1263	1263	0	0
IS	839	1156	1156	0	0
IS	840	1193	1193	0	0
IS	841	1164	1164	0	0
IS	842	1216	1216	0	0
IS	843	1141	1141	0	0
IS	844	1174	1174	0	0
IS	845	1099	1099	0	0
IS	846	1170	1170	0	0
IS	847	1142	1142	0	0
IS	848	1187	1187	0	0
IS	849	1153	1152	1	0
IS	850	1131	1131	0	0
IS	851	1157	1157	0	0
IS	852	1122	1122	0	0
IS	853	1228	1228	0	0
IS	854	1160	1160	0	0
IS	855	1148	1148	0	0
IS	856	1159	1159	0	0
IS	857	1183	1183	0	0
IS	858	1117	1117	0	0
IS	859	1137	1137	0	0
IS	860	1205	1205	0	0
IS	861	1103	1103	0	0
IS	862	1094	1094	0	0
IS	863	1134	1134	0	0
IS	864	1204	1204	0	0
IS	865	1075	1075	0	0
IS	866	1125	1124	1	0
IS	867	1124	1123	1	0
IS	868	1102	1102	0	0
IS	869	1078	1078	0	0
IS	870	1069	1069	0	0
IS	871	1130	1130	0	0
IS	872	1164	1164	0	0
IS	873	1149	1149	0	0
IS	874	1179	1179	0	0
IS	875	1130	1130	0	0
IS	876	1097	1097	0	0
IS	877	1117	1117	0	0
IS	878	1140	1140	0	0
IS	879	1135	1134	1	0
IS	880	1031	1031	0	0
IS	881	1115	1115	0	0
IS	882	1030	1030	0	0
IS	883	1066	1066	0	0
IS	884	1077	1077	0	0
IS	885	1065	1065	0	0
IS	886	1076	1076	0	0
IS	887	1061	1061	0	0
IS	888	1088	1088	0	0
IS	889	1145	1145	0	0
IS	890	1074	1074	0	0
IS	891	1019	1019	0	0
IS	892	1042	1040	2	0
IS	893	1028	1028	0	0
IS	894	1095	1095	0	0
IS	895	1008	1008	0	0
IS	896	1084	1084	0	0
IS	897	1018	1018	0	0
IS	898	1038	1038	0	0
IS	899	995	995	0	0
IS	900	1082	1082	0	0
IS	901	1066	1066	0	0
IS	902	1061	1060	1	0
IS	903	1121	1121	0	0
IS	904	1094	1094	0	0
IS	905	1057	1056	1	0
IS	906	1015	1015	0	0
IS	907	1086	1086	0	0
IS	908	1116	1116	0	0
IS	909	1057	1056	1	0
IS	910	1023	1023	0	0
IS	911	1101	1101	0	0
IS	912	1055	1055	0	0
IS	913	1065	1065	0	0
IS	914	1128	1128	0	0
IS	915	1016	1016	0	0
IS	916	1000	1000	0	0
IS	917	1069	1069	0	0
IS	918	1026	1026	0	0
IS	919	983	983	0	0
IS	920	1008	1008	0	0
IS	921	993	993	0	0
IS	922	1014	1014	0	0
IS	923	972	972	0	0
IS	924	1064	1064	0	0
IS	925	1002	1002	0	0
IS	926	998	998	0	0
IS	927	1023	1022	1	0
IS	928	1050	1050	0	0
IS	929	1095	1095	0	0
IS	930	1015	1015	0	0
IS	931	1011	1011	0	0
IS	932	1049	1049	0	0
IS	933	1020	1020	0	0
IS	934	1098	1098	0	0
IS	935	945	945	0	0
IS	936	976	975	1	0
IS	937	987	987	0	0
IS	938	991	991	0	0
IS	939	950	950	0	0
IS	940	1009	1009	0	0
IS	941	1008	1008	0	0
IS	942	995	995	0	0
IS	943	987	987	0	0
IS	944	965	965	0	0
IS	945	998	998	0	0
IS	946	1000	1000	0	0
IS	947	1018	1018	0	0
IS	948	1093	1093	0	0
IS	949	983	982	1	0
IS	950	1016	1016	0	0
IS	951	1012	1012	0	0
IS	952	987	987	0	0
IS	953	993	993	0	0
IS	954	983	982	1	0
IS	955	1031	1030	1	0
IS	956	1040	1039	1	0
IS	957	1057	1057	0	0
IS	958	921	921	0	0
IS	959	1028	1028	0	0
IS	960	923	923	0	0
IS	961	970	970	0	0
IS	962	988	988	0	0
IS	963	1034	1034	0	0
IS	964	995	994	1	0
IS	965	929	929	0	0
IS	966	1009	1009	0	0
IS	967	997	997	0	0
IS	968	947	947	0	0
IS	969	992	992	0	0
IS	970	1025	1025	0	0
IS	971	984	984	0	0
IS	972	987	987	0	0
IS	973	934	934	0	0
IS	974	988	988	0	0
IS	975	966	966	0	0
IS	976	937	937	0	0
IS	977	900	900	0	0
IS	978	1018	1018	0	0
IS	979	979	979	0	0
IS	980	1039	1039	0	0
IS	981	957	957	0	0
IS	982	924	924	0	0
IS	983	921	921	0	0
IS	984	968	968	0	0
IS	985	944	944	0	0
IS	986	924	924	0	0
IS	987	926	926	0	0
IS	988	998	998	0	0
IS	989	998	998	0	0
IS	990	1010	1010	0	0
IS	991	915	915	0	0
IS	992	938	938	0	0
IS	993	1006	1006	0	0
IS	994	947	947	0	0
IS	995	893	893	0	0
IS	996	895	895	0	0
IS	997	952	952	0	0
IS	998	936	936	0	0
IS	999	915	915	0	0
IS	1000	891	891	0	0
IS	1001	983	983	0	0
IS	1002	949	949	0	0
IS	1003	962	962	0	0
IS	1004	903	903	0	0
IS	1005	937	937	0	0
IS	1006	938	938	0	0
IS	1007	977	976	1	0
IS	1008	1000	1000	0	0
IS	1009	888	888	0	0
IS	1010	925	925	0	0
IS	1011	952	952	0	0
IS	1012	897	897	0	0
IS	1013	871	871	0	0
IS	1014	898	898	0	0
IS	1015	920	920	0	0
IS	1016	918	918	0	0
IS	1017	911	911	0	0
IS	1018	901	901	0	0
IS	1019	890	890	0	0
IS	1020	957	957	0	0
IS	1021	927	927	0	0
IS	1022	920	920	0	0
IS	1023	937	937	0	0
IS	1024	865	865	0	0
IS	1025	892	892	0	0
IS	1026	911	911	0	0
IS	1027	851	851	0	0
IS	1028	914	913	1	0
IS	1029	880	878	2	0
IS	1030	854	854	0	0
IS	1031	839	839	0	0
IS	1032	924	924	0	0
IS	1033	906	906	0	0
IS	1034	868	868	0	0
IS	1035	891	891	0	0
IS	1036	851	851	0	0
IS	1037	901	901	0	0
IS	1038	883	883	0	0
IS	1039	854	854	0	0
IS	1040	827	827	0	0
IS	1041	869	869	0	0
IS	1042	803	803	0	0
IS	1043	855	855	0	0
IS	1044	779	779	0	0
IS	1045	825	825	0	0
IS	1046	799	799	0	0
IS	1047	847	846	1	0
IS	1048	911	911	0	0
IS	1049	826	826	0	0
IS	1050	827	827	0	0
IS	1051	790	790	0	0
IS	1052	831	830	1	0
IS	1053	871	871	0	0
IS	1054	810	810	0	0
IS	1055	850	850	0	0
IS	1056	816	816	0	0
IS	1057	790	790	0	0
IS	1058	804	804	0	0
IS	1059	776	776	0	0
IS	1060	798	798	0	0
IS	1061	813	813	0	0
IS	1062	826	826	0	0
IS	1063	820	820	0	0
IS	1064	822	822	0	0
IS	1065	804	804	0	0
IS	1066	793	793	0	0
IS	1067	762	762	0	0
IS	1068	803	803	0	0
IS	1069	815	815	0	0
IS	1070	748	748	0	0
IS	1071	855	855	0	0
IS	1072	757	757	0	0
IS	1073	811	811	0	0
IS	1074	744	744	0	0
IS	1075	757	756	1	0
IS	1076	777	777	0	0
IS	1077	740	739	1	0
IS	1078	731	730	1	0
IS	1079	740	740	0	0
IS	1080	793	792	1	0
IS	1081	816	815	1	0
IS	1082	801	800	1	0
IS	1083	745	745	0	0
IS	1084	757	756	1	0
IS	1085	731	731	0	0
IS	1086	771	771	0	0
IS	1087	770	770	0	0
IS	1088	777	777	0	0
IS	1089	766	766	0	0
IS	1090	751	751	0	0
IS	1091	710	710	0	0
IS	1092	734	733	1	0
IS	1093	694	694	0	0
IS	1094	699	699	0	0
IS	1095	749	749	0	0
IS	1096	770	770	0	0
IS	1097	764	764	0	0
IS	1098	767	767	0	0
IS	1099	760	760	0	0
IS	1100	789	789	0	0
IS	1101	760	760	0	0
IS	1102	736	736	0	0
IS	1103	767	767	0	0
IS	1104	729	729	0	0
IS	1105	756	756	0	0
IS	1106	711	711	0	0
IS	1107	715	715	0	0
IS	1108	712	712	0	0
IS	1109	781	781	0	0
IS	1110	691	691	0	0
IS	1111	687	686	1	0
IS	1112	699	699	0	0
IS	1113	746	746	0	0
IS	1114	776	776	0	0
IS	1115	736	736	0	0
IS	1116	707	707	0	0
IS	1117	699	699	0	0
IS	1118	750	750	0	0
IS	1119	757	757	0	0
IS	1120	720	720	0	0
IS	1121	722	722	0	0
IS	1122	680	680	0	0
IS	1123	740	740	0	0
IS	1124	740	740	0	0
IS	1125	761	760	1	0
IS	1126	701	701	0	0
IS	1127	776	776	0	0
IS	1128	712	712	0	0
IS	1129	731	731	0	0
IS	1130	774	774	0	0
IS	1131	764	764	0	0
IS	1132	767	767	0	0
IS	1133	780	780	0	0
IS	1134	722	722	0	0
IS	1135	665	665	0	0
IS	1136	714	714	0	0
IS	1137	732	732	0	0
IS	1138	745	745	0	0
IS	1139	678	678	0	0
IS	1140	706	706	0	0
IS	1141	714	714	0	0
IS	1142	750	749	1	0
IS	1143	747	746	1	0
IS	1144	733	733	0	0
IS	1145	733	733	0	0
IS	1146	695	695	0	0
IS	1147	682	682	0	0
IS	1148	667	667	0	0
IS	1149	636	636	0	0
IS	1150	670	669	1	0
IS	1151	699	699	0	0
IS	1152	699	699	0	0
IS	1153	717	717	0	0
IS	1154	694	694	0	0
IS	1155	640	640	0	0
IS	1156	745	745	0	0
IS	1157	671	671	0	0
IS	1158	716	716	0	0
IS	1159	649	648	1	0
IS	1160	713	713	0	0
IS	1161	766	766	0	0
IS	1162	709	709	0	0
IS	1163	688	688	0	0
IS	1164	670	670	0	0
IS	1165	719	719	0	0
IS	1166	727	726	1	0
IS	1167	683	683	0	0
IS	1168	665	665	0	0
IS	1169	696	696	0	0
IS	1170	709	709	0	0
IS	1171	670	670	0	0
IS	1172	698	698	0	0
IS	1173	715	715	0	0
IS	1174	661	661	0	0
IS	1175	712	712	0	0
IS	1176	713	713	0	0
IS	1177	708	708	0	0
IS	1178	710	709	1	0
IS	1179	706	706	0	0
IS	1180	726	724	2	0
IS	1181	729	729	0	0
IS	1182	685	685	0	0
IS	1183	744	744	0	0
IS	1184	662	662	0	0
IS	1185	702	702	0	0
IS	1186	708	708	0	0
IS	1187	660	660	0	0
IS	1188	664	664	0	0
IS	1189	766	766	0	0
IS	1190	697	697	0	0
IS	1191	720	720	0	0
IS	1192	639	639	0	0
IS	1193	690	690	0	0
IS	1194	702	702	0	0
IS	1195	715	715	0	0
IS	1196	649	649	0	0
IS	1197	665	665	0	0
IS	1198	640	640	0	0
IS	1199	628	628	0	0
IS	1200	725	724	1	0
IS	1201	657	657	0	0
IS	1202	676	676	0	0
IS	1203	650	650	0	0
IS	1204	599	599	0	0
IS	1205	621	621	0	0
IS	1206	639	638	1	0
IS	1207	639	639	0	0
IS	1208	636	636	0	0
IS	1209	664	664	0	0
IS	1210	661	661	0	0
IS	1211	637	637	0	0
IS	1212	611	611	0	0
IS	1213	577	577	0	0
IS	1214	646	646	0	0
IS	1215	601	601	0	0
IS	1216	624	624	0	0
IS	1217	620	620	0	0
IS	1218	655	655	0	0
IS	1219	647	646	1	0
IS	1220	641	641	0	0
IS	1221	606	606	0	0
IS	1222	618	618	0	0
IS	1223	658	658	0	0
IS	1224	590	590	0	0
IS	1225	652	652	0	0
IS	1226	650	649	1	0
IS	1227	627	627	0	0
IS	1228	663	663	0	0
IS	1229	622	622	0	0
IS	1230	580	580	0	0
IS	1231	585	584	1	0
IS	1232	604	604	0	0
IS	1233	622	622	0	0
IS	1234	588	588	0	0
IS	1235	609	609	0	0
IS	1236	676	672	4	0
IS	1237	538	538	0	0
IS	1238	636	636	0	0
IS	1239	567	567	0	0
IS	1240	598	598	0	0
IS	1241	617	617	0	0
IS	1242	545	545	0	0
IS	1243	585	585	0	0
IS	1244	634	633	1	0
IS	1245	603	603	0	0
IS	1246	615	615	0	0
IS	1247	595	595	0	0
IS	1248	577	577	0	0
IS	1249	629	629	0	0
IS	1250	573	573	0	0
IS	1251	554	553	1	0
IS	1252	614	614	0	0
IS	1253	550	550	0	0
IS	1254	540	540	0	0
IS	1255	545	545	0	0
IS	1256	598	598	0	0
IS	1257	571	571	0	0
IS	1258	573	573	0	0
IS	1259	585	585	0	0
IS	1260	601	601	0	0
IS	1261	597	596	1	0
IS	1262	590	590	0	0
IS	1263	592	592	0	0
IS	1264	587	587	0	0
IS	1265	558	557	1	0
IS	1266	569	569	0	0
IS	1267	530	529	1	0
IS	1268	556	555	1	0
IS	1269	594	594	0	0
IS	1270	560	560	0	0
IS	1271	554	554	0	0
IS	1272	516	516	0	0
IS	1273	521	521	0	0
IS	1274	609	609	0	0
IS	1275	604	604	0	0
IS	1276	607	607	0	0
IS	1277	570	570	0	0
IS	1278	591	591	0	0
IS	1279	564	564	0	0
IS	1280	593	593	0	0
IS	1281	545	545	0	0
IS	1282	581	581	0	0
IS	1283	549	549	0	0
IS	1284	543	543	0	0
IS	1285	526	526	0	0
IS	1286	625	625	0	0
IS	1287	572	572	0	0
IS	1288	576	576	0	0
IS	1289	608	607	1	0
IS	1290	551	551	0	0
IS	1291	607	607	0	0
IS	1292	528	528	0	0
IS	1293	521	521	0	0
IS	1294	541	541	0	0
IS	1295	562	562	0	0
IS	1296	583	583	0	0
IS	1297	571	571	0	0
IS	1298	566	566	0	0
IS	1299	543	543	0	0
IS	1300	588	588	0	0
IS	1301	546	546	0	0
IS	1302	610	610	0	0
IS	1303	585	585	0	0
IS	1304	585	585	0	0
IS	1305	560	560	0	0
IS	1306	550	550	0	0
IS	1307	577	577	0	0
IS	1308	516	516	0	0
IS	1309	545	545	0	0
IS	1310	574	574	0	0
IS	1311	579	579	0	0
IS	1312	604	604	0	0
IS	1313	520	520	0	0
IS	1314	498	498	0	0
IS	1315	554	554	0	0
IS	1316	586	585	1	0
IS	1317	548	548	0	0
IS	1318	580	580	0	0
IS	1319	567	567	0	0
IS	1320	553	553	0	0
IS	1321	507	507	0	0
IS	1322	583	583	0	0
IS	1323	553	553	0	0
IS	1324	589	588	1	0
IS	1325	547	547	0	0
IS	1326	571	571	0	0
IS	1327	580	580	0	0
IS	1328	490	490	0	0
IS	1329	527	527	0	0
IS	1330	577	577	0	0
IS	1331	573	573	0	0
IS	1332	588	588	0	0
IS	1333	542	542	0	0
IS	1334	520	520	0	0
IS	1335	556	556	0	0
IS	1336	511	509	2	0
IS	1337	510	510	0	0
IS	1338	559	559	0	0
IS	1339	529	529	0	0
IS	1340	534	534	0	0
IS	1341	515	515	0	0
IS	1342	531	530	1	0
IS	1343	549	549	0	0
IS	1344	526	526	0	0
IS	1345	506	506	0	0
IS	1346	475	475	0	0
IS	1347	530	530	0	0
IS	1348	549	549	0	0
IS	1349	515	515	0	0
IS	1350	517	517	0	0
IS	1351	486	486	0	0
IS	1352	485	485	0	0
IS	1353	483	483	0	0
IS	1354	504	504	0	0
IS	1355	497	497	0	0
IS	1356	514	514	0	0
IS	1357	536	536	0	0
IS	1358	476	476	0	0
IS	1359	513	513	0	0
IS	1360	460	460	0	0
IS	1361	548	548	0	0
IS	1362	470	470	0	0
IS	1363	499	499	0	0
IS	1364	493	493	0	0
IS	1365	500	500	0	0
IS	1366	513	513	0	0
IS	1367	507	507	0	0
IS	1368	507	505	2	0
IS	1369	505	504	1	0
IS	1370	498	498	0	0
IS	1371	510	510	0	0
IS	1372	496	496	0	0
IS	1373	524	524	0	0
IS	1374	501	501	0	0
IS	1375	528	528	0	0
IS	1376	500	500	0	0
IS	1377	498	498	0	0
IS	1378	495	495	0	0
IS	1379	490	490	0	0
IS	1380	498	498	0	0
IS	1381	460	460	0	0
IS	1382	502	502	0	0
IS	1383	485	485	0	0
IS	1384	494	494	0	0
IS	1385	495	495	0	0
IS	1386	495	495	0	0
IS	1387	529	529	0	0
IS	1388	482	480	2	0
IS	1389	446	446	0	0
IS	1390	486	486	0	0
IS	1391	461	461	0	0
IS	1392	542	542	0	0
IS	1393	496	496	0	0
IS	1394	488	488	0	0
IS	1395	451	451	0	0
IS	1396	497	497	0	0
IS	1397	524	524	0	0
IS	1398	490	490	0	0
IS	1399	454	454	0	0
IS	1400	433	433	0	0
IS	1401	461	460	1	0
IS	1402	435	435	0	0
IS	1403	435	435	0	0
IS	1404	470	469	1	0
IS	1405	499	499	0	0
IS	1406	436	436	0	0
IS	1407	451	451	0	0
IS	1408	411	411	0	0
IS	1409	450	450	0	0
IS	1410	426	426	0	0
IS	1411	441	441	0	0
IS	1412	479	479	0	0
IS	1413	477	476	1	0
IS	1414	470	470	0	0
IS	1415	444	444	0	0
IS	1416	440	440	0	0
IS	1417	468	468	0	0
IS	1418	476	476	0	0
IS	1419	441	441	0	0
IS	1420	437	437	0	0
IS	1421	433	433	0	0
IS	1422	465	465	0	0
IS	1423	466	466	0	0
IS	1424	413	413	0	0
IS	1425	415	415	0	0
IS	1426	396	396	0	0
IS	1427	454	454	0	0
IS	1428	441	441	0	0
IS	1429	428	428	0	0
IS	1430	438	438	0	0
IS	1431	469	469	0	0
IS	1432	373	373	0	0
IS	1433	418	418	0	0
IS	1434	429	429	0	0
IS	1435	414	414	0	0
IS	1436	451	451	0	0
IS	1437	378	378	0	0
IS	1438	423	423	0	0
IS	1439	422	422	0	0
IS	1440	420	420	0	0
IS	1441	402	402	0	0
IS	1442	407	407	0	0
IS	1443	438	438	0	0
IS	1444	379	379	0	0
IS	1445	357	357	0	0
IS	1446	404	404	0	0
IS	1447	439	439	0	0
IS	1448	428	428	0	0
IS	1449	387	387	0	0
IS	1450	372	372	0	0
IS	1451	426	426	0	0
IS	1452	404	404	0	0
IS	1453	398	398	0	0
IS	1454	380	379	1	0
IS	1455	356	356	0	0
IS	1456	407	407	0	0
IS	1457	396	396	0	0
IS	1458	439	439	0	0
IS	1459	405	405	0	0
IS	1460	393	393	0	0
IS	1461	379	378	1	0
IS	1462	391	391	0	0
IS	1463	402	402	0	0
IS	1464	386	386	0	0
IS	1465	404	404	0	0
IS	1466	379	379	0	0
IS	1467	343	343	0	0
IS	1468	425	425	0	0
IS	1469	374	374	0	0
IS	1470	406	406	0	0
IS	1471	374	374	0	0
IS	1472	391	391	0	0
IS	1473	427	427	0	0
IS	1474	403	403	0	0
IS	1475	330	330	0	0
IS	1476	401	401	0	0
IS	1477	370	370	0	0
IS	1478	382	382	0	0
IS	1479	355	355	0	0
IS	1480	362	362	0	0
IS	1481	384	384	0	0
IS	1482	340	340	0	0
IS	1483	351	351	0	0
IS	1484	356	356	0	0
IS	1485	378	378	0	0
IS	1486	407	407	0	0
IS	1487	357	357	0	0
IS	1488	378	378	0	0
IS	1489	348	347	1	0
IS	1490	370	370	0	0
IS	1491	361	359	2	0
IS	1492	319	319	0	0
IS	1493	360	360	0	0
IS	1494	322	322	0	0
IS	1495	361	361	0	0
IS	1496	341	341	0	0
IS	1497	322	322	0	0
IS	1498	373	373	0	0
IS	1499	341	341	0	0
IS	1500	372	372	0	0
IS	1501	341	341	0	0
IS	1502	355	355	0	0
IS	1503	375	375	0	0
IS	1504	345	345	0	0
IS	1505	334	334	0	0
IS	1506	332	332	0	0
IS	1507	354	354	0	0
IS	1508	342	342	0	0
IS	1509	336	336	0	0
IS	1510	342	342	0	0
IS	1511	351	351	0	0
IS	1512	356	356	0	0
IS	1513	311	311	0	0
IS	1514	340	340	0	0
IS	1515	361	361	0	0
IS	1516	345	345	0	0
IS	1517	349	349	0	0
IS	1518	315	315	0	0
IS	1519	323	323	0	0
IS	1520	313	313	0	0
IS	1521	339	339	0	0
IS	1522	305	305	0	0
IS	1523	356	356	0	0
IS	1524	328	328	0	0
IS	1525	310	310	0	0
IS	1526	291	291	0	0
IS	1527	296	296	0	0
IS	1528	312	312	0	0
IS	1529	361	361	0	0
IS	1530	339	339	0	0
IS	1531	371	371	0	0
IS	1532	315	315	0	0
IS	1533	298	298	0	0
IS	1534	307	307	0	0
IS	1535	315	315	0	0
IS	1536	326	326	0	0
IS	1537	352	352	0	0
IS	1538	324	324	0	0
IS	1539	327	327	0	0
IS	1540	358	358	0	0
IS	1541	351	351	0	0
IS	1542	315	315	0	0
IS	1543	311	311	0	0
IS	1544	309	309	0	0
IS	1545	362	362	0	0
IS	1546	353	353	0	0
IS	1547	323	323	0	0
IS	1548	344	344	0	0
IS	1549	323	323	0	0
IS	1550	318	318	0	0
IS	1551	327	327	0	0
IS	1552	350	350	0	0
IS	1553	329	329	0	0
IS	1554	304	304	0	0
IS	1555	336	336	0	0
IS	1556	352	352	0	0
IS	1557	326	326	0	0
IS	1558	291	291	0	0
IS	1559	302	302	0	0
IS	1560	334	334	0	0
IS	1561	334	334	0	0
IS	1562	339	339	0	0
IS	1563	326	326	0	0
IS	1564	378	378	0	0
IS	1565	355	355	0	0
IS	1566	307	307	0	0
IS	1567	339	339	0	0
IS	1568	328	328	0	0
IS	1569	353	353	0	0
IS	1570	318	318	0	0
IS	1571	309	309	0	0
IS	1572	339	339	0	0
IS	1573	308	308	0	0
IS	1574	326	326	0	0
IS	1575	303	303	0	0
IS	1576	331	331	0	0
IS	1577	352	352	0	0
IS	1578	319	319	0	0
IS	1579	343	343	0	0
IS	1580	312	312	0	0
IS	1581	324	324	0	0
IS	1582	334	334	0	0
IS	1583	328	328	0	0
IS	1584	354	354	0	0
IS	1585	302	302	0	0
IS	1586	341	341	0	0
IS	1587	329	329	0	0
IS	1588	327	327	0	0
IS	1589	328	328	0	0
IS	1590	341	341	0	0
IS	1591	281	281	0	0
IS	1592	327	327	0	0
IS	1593	315	315	0	0
IS	1594	335	335	0	0
IS	1595	297	297	0	0
IS	1596	310	310	0	0
IS	1597	290	290	0	0
IS	1598	307	307	0	0
IS	1599	306	306	0	0
IS	1600	324	324	0	0
IS	1601	310	310	0	0
IS	1602	305	305	0	0
IS	1603	324	324	0	0
IS	1604	305	305	0	0
IS	1605	297	296	1	0
IS	1606	310	310	0	0
IS	1607	289	289	0	0
IS	1608	322	322	0	0
IS	1609	310	310	0	0
IS	1610	302	302	0	0
IS	1611	290	290	0	0
IS	1612	301	301	0	0
IS	1613	298	298	0	0
IS	1614	333	333	0	0
IS	1615	310	310	0	0
IS	1616	310	310	0	0
IS	1617	315	315	0	0
IS	1618	301	301	0	0
IS	1619	292	292	0	0
IS	1620	273	273	0	0
IS	1621	264	264	0	0
IS	1622	290	289	1	0
IS	1623	298	298	0	0
IS	1624	274	274	0	0
IS	1625	272	272	0	0
IS	1626	316	316	0	0
IS	1627	266	266	0	0
IS	1628	311	311	0	0
IS	1629	277	277	0	0
IS	1630	293	293	0	0
IS	1631	281	281	0	0
IS	1632	282	282	0	0
IS	1633	284	284	0	0
IS	1634	286	286	0	0
IS	1635	281	281	0	0
IS	1636	259	259	0	0
IS	1637	256	256	0	0
IS	1638	277	277	0	0
IS	1639	275	275	0	0
IS	1640	281	281	0	0
IS	1641	262	262	0	0
IS	1642	241	241	0	0
IS	1643	258	258	0	0
IS	1644	249	249	0	0
IS	1645	244	244	0	0
IS	1646	271	271	0	0
IS	1647	237	237	0	0
IS	1648	254	254	0	0
IS	1649	278	278	0	0
IS	1650	290	290	0	0
IS	1651	252	252	0	0
IS	1652	255	255	0	0
IS	1653	235	235	0	0
IS	1654	235	235	0	0
IS	1655	263	263	0	0
IS	1656	299	298	1	0
IS	1657	244	244	0	0
IS	1658	260	260	0	0
IS	1659	240	240	0	0
IS	1660	268	268	0	0
IS	1661	227	227	0	0
IS	1662	263	263	0	0
IS	1663	264	264	0	0
IS	1664	256	256	0	0
IS	1665	253	253	0	0
IS	1666	243	243	0	0
IS	1667	263	263	0	0
IS	1668	272	272	0	0
IS	1669	283	283	0	0
IS	1670	229	229	0	0
IS	1671	277	277	0	0
IS	1672	267	267	0	0
IS	1673	255	255	0	0
IS	1674	258	258	0	0
IS	1675	221	221	0	0
IS	1676	263	262	1	0
IS	1677	249	249	0	0
IS	1678	238	238	0	0
IS	1679	268	268	0	0
IS	1680	250	250	0	0
IS	1681	261	261	0	0
IS	1682	237	237	0	0
IS	1683	208	208	0	0
IS	1684	247	247	0	0
IS	1685	235	235	0	0
IS	1686	241	241	0	0
IS	1687	245	245	0	0
IS	1688	231	231	0	0
IS	1689	286	285	1	0
IS	1690	228	228	0	0
IS	1691	241	241	0	0
IS	1692	211	211	0	0
IS	1693	261	261	0	0
IS	1694	234	234	0	0
IS	1695	247	247	0	0
IS	1696	251	251	0	0
IS	1697	221	221	0	0
IS	1698	216	216	0	0
IS	1699	239	239	0	0
IS	1700	232	232	0	0
IS	1701	235	235	0	0
IS	1702	265	265	0	0
IS	1703	240	240	0	0
IS	1704	298	298	0	0
IS	1705	262	262	0	0
IS	1706	238	238	0	0
IS	1707	257	257	0	0
IS	1708	269	269	0	0
IS	1709	228	228	0	0
IS	1710	234	234	0	0
IS	1711	244	244	0	0
IS	1712	268	268	0	0
IS	1713	221	221	0	0
IS	1714	233	233	0	0
IS	1715	208	208	0	0
IS	1716	264	264	0	0
IS	1717	244	244	0	0
IS	1718	270	270	0	0
IS	1719	254	253	1	0
IS	1720	251	251	0	0
IS	1721	258	258	0	0
IS	1722	257	257	0	0
IS	1723	254	254	0	0
IS	1724	246	246	0	0
IS	1725	270	270	0	0
IS	1726	240	240	0	0
IS	1727	232	232	0	0
IS	1728	222	222	0	0
IS	1729	205	205	0	0
IS	1730	227	226	1	0
IS	1731	225	225	0	0
IS	1732	224	224	0	0
IS	1733	232	232	0	0
IS	1734	273	273	0	0
IS	1735	219	219	0	0
IS	1736	259	259	0	0
IS	1737	248	248	0	0
IS	1738	232	232	0	0
IS	1739	212	212	0	0
IS	1740	248	248	0	0
IS	1741	209	209	0	0
IS	1742	231	231	0	0
IS	1743	226	226	0	0
IS	1744	201	201	0	0
IS	1745	211	211	0	0
IS	1746	253	253	0	0
IS	1747	227	227	0	0
IS	1748	219	219	0	0
IS	1749	230	230	0	0
IS	1750	215	215	0	0
IS	1751	232	232	0	0
IS	1752	217	217	0	0
IS	1753	214	214	0	0
IS	1754	221	221	0	0
IS	1755	238	238	0	0
IS	1756	197	197	0	0
IS	1757	225	225	0	0
IS	1758	192	192	0	0
IS	1759	210	210	0	0
IS	1760	217	217	0	0
IS	1761	211	211	0	0
IS	1762	232	232	0	0
IS	1763	218	218	0	0
IS	1764	226	226	0	0
IS	1765	240	240	0	0
IS	1766	241	241	0	0
IS	1767	245	245	0	0
IS	1768	236	236	0	0
IS	1769	198	198	0	0
IS	1770	232	232	0	0
IS	1771	221	221	0	0
IS	1772	221	221	0	0
IS	1773	220	220	0	0
IS	1774	178	178	0	0
IS	1775	241	241	0	0
IS	1776	217	216	1	0
IS	1777	204	203	1	0
IS	1778	204	204	0	0
IS	1779	219	219	0	0
IS	1780	216	216	0	0
IS	1781	207	207	0	0
IS	1782	201	201	0	0
IS	1783	199	199	0	0
IS	1784	192	192	0	0
IS	1785	206	206	0	0
IS	1786	201	201	0	0
IS	1787	201	201	0	0
IS	1788	206	206	0	0
IS	1789	194	194	0	0
IS	1790	186	186	0	0
IS	1791	242	238	4	0
IS	1792	204	204	0	0
IS	1793	196	196	0	0
IS	1794	196	196	0	0
IS	1795	216	216	0	0
IS	1796	205	205	0	0
IS	1797	183	183	0	0
IS	1798	227	227	0	0
IS	1799	215	215	0	0
IS	1800	217	217	0	0
IS	1801	199	199	0	0
IS	1802	193	193	0	0
IS	1803	194	194	0	0
IS	1804	211	211	0	0
IS	1805	183	183	0	0
IS	1806	189	189	0	0
IS	1807	221	221	0	0
IS	1808	211	211	0	0
IS	1809	218	218	0	0
IS	1810	166	166	0	0
IS	1811	219	219	0	0
IS	1812	194	194	0	0
IS	1813	221	221	0	0
IS	1814	196	196	0	0
IS	1815	184	184	0	0
IS	1816	204	204	0	0
IS	1817	187	187	0	0
IS	1818	208	208	0	0
IS	1819	171	171	0	0
IS	1820	203	203	0	0
IS	1821	211	211	0	0
IS	1822	222	222	0	0
IS	1823	204	204	0	0
IS	1824	177	177	0	0
IS	1825	199	199	0	0
IS	1826	221	221	0	0
IS	1827	214	214	0	0
IS	1828	187	187	0	0
IS	1829	195	195	0	0
IS	1830	193	193	0	0
IS	1831	228	228	0	0
IS	1832	176	176	0	0
IS	1833	189	189	0	0
IS	1834	193	193	0	0
IS	1835	172	172	0	0
IS	1836	211	211	0	0
IS	1837	200	200	0	0
IS	1838	201	201	0	0
IS	1839	183	183	0	0
IS	1840	181	181	0	0
IS	1841	203	203	0	0
IS	1842	203	203	0	0
IS	1843	211	211	0	0
IS	1844	217	217	0	0
IS	1845	223	223	0	0
IS	1846	200	200	0	0
IS	1847	194	194	0	0
IS	1848	193	193	0	0
IS	1849	167	167	0	0
IS	1850	181	181	0	0
IS	1851	168	168	0	0
IS	1852	172	172	0	0
IS	1853	198	198	0	0
IS	1854	173	173	0	0
IS	1855	171	171	0	0
IS	1856	195	195	0	0
IS	1857	192	192	0	0
IS	1858	191	191	0	0
IS	1859	204	204	0	0
IS	1860	190	190	0	0
IS	1861	188	188	0	0
IS	1862	171	171	0	0
IS	1863	199	199	0	0
IS	1864	195	195	0	0
IS	1865	174	174	0	0
IS	1866	182	182	0	0
IS	1867	189	189	0	0
IS	1868	194	194	0	0
IS	1869	185	185	0	0
IS	1870	168	168	0	0
IS	1871	183	183	0	0
IS	1872	188	188	0	0
IS	1873	178	178	0	0
IS	1874	188	188	0	0
IS	1875	188	188	0	0
IS	1876	182	182	0	0
IS	1877	189	189	0	0
IS	1878	185	184	1	0
IS	1879	175	175	0	0
IS	1880	170	170	0	0
IS	1881	204	204	0	0
IS	1882	186	186	0	0
IS	1883	182	182	0	0
IS	1884	194	194	0	0
IS	1885	165	165	0	0
IS	1886	202	202	0	0
IS	1887	190	190	0	0
IS	1888	203	203	0	0
IS	1889	146	146	0	0
IS	1890	181	181	0	0
IS	1891	166	166	0	0
IS	1892	168	168	0	0
IS	1893	187	187	0	0
IS	1894	187	187	0	0
IS	1895	170	170	0	0
IS	1896	193	193	0	0
IS	1897	191	191	0	0
IS	1898	162	162	0	0
IS	1899	165	165	0	0
IS	1900	172	172	0	0
IS	1901	172	172	0	0
IS	1902	185	185	0	0
IS	1903	207	207	0	0
IS	1904	183	183	0	0
IS	1905	165	164	1	0
IS	1906	200	200	0	0
IS	1907	185	185	0	0
IS	1908	189	189	0	0
IS	1909	163	163	0	0
IS	1910	181	181	0	0
IS	1911	164	164	0	0
IS	1912	169	169	0	0
IS	1913	147	147	0	0
IS	1914	163	163	0	0
IS	1915	174	174	0	0
IS	1916	188	188	0	0
IS	1917	185	185	0	0
IS	1918	143	143	0	0
IS	1919	162	162	0	0
IS	1920	151	151	0	0
IS	1921	156	156	0	0
IS	1922	147	147	0	0
IS	1923	157	157	0	0
IS	1924	158	158	0	0
IS	1925	152	152	0	0
IS	1926	173	173	0	0
IS	1927	167	167	0	0
IS	1928	128	128	0	0
IS	1929	156	156	0	0
IS	1930	174	174	0	0
IS	1931	147	147	0	0
IS	1932	151	151	0	0
IS	1933	184	184	0	0
IS	1934	168	168	0	0
IS	1935	150	150	0	0
IS	1936	166	166	0	0
IS	1937	190	190	0	0
IS	1938	194	194	0	0
IS	1939	168	168	0	0
IS	1940	161	161	0	0
IS	1941	173	173	0	0
IS	1942	154	154	0	0
IS	1943	157	157	0	0
IS	1944	162	162	0	0
IS	1945	184	184	0	0
IS	1946	157	157	0	0
IS	1947	142	142	0	0
IS	1948	169	169	0	0
IS	1949	160	160	0	0
IS	1950	164	164	0	0
IS	1951	150	150	0	0
IS	1952	140	140	0	0
IS	1953	152	152	0	0
IS	1954	154	154	0	0
IS	1955	140	140	0	0
IS	1956	130	130	0	0
IS	1957	171	171	0	0
IS	1958	146	146	0	0
IS	1959	138	138	0	0
IS	1960	154	154	0	0
IS	1961	156	156	0	0
IS	1962	159	159	0	0
IS	1963	140	140	0	0
IS	1964	139	139	0	0
IS	1965	127	127	0	0
IS	1966	159	159	0	0
IS	1967	132	132	0	0
IS	1968	139	139	0	0
IS	1969	161	161	0	0
IS	1970	135	135	0	0
IS	1971	140	140	0	0
IS	1972	108	108	0	0
IS	1973	157	157	0	0
IS	1974	135	135	0	0
IS	1975	159	159	0	0
IS	1976	163	163	0	0
IS	1977	168	168	0	0
IS	1978	167	167	0	0
IS	1979	161	161	0	0
IS	1980	154	154	0	0
IS	1981	160	160	0	0
IS	1982	177	177	0	0
IS	1983	134	134	0	0
IS	1984	145	145	0	0
IS	1985	170	170	0	0
IS	1986	178	178	0	0
IS	1987	127	127	0	0
IS	1988	153	153	0	0
IS	1989	143	143	0	0
IS	1990	135	135	0	0
IS	1991	168	168	0	0
IS	1992	140	140	0	0
IS	1993	145	145	0	0
IS	1994	139	139	0	0
IS	1995	146	146	0	0
IS	1996	153	153	0	0
IS	1997	140	140	0	0
IS	1998	164	164	0	0
IS	1999	141	141	0	0
IS	2000	141	141	0	0
IS	2001	146	146	0	0
IS	2002	166	166	0	0
IS	2003	150	150	0	0
IS	2004	153	153	0	0
IS	2005	164	164	0	0
IS	2006	142	142	0	0
IS	2007	152	152	0	0
IS	2008	148	148	0	0
IS	2009	165	165	0	0
IS	2010	160	160	0	0
IS	2011	132	132	0	0
IS	2012	140	140	0	0
IS	2013	156	156	0	0
IS	2014	159	159	0	0
IS	2015	147	147	0	0
IS	2016	149	149	0	0
IS	2017	146	146	0	0
IS	2018	160	160	0	0
IS	2019	135	135	0	0
IS	2020	138	138	0	0
IS	2021	134	134	0	0
IS	2022	132	132	0	0
IS	2023	151	151	0	0
IS	2024	154	154	0	0
IS	2025	135	135	0	0
IS	2026	140	140	0	0
IS	2027	142	142	0	0
IS	2028	155	155	0	0
IS	2029	134	134	0	0
IS	2030	134	134	0	0
IS	2031	152	152	0	0
IS	2032	141	141	0	0
IS	2033	138	138	0	0
IS	2034	136	136	0	0
IS	2035	155	155	0	0
IS	2036	140	140	0	0
IS	2037	131	131	0	0
IS	2038	128	128	0	0
IS	2039	134	134	0	0
IS	2040	138	138	0	0
IS	2041	142	142	0	0
IS	2042	138	138	0	0
IS	2043	144	144	0	0
IS	2044	139	139	0	0
IS	2045	159	159	0	0
IS	2046	141	141	0	0
IS	2047	133	133	0	0
IS	2048	131	131	0	0
IS	2049	128	128	0	0
IS	2050	140	140	0	0
# Read lengths. Use `grep ^RL | cut -f 2-` to extract this part. The columns are: read length, count
RL	15	1
RL	18	3
RL	21	1
RL	22	14
RL	23	19
RL	24	21
RL	25	43
RL	26	44
RL	27	40
RL	28	56
RL	29	2544
RL	30	153
RL	31	3306
RL	32	3261
RL	33	3617
RL	34	3480
RL	35	4100
RL	36	3701
RL	37	4374
RL	38	6763
RL	39	9287
RL	40	15775
RL	41	40037
RL	42	67402
RL	43	120425
RL	44	42548
RL	45	93886
RL	46	54447
RL	47	177778
RL	48	742822
RL	49	2110238
RL	50	8249554
RL	51	22022040
# Read lengths - first fragments. Use `grep ^FRL | cut -f 2-` to extract this part. The columns are: read length, count
FRL	18	1
FRL	22	6
FRL	23	6
FRL	24	8
FRL	25	25
FRL	26	23
FRL	27	19
FRL	28	31
FRL	29	1243
FRL	30	70
FRL	31	1672
FRL	32	1630
FRL	33	1796
FRL	34	1744
FRL	35	2053
FRL	36	1832
FRL	37	2184
FRL	38	3401
FRL	39	4657
FRL	40	7733
FRL	41	20170
FRL	42	33812
FRL	43	60214
FRL	44	21408
FRL	45	47151
FRL	46	27205
FRL	47	88951
FRL	48	371594
FRL	49	1055062
FRL	50	4125666
FRL	51	11009539
# Read lengths - last fragments. Use `grep ^LRL | cut -f 2-` to extract this part. The columns are: read length, count
LRL	15	1
LRL	18	2
LRL	21	1
LRL	22	8
LRL	23	13
LRL	24	13
LRL	25	18
LRL	26	21
LRL	27	21
LRL	28	25
LRL	29	1301
LRL	30	83
LRL	31	1634
LRL	32	1631
LRL	33	1821
LRL	34	1736
LRL	35	2047
LRL	36	1869
LRL	37	2190
LRL	38	3362
LRL	39	4630
LRL	40	8042
LRL	41	19867
LRL	42	33590
LRL	43	60211
LRL	44	21140
LRL	45	46735
LRL	46	27242
LRL	47	88827
LRL	48	371228
LRL	49	1055176
LRL	50	4123888
LRL	51	11012501
# Indel distribution. Use `grep ^ID | cut -f 2-` to extract this part. The columns are: length, number of insertions, number of deletions
ID	1	15818	20663
ID	2	704	11527
ID	3	129	1523
ID	4	40	188
ID	5	10	41
ID	6	16	28
ID	7	3	15
ID	8	0	12
ID	9	17	2
ID	10	0	1
# Indels per cycle. Use `grep ^IC | cut -f 2-` to extract this part. The columns are: cycle, number of insertions (fwd), .. (rev) , number of deletions (fwd), .. (rev)
IC	5	0	0	0	3
IC	6	0	1	7	6
IC	7	22	21	45	34
IC	8	85	97	191	175
IC	9	199	168	279	241
IC	10	257	255	306	271
IC	11	205	243	349	350
IC	12	200	171	380	362
IC	13	211	219	376	388
IC	14	194	204	388	448
IC	15	177	156	435	457
IC	16	242	236	519	453
IC	17	250	244	501	480
IC	18	259	251	528	512
IC	19	288	271	581	568
IC	20	260	297	529	560
IC	21	275	282	541	521
IC	22	303	306	551	551
IC	23	272	277	569	521
IC	24	282	264	513	606
IC	25	297	278	563	563
IC	26	270	288	600	562
IC	27	335	365	574	603
IC	28	294	291	554	539
IC	29	285	285	596	579
IC	30	299	304	535	587
IC	31	282	291	595	548
IC	32	270	233	566	557
IC	33	239	222	559	539
IC	34	260	279	535	513
IC	35	197	197	520	521
IC	36	161	183	487	509
IC	37	155	140	516	513
IC	38	162	152	541	513
IC	39	165	165	486	476
IC	40	210	188	464	437
IC	41	161	189	367	352
IC	42	173	148	250	299
IC	43	106	132	160	145
IC	44	68	49	37	21
IC	45	13	12	9	6
IC	46	0	0	4	4
IC	47	0	0	1	0
# Coverage distribution. Use `grep ^COV | cut -f 2-` to extract this part.
COV	[1-1]	1	6663631
COV	[2-2]	2	2866824
COV	[3-3]	3	1555457
COV	[4-4]	4	1016435
COV	[5-5]	5	733128
COV	[6-6]	6	571678
COV	[7-7]	7	468233
COV	[8-8]	8	399169
COV	[9-9]	9	346506
COV	[10-10]	10	307163
COV	[11-11]	11	277878
COV	[12-12]	12	249927
COV	[13-13]	13	231955
COV	[14-14]	14	215089
COV	[15-15]	15	199879
COV	[16-16]	16	189187
COV	[17-17]	17	176975
COV	[18-18]	18	169098
COV	[19-19]	19	162292
COV	[20-20]	20	155765
COV	[21-21]	21	150074
COV	[22-22]	22	144322
COV	[23-23]	23	138136
COV	[24-24]	24	135062
COV	[25-25]	25	130496
COV	[26-26]	26	128319
COV	[27-27]	27	125757
COV	[28-28]	28	123899
COV	[29-29]	29	121649
COV	[30-30]	30	118223
COV	[31-31]	31	116670
COV	[32-32]	32	115974
COV	[33-33]	33	111875
COV	[34-34]	34	110950
COV	[35-35]	35	109335
COV	[36-36]	36	109283
COV	[37-37]	37	106691
COV	[38-38]	38	106031
COV	[39-39]	39	104875
COV	[40-40]	40	104251
COV	[41-41]	41	102155
COV	[42-42]	42	101717
COV	[43-43]	43	100925
COV	[44-44]	44	98863
COV	[45-45]	45	98461
COV	[46-46]	46	96427
COV	[47-47]	47	95448
COV	[48-48]	48	94902
COV	[49-49]	49	94195
COV	[50-50]	50	93136
COV	[51-51]	51	91495
COV	[52-52]	52	90421
COV	[53-53]	53	89811
COV	[54-54]	54	88084
COV	[55-55]	55	87023
COV	[56-56]	56	86179
COV	[57-57]	57	84609
COV	[58-58]	58	82959
COV	[59-59]	59	82690
COV	[60-60]	60	82260
COV	[61-61]	61	80852
COV	[62-62]	62	79249
COV	[63-63]	63	78247
COV	[64-64]	64	77491
COV	[65-65]	65	76177
COV	[66-66]	66	75614
COV	[67-67]	67	74158
COV	[68-68]	68	72580
COV	[69-69]	69	71536
COV	[70-70]	70	70741
COV	[71-71]	71	69360
COV	[72-72]	72	67855
COV	[73-73]	73	67051
COV	[74-74]	74	65757
COV	[75-75]	75	64197
COV	[76-76]	76	63257
COV	[77-77]	77	63105
COV	[78-78]	78	62070
COV	[79-79]	79	60552
COV	[80-80]	80	59694
COV	[81-81]	81	58777
COV	[82-82]	82	57511
COV	[83-83]	83	56407
COV	[84-84]	84	55277
COV	[85-85]	85	53897
COV	[86-86]	86	52896
COV	[87-87]	87	52270
COV	[88-88]	88	51090
COV	[89-89]	89	50254
COV	[90-90]	90	49821
COV	[91-91]	91	48267
COV	[92-92]	92	47444
COV	[93-93]	93	46523
COV	[94-94]	94	45779
COV	[95-95]	95	45031
COV	[96-96]	96	44032
COV	[97-97]	97	43154
COV	[98-98]	98	42405
COV	[99-99]	99	42144
COV	[100-100]	100	41333
COV	[101-101]	101	40495
COV	[102-102]	102	39486
COV	[103-103]	103	38557
COV	[104-104]	104	38039
COV	[105-105]	105	37277
COV	[106-106]	106	36592
COV	[107-107]	107	35612
COV	[108-108]	108	35225
COV	[109-109]	109	34518
COV	[110-110]	110	34381
COV	[111-111]	111	33348
COV	[112-112]	112	32685
COV	[113-113]	113	31778
COV	[114-114]	114	31758
COV	[115-115]	115	31355
COV	[116-116]	116	30588
COV	[117-117]	117	29581
COV	[118-118]	118	29373
COV	[119-119]	119	28941
COV	[120-120]	120	27833
COV	[121-121]	121	27573
COV	[122-122]	122	26920
COV	[123-123]	123	26279
COV	[124-124]	124	26162
COV	[125-125]	125	26174
COV	[126-126]	126	24904
COV	[127-127]	127	24831
COV	[128-128]	128	24080
COV	[129-129]	129	23921
COV	[130-130]	130	23824
COV	[131-131]	131	23219
COV	[132-132]	132	22761
COV	[133-133]	133	22172
COV	[134-134]	134	21913
COV	[135-135]	135	21157
COV	[136-136]	136	20878
COV	[137-137]	137	20723
COV	[138-138]	138	20497
COV	[139-139]	139	20293
COV	[140-140]	140	20173
COV	[141-141]	141	19571
COV	[142-142]	142	19169
COV	[143-143]	143	19119
COV	[144-144]	144	18855
COV	[145-145]	145	18514
COV	[146-146]	146	17863
COV	[147-147]	147	17998
COV	[148-148]	148	17517
COV	[149-149]	149	17150
COV	[150-150]	150	16985
COV	[151-151]	151	16885
COV	[152-152]	152	16479
COV	[153-153]	153	16224
COV	[154-154]	154	15879
COV	[155-155]	155	15782
COV	[156-156]	156	15418
COV	[157-157]	157	15099
COV	[158-158]	158	14742
COV	[159-159]	159	14903
COV	[160-160]	160	14452
COV	[161-161]	161	14441
COV	[162-162]	162	14247
COV	[163-163]	163	13775
COV	[164-164]	164	13858
COV	[165-165]	165	13661
COV	[166-166]	166	13189
COV	[167-167]	167	12843
COV	[168-168]	168	12784
COV	[169-169]	169	12648
COV	[170-170]	170	12434
COV	[171-171]	171	12226
COV	[172-172]	172	12213
COV	[173-173]	173	12023
COV	[174-174]	174	11798
COV	[175-175]	175	11545
COV	[176-176]	176	11411
COV	[177-177]	177	11089
COV	[178-178]	178	11049
COV	[179-179]	179	10929
COV	[180-180]	180	10492
COV	[181-181]	181	10380
COV	[182-182]	182	10248
COV	[183-183]	183	10123
COV	[184-184]	184	10027
COV	[185-185]	185	10025
COV	[186-186]	186	9907
COV	[187-187]	187	9812
COV	[188-188]	188	9561
COV	[189-189]	189	9482
COV	[190-190]	190	9247
COV	[191-191]	191	9020
COV	[192-192]	192	9153
COV	[193-193]	193	8718
COV	[194-194]	194	8567
COV	[195-195]	195	8764
COV	[196-196]	196	8559
COV	[197-197]	197	8449
COV	[198-198]	198	8396
COV	[199-199]	199	8164
COV	[200-200]	200	7893
COV	[201-201]	201	7988
COV	[202-202]	202	7883
COV	[203-203]	203	7686
COV	[204-204]	204	7771
COV	[205-205]	205	7814
COV	[206-206]	206	7518
COV	[207-207]	207	7458
COV	[208-208]	208	7426
COV	[209-209]	209	7259
COV	[210-210]	210	7225
COV	[211-211]	211	7158
COV	[212-212]	212	6939
COV	[213-213]	213	6803
COV	[214-214]	214	7035
COV	[215-215]	215	6805
COV	[216-216]	216	6497
COV	[217-217]	217	6435
COV	[218-218]	218	6415
COV	[219-219]	219	6380
COV	[220-220]	220	6323
COV	[221-221]	221	6175
COV	[222-222]	222	6308
COV	[223-223]	223	6171
COV	[224-224]	224	5962
COV	[225-225]	225	6064
COV	[226-226]	226	5803
COV	[227-227]	227	5762
COV	[228-228]	228	5808
COV	[229-229]	229	5847
COV	[230-230]	230	5687
COV	[231-231]	231	5678
COV	[232-232]	232	5502
COV	[233-233]	233	5544
COV	[234-234]	234	5511
COV	[235-235]	235	5241
COV	[236-236]	236	5255
COV	[237-237]	237	5149
COV	[238-238]	238	5114
COV	[239-239]	239	5100
COV	[240-240]	240	5090
COV	[241-241]	241	5071
COV	[242-242]	242	4971
COV	[243-243]	243	4967
COV	[244-244]	244	4950
COV	[245-245]	245	4784
COV	[246-246]	246	4716
COV	[247-247]	247	4744
COV	[248-248]	248	4653
COV	[249-249]	249	4689
COV	[250-250]	250	4480
COV	[251-251]	251	4354
COV	[252-252]	252	4323
COV	[253-253]	253	4498
COV	[254-254]	254	4235
COV	[255-255]	255	4431
COV	[256-256]	256	4378
COV	[257-257]	257	4204
COV	[258-258]	258	4176
COV	[259-259]	259	4179
COV	[260-260]	260	4187
COV	[261-261]	261	4095
COV	[262-262]	262	4085
COV	[263-263]	263	4082
COV	[264-264]	264	3906
COV	[265-265]	265	3922
COV	[266-266]	266	3969
COV	[267-267]	267	3866
COV	[268-268]	268	3783
COV	[269-269]	269	3721
COV	[270-270]	270	3681
COV	[271-271]	271	3608
COV	[272-272]	272	3495
COV	[273-273]	273	3521
COV	[274-274]	274	3518
COV	[275-275]	275	3542
COV	[276-276]	276	3468
COV	[277-277]	277	3475
COV	[278-278]	278	3484
COV	[279-279]	279	3329
COV	[280-280]	280	3327
COV	[281-281]	281	3265
COV	[282-282]	282	3140
COV	[283-283]	283	3259
COV	[284-284]	284	3245
COV	[285-285]	285	3144
COV	[286-286]	286	3177
COV	[287-287]	287	3110
COV	[288-288]	288	2971
COV	[289-289]	289	2966
COV	[290-290]	290	3060
COV	[291-291]	291	3174
COV	[292-292]	292	2967
COV	[293-293]	293	2939
COV	[294-294]	294	2873
COV	[295-295]	295	2975
COV	[296-296]	296	2882
COV	[297-297]	297	2768
COV	[298-298]	298	2840
COV	[299-299]	299	2894
COV	[300-300]	300	2819
COV	[301-301]	301	2713
COV	[302-302]	302	2666
COV	[303-303]	303	2845
COV	[304-304]	304	2751
COV	[305-305]	305	2681
COV	[306-306]	306	2629
COV	[307-307]	307	2707
COV	[308-308]	308	2548
COV	[309-309]	309	2653
COV	[310-310]	310	2576
COV	[311-311]	311	2472
COV	[312-312]	312	2496
COV	[313-313]	313	2543
COV	[314-314]	314	2496
COV	[315-315]	315	2472
COV	[316-316]	316	2392
COV	[317-317]	317	2413
COV	[318-318]	318	2399
COV	[319-319]	319	2403
COV	[320-320]	320	2388
COV	[321-321]	321	2265
COV	[322-322]	322	2364
COV	[323-323]	323	2282
COV	[324-324]	324	2246
COV	[325-325]	325	2315
COV	[326-326]	326	2235
COV	[327-327]	327	2217
COV	[328-328]	328	2200
COV	[329-329]	329	2094
COV	[330-330]	330	2228
COV	[331-331]	331	2156
COV	[332-332]	332	2156
COV	[333-333]	333	2075
COV	[334-334]	334	2162
COV	[335-335]	335	2042
COV	[336-336]	336	2159
COV	[337-337]	337	2052
COV	[338-338]	338	2066
COV	[339-339]	339	1961
COV	[340-340]	340	1996
COV	[341-341]	341	1994
COV	[342-342]	342	1954
COV	[343-343]	343	1995
COV	[344-344]	344	1943
COV	[345-345]	345	1924
COV	[346-346]	346	1918
COV	[347-347]	347	1814
COV	[348-348]	348	1923
COV	[349-349]	349	1905
COV	[350-350]	350	1770
COV	[351-351]	351	1818
COV	[352-352]	352	1757
COV	[353-353]	353	1764
COV	[354-354]	354	1819
COV	[355-355]	355	1690
COV	[356-356]	356	1821
COV	[357-357]	357	1785
COV	[358-358]	358	1719
COV	[359-359]	359	1692
COV	[360-360]	360	1683
COV	[361-361]	361	1712
COV	[362-362]	362	1603
COV	[363-363]	363	1675
COV	[364-364]	364	1663
COV	[365-365]	365	1691
COV	[366-366]	366	1634
COV	[367-367]	367	1637
COV	[368-368]	368	1595
COV	[369-369]	369	1569
COV	[370-370]	370	1573
COV	[371-371]	371	1520
COV	[372-372]	372	1588
COV	[373-373]	373	1547
COV	[374-374]	374	1504
COV	[375-375]	375	1566
COV	[376-376]	376	1531
COV	[377-377]	377	1500
COV	[378-378]	378	1423
COV	[379-379]	379	1441
COV	[380-380]	380	1456
COV	[381-381]	381	1442
COV	[382-382]	382	1466
COV	[383-383]	383	1404
COV	[384-384]	384	1410
COV	[385-385]	385	1422
COV	[386-386]	386	1331
COV	[387-387]	387	1337
COV	[388-388]	388	1393
COV	[389-389]	389	1354
COV	[390-390]	390	1398
COV	[391-391]	391	1344
COV	[392-392]	392	1366
COV	[393-393]	393	1348
COV	[394-394]	394	1405
COV	[395-395]	395	1257
COV	[396-396]	396	1333
COV	[397-397]	397	1307
COV	[398-398]	398	1285
COV	[399-399]	399	1282
COV	[400-400]	400	1315
COV	[401-401]	401	1263
COV	[402-402]	402	1310
COV	[403-403]	403	1281
COV	[404-404]	404	1232
COV	[405-405]	405	1233
COV	[406-406]	406	1259
COV	[407-407]	407	1195
COV	[408-408]	408	1229
COV	[409-409]	409	1246
COV	[410-410]	410	1167
COV	[411-411]	411	1196
COV	[412-412]	412	1154
COV	[413-413]	413	1173
COV	[414-414]	414	1153
COV	[415-415]	415	1210
COV	[416-416]	416	1174
COV	[417-417]	417	1151
COV	[418-418]	418	1134
COV	[419-419]	419	1132
COV	[420-420]	420	1138
COV	[421-421]	421	1089
COV	[422-422]	422	1063
COV	[423-423]	423	1048
COV	[424-424]	424	1036
COV	[425-425]	425	1066
COV	[426-426]	426	1108
COV	[427-427]	427	1113
COV	[428-428]	428	1047
COV	[429-429]	429	1051
COV	[430-430]	430	1047
COV	[431-431]	431	1038
COV	[432-432]	432	1074
COV	[433-433]	433	1001
COV	[434-434]	434	986
COV	[435-435]	435	988
COV	[436-436]	436	966
COV	[437-437]	437	949
COV	[438-438]	438	1033
COV	[439-439]	439	1001
COV	[440-440]	440	989
COV	[441-441]	441	1007
COV	[442-442]	442	990
COV	[443-443]	443	983
COV	[444-444]	444	959
COV	[445-445]	445	923
COV	[446-446]	446	964
COV	[447-447]	447	892
COV	[448-448]	448	968
COV	[449-449]	449	891
COV	[450-450]	450	901
COV	[451-451]	451	883
COV	[452-452]	452	908
COV	[453-453]	453	894
COV	[454-454]	454	857
COV	[455-455]	455	892
COV	[456-456]	456	919
COV	[457-457]	457	908
COV	[458-458]	458	901
COV	[459-459]	459	871
COV	[460-460]	460	872
COV	[461-461]	461	851
COV	[462-462]	462	815
COV	[463-463]	463	891
COV	[464-464]	464	861
COV	[465-465]	465	861
COV	[466-466]	466	785
COV	[467-467]	467	823
COV	[468-468]	468	838
COV	[469-469]	469	800
COV	[470-470]	470	818
COV	[471-471]	471	867
COV	[472-472]	472	834
COV	[473-473]	473	822
COV	[474-474]	474	832
COV	[475-475]	475	755
COV	[476-476]	476	818
COV	[477-477]	477	786
COV	[478-478]	478	767
COV	[479-479]	479	819
COV	[480-480]	480	826
COV	[481-481]	481	799
COV	[482-482]	482	841
COV	[483-483]	483	759
COV	[484-484]	484	825
COV	[485-485]	485	764
COV	[486-486]	486	760
COV	[487-487]	487	755
COV	[488-488]	488	771
COV	[489-489]	489	753
COV	[490-490]	490	726
COV	[491-491]	491	788
COV	[492-492]	492	740
COV	[493-493]	493	757
COV	[494-494]	494	707
COV	[495-495]	495	733
COV	[496-496]	496	740
COV	[497-497]	497	718
COV	[498-498]	498	738
COV	[499-499]	499	675
COV	[500-500]	500	696
COV	[501-501]	501	701
COV	[502-502]	502	750
COV	[503-503]	503	732
COV	[504-504]	504	686
COV	[505-505]	505	633
COV	[506-506]	506	624
COV	[507-507]	507	688
COV	[508-508]	508	673
COV	[509-509]	509	685
COV	[510-510]	510	671
COV	[511-511]	511	688
COV	[512-512]	512	670
COV	[513-513]	513	672
COV	[514-514]	514	630
COV	[515-515]	515	663
COV	[516-516]	516	663
COV	[517-517]	517	616
COV	[518-518]	518	651
COV	[519-519]	519	637
COV	[520-520]	520	665
COV	[521-521]	521	681
COV	[522-522]	522	665
COV	[523-523]	523	628
COV	[524-524]	524	596
COV	[525-525]	525	700
COV	[526-526]	526	632
COV	[527-527]	527	606
COV	[528-528]	528	649
COV	[529-529]	529	571
COV	[530-530]	530	597
COV	[531-531]	531	581
COV	[532-532]	532	600
COV	[533-533]	533	598
COV	[534-534]	534	575
COV	[535-535]	535	563
COV	[536-536]	536	599
COV	[537-537]	537	611
COV	[538-538]	538	592
COV	[539-539]	539	573
COV	[540-540]	540	592
COV	[541-541]	541	542
COV	[542-542]	542	637
COV	[543-543]	543	607
COV	[544-544]	544	556
COV	[545-545]	545	593
COV	[546-546]	546	601
COV	[547-547]	547	576
COV	[548-548]	548	547
COV	[549-549]	549	585
COV	[550-550]	550	593
COV	[551-551]	551	566
COV	[552-552]	552	561
COV	[553-553]	553	568
COV	[554-554]	554	544
COV	[555-555]	555	534
COV	[556-556]	556	533
COV	[557-557]	557	563
COV	[558-558]	558	528
COV	[559-559]	559	570
COV	[560-560]	560	515
COV	[561-561]	561	612
COV	[562-562]	562	540
COV	[563-563]	563	537
COV	[564-564]	564	517
COV	[565-565]	565	529
COV	[566-566]	566	534
COV	[567-567]	567	499
COV	[568-568]	568	511
COV	[569-569]	569	554
COV	[570-570]	570	514
COV	[571-571]	571	498
COV	[572-572]	572	514
COV	[573-573]	573	488
COV	[574-574]	574	509
COV	[575-575]	575	485
COV	[576-576]	576	502
COV	[577-577]	577	567
COV	[578-578]	578	526
COV	[579-579]	579	509
COV	[580-580]	580	468
COV	[581-581]	581	501
COV	[582-582]	582	471
COV	[583-583]	583	495
COV	[584-584]	584	495
COV	[585-585]	585	491
COV	[586-586]	586	485
COV	[587-587]	587	481
COV	[588-588]	588	472
COV	[589-589]	589	468
COV	[590-590]	590	466
COV	[591-591]	591	443
COV	[592-592]	592	452
COV	[593-593]	593	494
COV	[594-594]	594	413
COV	[595-595]	595	492
COV	[596-596]	596	424
COV	[597-597]	597	463
COV	[598-598]	598	424
COV	[599-599]	599	455
COV	[600-600]	600	423
COV	[601-601]	601	459
COV	[602-602]	602	430
COV	[603-603]	603	474
COV	[604-604]	604	461
COV	[605-605]	605	466
COV	[606-606]	606	448
COV	[607-607]	607	487
COV	[608-608]	608	458
COV	[609-609]	609	425
COV	[610-610]	610	420
COV	[611-611]	611	427
COV	[612-612]	612	414
COV	[613-613]	613	459
COV	[614-614]	614	454
COV	[615-615]	615	421
COV	[616-616]	616	477
COV	[617-617]	617	418
COV	[618-618]	618	426
COV	[619-619]	619	445
COV	[620-620]	620	456
COV	[621-621]	621	408
COV	[622-622]	622	420
COV	[623-623]	623	400
COV	[624-624]	624	423
COV	[625-625]	625	389
COV	[626-626]	626	401
COV	[627-627]	627	386
COV	[628-628]	628	432
COV	[629-629]	629	395
COV	[630-630]	630	429
COV	[631-631]	631	407
COV	[632-632]	632	396
COV	[633-633]	633	415
COV	[634-634]	634	397
COV	[635-635]	635	394
COV	[636-636]	636	445
COV	[637-637]	637	413
COV	[638-638]	638	455
COV	[639-639]	639	434
COV	[640-640]	640	415
COV	[641-641]	641	413
COV	[642-642]	642	429
COV	[643-643]	643	395
COV	[644-644]	644	411
COV	[645-645]	645	361
COV	[646-646]	646	380
COV	[647-647]	647	422
COV	[648-648]	648	384
COV	[649-649]	649	392
COV	[650-650]	650	379
COV	[651-651]	651	399
COV	[652-652]	652	388
COV	[653-653]	653	390
COV	[654-654]	654	374
COV	[655-655]	655	374
COV	[656-656]	656	387
COV	[657-657]	657	368
COV	[658-658]	658	380
COV	[659-659]	659	369
COV	[660-660]	660	337
COV	[661-661]	661	375
COV	[662-662]	662	358
COV	[663-663]	663	380
COV	[664-664]	664	408
COV	[665-665]	665	338
COV	[666-666]	666	387
COV	[667-667]	667	354
COV	[668-668]	668	367
COV	[669-669]	669	389
COV	[670-670]	670	359
COV	[671-671]	671	332
COV	[672-672]	672	363
COV	[673-673]	673	365
COV	[674-674]	674	369
COV	[675-675]	675	358
COV	[676-676]	676	343
COV	[677-677]	677	319
COV	[678-678]	678	335
COV	[679-679]	679	311
COV	[680-680]	680	320
COV	[681-681]	681	349
COV	[682-682]	682	314
COV	[683-683]	683	331
COV	[684-684]	684	343
COV	[685-685]	685	382
COV	[686-686]	686	324
COV	[687-687]	687	346
COV	[688-688]	688	349
COV	[689-689]	689	308
COV	[690-690]	690	323
COV	[691-691]	691	341
COV	[692-692]	692	325
COV	[693-693]	693	372
COV	[694-694]	694	382
COV	[695-695]	695	357
COV	[696-696]	696	351
COV	[697-697]	697	342
COV	[698-698]	698	305
COV	[699-699]	699	307
COV	[700-700]	700	339
COV	[701-701]	701	333
COV	[702-702]	702	334
COV	[703-703]	703	375
COV	[704-704]	704	373
COV	[705-705]	705	319
COV	[706-706]	706	324
COV	[707-707]	707	333
COV	[708-708]	708	354
COV	[709-709]	709	318
COV	[710-710]	710	346
COV	[711-711]	711	335
COV	[712-712]	712	279
COV	[713-713]	713	313
COV	[714-714]	714	319
COV	[715-715]	715	313
COV	[716-716]	716	339
COV	[717-717]	717	368
COV	[718-718]	718	282
COV	[719-719]	719	335
COV	[720-720]	720	337
COV	[721-721]	721	315
COV	[722-722]	722	322
COV	[723-723]	723	317
COV	[724-724]	724	309
COV	[725-725]	725	290
COV	[726-726]	726	294
COV	[727-727]	727	325
COV	[728-728]	728	327
COV	[729-729]	729	291
COV	[730-730]	730	344
COV	[731-731]	731	296
COV	[732-732]	732	329
COV	[733-733]	733	339
COV	[734-734]	734	316
COV	[735-735]	735	295
COV	[736-736]	736	290
COV	[737-737]	737	310
COV	[738-738]	738	294
COV	[739-739]	739	287
COV	[740-740]	740	300
COV	[741-741]	741	304
COV	[742-742]	742	321
COV	[743-743]	743	259
COV	[744-744]	744	309
COV	[745-745]	745	330
COV	[746-746]	746	261
COV	[747-747]	747	313
COV	[748-748]	748	290
COV	[749-749]	749	297
COV	[750-750]	750	278
COV	[751-751]	751	292
COV	[752-752]	752	315
COV	[753-753]	753	323
COV	[754-754]	754	293
COV	[755-755]	755	288
COV	[756-756]	756	292
COV	[757-757]	757	298
COV	[758-758]	758	255
COV	[759-759]	759	292
COV	[760-760]	760	285
COV	[761-761]	761	290
COV	[762-762]	762	280
COV	[763-763]	763	279
COV	[764-764]	764	283
COV	[765-765]	765	299
COV	[766-766]	766	273
COV	[767-767]	767	280
COV	[768-768]	768	270
COV	[769-769]	769	283
COV	[770-770]	770	309
COV	[771-771]	771	283
COV	[772-772]	772	310
COV	[773-773]	773	284
COV	[774-774]	774	250
COV	[775-775]	775	251
COV	[776-776]	776	270
COV	[777-777]	777	281
COV	[778-778]	778	262
COV	[779-779]	779	302
COV	[780-780]	780	271
COV	[781-781]	781	279
COV	[782-782]	782	282
COV	[783-783]	783	282
COV	[784-784]	784	293
COV	[785-785]	785	247
COV	[786-786]	786	265
COV	[787-787]	787	273
COV	[788-788]	788	295
COV	[789-789]	789	276
COV	[790-790]	790	276
COV	[791-791]	791	279
COV	[792-792]	792	243
COV	[793-793]	793	274
COV	[794-794]	794	278
COV	[795-795]	795	233
COV	[796-796]	796	286
COV	[797-797]	797	244
COV	[798-798]	798	238
COV	[799-799]	799	256
COV	[800-800]	800	256
COV	[801-801]	801	234
COV	[802-802]	802	244
COV	[803-803]	803	277
COV	[804-804]	804	265
COV	[805-805]	805	236
COV	[806-806]	806	249
COV	[807-807]	807	241
COV	[808-808]	808	244
COV	[809-809]	809	247
COV	[810-810]	810	264
COV	[811-811]	811	243
COV	[812-812]	812	255
COV	[813-813]	813	230
COV	[814-814]	814	237
COV	[815-815]	815	238
COV	[816-816]	816	223
COV	[817-817]	817	223
COV	[818-818]	818	246
COV	[819-819]	819	229
COV	[820-820]	820	262
COV	[821-821]	821	255
COV	[822-822]	822	247
COV	[823-823]	823	204
COV	[824-824]	824	236
COV	[825-825]	825	219
COV	[826-826]	826	225
COV	[827-827]	827	214
COV	[828-828]	828	227
COV	[829-829]	829	229
COV	[830-830]	830	239
COV	[831-831]	831	224
COV	[832-832]	832	220
COV	[833-833]	833	210
COV	[834-834]	834	202
COV	[835-835]	835	240
COV	[836-836]	836	185
COV	[837-837]	837	228
COV	[838-838]	838	212
COV	[839-839]	839	239
COV	[840-840]	840	204
COV	[841-841]	841	207
COV	[842-842]	842	228
COV	[843-843]	843	220
COV	[844-844]	844	225
COV	[845-845]	845	202
COV	[846-846]	846	200
COV	[847-847]	847	205
COV	[848-848]	848	214
COV	[849-849]	849	224
COV	[850-850]	850	203
COV	[851-851]	851	200
COV	[852-852]	852	209
COV	[853-853]	853	193
COV	[854-854]	854	212
COV	[855-855]	855	198
COV	[856-856]	856	208
COV	[857-857]	857	209
COV	[858-858]	858	200
COV	[859-859]	859	199
COV	[860-860]	860	212
COV	[861-861]	861	193
COV	[862-862]	862	201
COV	[863-863]	863	207
COV	[864-864]	864	188
COV	[865-865]	865	220
COV	[866-866]	866	205
COV	[867-867]	867	218
COV	[868-868]	868	212
COV	[869-869]	869	189
COV	[870-870]	870	204
COV	[871-871]	871	221
COV	[872-872]	872	189
COV	[873-873]	873	162
COV	[874-874]	874	198
COV	[875-875]	875	199
COV	[876-876]	876	212
COV	[877-877]	877	189
COV	[878-878]	878	203
COV	[879-879]	879	233
COV	[880-880]	880	208
COV	[881-881]	881	214
COV	[882-882]	882	197
COV	[883-883]	883	185
COV	[884-884]	884	191
COV	[885-885]	885	202
COV	[886-886]	886	191
COV	[887-887]	887	182
COV	[888-888]	888	228
COV	[889-889]	889	210
COV	[890-890]	890	190
COV	[891-891]	891	167
COV	[892-892]	892	210
COV	[893-893]	893	173
COV	[894-894]	894	225
COV	[895-895]	895	209
COV	[896-896]	896	192
COV	[897-897]	897	224
COV	[898-898]	898	163
COV	[899-899]	899	204
COV	[900-900]	900	225
COV	[901-901]	901	190
COV	[902-902]	902	193
COV	[903-903]	903	222
COV	[904-904]	904	182
COV	[905-905]	905	176
COV	[906-906]	906	183
COV	[907-907]	907	191
COV	[908-908]	908	196
COV	[909-909]	909	152
COV	[910-910]	910	176
COV	[911-911]	911	182
COV	[912-912]	912	160
COV	[913-913]	913	195
COV	[914-914]	914	165
COV	[915-915]	915	169
COV	[916-916]	916	168
COV	[917-917]	917	157
COV	[918-918]	918	185
COV	[919-919]	919	182
COV	[920-920]	920	150
COV	[921-921]	921	192
COV	[922-922]	922	188
COV	[923-923]	923	189
COV	[924-924]	924	166
COV	[925-925]	925	188
COV	[926-926]	926	176
COV	[927-927]	927	178
COV	[928-928]	928	153
COV	[929-929]	929	165
COV	[930-930]	930	152
COV	[931-931]	931	167
COV	[932-932]	932	175
COV	[933-933]	933	174
COV	[934-934]	934	159
COV	[935-935]	935	167
COV	[936-936]	936	179
COV	[937-937]	937	142
COV	[938-938]	938	173
COV	[939-939]	939	175
COV	[940-940]	940	173
COV	[941-941]	941	180
COV	[942-942]	942	164
COV	[943-943]	943	169
COV	[944-944]	944	170
COV	[945-945]	945	146
COV	[946-946]	946	177
COV	[947-947]	947	170
COV	[948-948]	948	176
COV	[949-949]	949	171
COV	[950-950]	950	199
COV	[951-951]	951	183
COV	[952-952]	952	170
COV	[953-953]	953	144
COV	[954-954]	954	154
COV	[955-955]	955	142
COV	[956-956]	956	157
COV	[957-957]	957	142
COV	[958-958]	958	149
COV	[959-959]	959	165
COV	[960-960]	960	151
COV	[961-961]	961	173
COV	[962-962]	962	140
COV	[963-963]	963	144
COV	[964-964]	964	163
COV	[965-965]	965	142
COV	[966-966]	966	161
COV	[967-967]	967	151
COV	[968-968]	968	153
COV	[969-969]	969	179
COV	[970-970]	970	169
COV	[971-971]	971	144
COV	[972-972]	972	144
COV	[973-973]	973	143
COV	[974-974]	974	152
COV	[975-975]	975	130
COV	[976-976]	976	154
COV	[977-977]	977	147
COV	[978-978]	978	154
COV	[979-979]	979	150
COV	[980-980]	980	129
COV	[981-981]	981	125
COV	[982-982]	982	126
COV	[983-983]	983	134
COV	[984-984]	984	130
COV	[985-985]	985	146
COV	[986-986]	986	152
COV	[987-987]	987	140
COV	[988-988]	988	140
COV	[989-989]	989	103
COV	[990-990]	990	122
COV	[991-991]	991	120
COV	[992-992]	992	133
COV	[993-993]	993	149
COV	[994-994]	994	131
COV	[995-995]	995	112
COV	[996-996]	996	149
COV	[997-997]	997	154
COV	[998-998]	998	147
COV	[999-999]	999	137
COV	[1000-1000]	1000	146
COV	[1000<]	1000	173676
# GC-depth. Use `grep ^GCD | cut -f 2-` to extract this part. The columns are: GC%, unique sequence percentiles, 10th, 25th, 50th, 75th and 90th depth percentile
GCD	0.0	0.044	0.000	0.000	0.000	0.000	0.000
GCD	7.0	0.065	1.180	1.180	1.180	1.180	1.180
GCD	13.0	0.087	1.445	1.445	1.445	1.445	1.445
GCD	19.0	0.109	0.002	0.002	0.002	0.002	0.002
GCD	20.0	0.131	0.222	0.222	0.222	0.222	0.222
GCD	21.0	0.153	0.078	0.078	0.078	0.078	0.078
GCD	27.0	0.174	0.080	0.080	0.080	0.080	0.080
GCD	28.0	0.196	0.405	0.405	0.405	0.405	0.405
GCD	29.0	0.218	0.013	0.013	0.013	0.013	0.013
GCD	30.0	0.240	0.010	0.010	0.010	0.010	0.010
GCD	32.0	0.305	0.005	0.005	0.007	0.030	0.030
GCD	33.0	0.370	0.013	0.013	0.045	0.155	0.155
GCD	34.0	0.458	0.013	0.013	0.020	0.157	0.292
GCD	35.0	0.545	0.013	0.013	0.023	0.055	0.072
GCD	36.0	0.915	0.013	0.015	0.050	0.117	1.350
GCD	37.0	1.482	0.007	0.045	0.093	0.303	1.447
GCD	38.0	2.876	0.040	0.095	0.295	0.877	2.375
GCD	39.0	5.579	0.035	0.125	0.438	1.470	3.270
GCD	40.0	9.675	0.072	0.177	0.805	3.420	12.270
GCD	41.0	16.975	0.087	0.327	1.725	9.365	20.020
GCD	42.0	27.043	0.175	0.500	3.602	11.570	23.615
GCD	43.0	39.202	0.240	0.870	4.302	15.545	29.603
GCD	44.0	50.795	0.280	1.308	5.077	15.065	34.345
GCD	45.0	61.364	0.273	1.597	6.012	18.958	41.705
GCD	46.0	70.342	0.363	1.415	5.875	16.520	32.675
GCD	47.0	77.446	0.515	1.595	6.843	17.880	40.713
GCD	48.0	83.286	0.470	1.755	7.250	20.888	47.088
GCD	49.0	88.102	0.425	2.010	7.997	23.392	76.660
GCD	50.0	91.436	0.785	3.490	11.833	31.800	84.798
GCD	51.0	94.073	0.793	2.975	11.703	38.860	129.443
GCD	52.0	96.187	0.355	2.253	11.392	57.890	128.815
GCD	53.0	97.189	0.717	4.610	10.550	56.388	112.963
GCD	54.0	97.973	0.175	3.668	29.940	73.548	195.440
GCD	55.0	98.518	0.135	0.700	8.915	14.172	104.950
GCD	56.0	98.910	0.050	0.748	32.123	70.050	104.340
GCD	57.0	99.237	0.183	0.740	1.855	77.662	104.463
GCD	58.0	99.368	0.295	0.295	0.908	23.888	29.493
GCD	59.0	99.433	24.638	24.638	75.900	81.643	81.643
GCD	60.0	99.477	1.195	1.195	1.195	19.243	19.243
GCD	61.0	99.521	0.412	0.412	0.412	119.527	119.527
GCD	62.0	99.608	0.027	0.027	0.198	1.982	26.835
GCD	63.0	99.630	113.075	113.075	113.075	113.075	113.075
GCD	65.0	99.673	0.600	0.600	0.600	0.920	0.920
GCD	68.0	99.695	0.010	0.010	0.010	0.010	0.010
GCD	69.0	99.717	0.375	0.375	0.375	0.375	0.375
GCD	77.0	99.739	0.300	0.300	0.300	0.300	0.300
GCD	78.0	99.760	0.080	0.080	0.080	0.080	0.080
GCD	80.0	99.782	0.360	0.360	0.360	0.360	0.360
GCD	81.0	99.804	0.047	0.047	0.047	0.047	0.047
GCD	83.0	99.826	0.368	0.368	0.368	0.368	0.368
GCD	85.0	99.847	0.140	0.140	0.140	0.140	0.140
GCD	86.0	99.869	0.040	0.040	0.040	0.040	0.040
GCD	88.0	99.891	0.175	0.175	0.175	0.175	0.175
GCD	95.0	99.935	0.172	0.172	0.172	1.643	1.643
GCD	96.0	99.978	0.502	0.502	0.502	4.855	4.855
GCD	97.0	100.000	0.100	0.100	0.100	0.100	0.100
```
