## Supplemental Data Set 2 for "The *glp-1* 3ʹ untranslated region regulates germline proliferation and promotes reproductive fecundity through multiple mechanisms": glp1_PAMctl1.stats.txt

```
# This file was produced by samtools stats (1.9+htslib-1.9) and can be plotted using plot-bamstats
# This file contains statistics for all reads.
# The command line was:  stats sorted_reads/glp1_PAMctl1.bam
# CHK, Checksum	[2]Read Names	[3]Sequences	[4]Qualities
# CHK, CRC32 of reads which passed filtering followed by addition (32bit overflow)
CHK	6d68cc46	ac2d7927	1dd6a0ce
# Summary Numbers. Use `grep ^SN | cut -f 2-` to extract this part.
SN	raw total sequences:	29727759
SN	filtered sequences:	0
SN	sequences:	29727759
SN	is sorted:	1
SN	1st fragments:	14863885
SN	last fragments:	14863874
SN	reads mapped:	29727759
SN	reads mapped and paired:	29727728	# paired-end technology bit set + both mates mapped
SN	reads unmapped:	0
SN	reads properly paired:	29727728	# proper-pair bit set
SN	reads paired:	29727759	# paired-end technology bit set
SN	reads duplicated:	0	# PCR or optical duplicate bit set
SN	reads MQ0:	163721	# mapped and MQ=0
SN	reads QC failed:	0
SN	non-primary alignments:	6255105
SN	total length:	1498845650	# ignores clipping
SN	total first fragment length:	749419742	# ignores clipping
SN	total last fragment length:	749425908	# ignores clipping
SN	bases mapped:	1498845650	# ignores clipping
SN	bases mapped (cigar):	1493239278	# more accurate
SN	bases trimmed:	0
SN	bases duplicated:	0
SN	mismatches:	0	# from NM fields
SN	error rate:	0.000000e+00	# mismatches / bases mapped (cigar)
SN	average length:	50
SN	average first fragment length:	50
SN	average last fragment length:	50
SN	maximum length:	51
SN	maximum first fragment length:	51
SN	maximum last fragment length:	51
SN	average quality:	39.3
SN	insert size average:	275.5
SN	insert size standard deviation:	257.2
SN	inward oriented pairs:	14854293
SN	outward oriented pairs:	9571
SN	pairs with other orientation:	0
SN	pairs on different chromosomes:	0
SN	percentage of properly paired reads (%):	100.0
# First Fragment Qualities. Use `grep ^FFQ | cut -f 2-` to extract this part.
# Columns correspond to qualities and rows to cycles. First column is the cycle number.
FFQ	1	0	0	267	0	0	0	0	0	0	0	0	0	62722	0	0	0	0	0	0	0	0	0	0	0	409319	0	0	0	0	0	0	0	0	0	0	0	0	0	0	0	14391577	0
FFQ	2	0	0	1755	0	0	0	0	0	0	0	0	0	114814	0	0	0	0	0	0	0	0	0	0	0	869373	0	0	0	0	0	0	0	0	0	0	0	0	0	0	0	13877943	0
FFQ	3	0	0	84	0	0	0	0	0	0	0	0	0	117460	0	0	0	0	0	0	0	0	0	0	0	615944	0	0	0	0	0	0	0	0	0	0	0	0	0	0	0	14130397	0
FFQ	4	0	0	9	0	0	0	0	0	0	0	0	0	132099	0	0	0	0	0	0	0	0	0	0	0	556709	0	0	0	0	0	0	0	0	0	0	0	0	0	0	0	14175068	0
FFQ	5	0	0	374	0	0	0	0	0	0	0	0	0	133523	0	0	0	0	0	0	0	0	0	0	0	522732	0	0	0	0	0	0	0	0	0	0	0	0	0	0	0	14207256	0
FFQ	6	0	0	0	0	0	0	0	0	0	0	0	0	116812	0	0	0	0	0	0	0	0	0	0	0	487463	0	0	0	0	0	0	0	0	0	0	0	0	0	0	0	14259610	0
FFQ	7	0	0	0	0	0	0	0	0	0	0	0	0	97276	0	0	0	0	0	0	0	0	0	0	0	450917	0	0	0	0	0	0	0	0	0	0	0	0	0	0	0	14315692	0
FFQ	8	0	0	0	0	0	0	0	0	0	0	0	0	106177	0	0	0	0	0	0	0	0	0	0	0	481783	0	0	0	0	0	0	0	0	0	0	0	0	0	0	0	14275925	0
FFQ	9	0	0	1	0	0	0	0	0	0	0	0	0	96609	0	0	0	0	0	0	0	0	0	0	0	447874	0	0	0	0	0	0	0	0	0	0	0	0	0	0	0	14319401	0
FFQ	10	0	0	3	0	0	0	0	0	0	0	0	0	110855	0	0	0	0	0	0	0	0	0	0	0	455649	0	0	0	0	0	0	0	0	0	0	0	0	0	0	0	14297378	0
FFQ	11	0	0	0	0	0	0	0	0	0	0	0	0	100294	0	0	0	0	0	0	0	0	0	0	0	461482	0	0	0	0	0	0	0	0	0	0	0	0	0	0	0	14302109	0
FFQ	12	0	0	0	0	0	0	0	0	0	0	0	0	102438	0	0	0	0	0	0	0	0	0	0	0	471353	0	0	0	0	0	0	0	0	0	0	0	0	0	0	0	14290094	0
FFQ	13	0	0	0	0	0	0	0	0	0	0	0	0	98224	0	0	0	0	0	0	0	0	0	0	0	440822	0	0	0	0	0	0	0	0	0	0	0	0	0	0	0	14324839	0
FFQ	14	0	0	0	0	0	0	0	0	0	0	0	0	96309	0	0	0	0	0	0	0	0	0	0	0	441393	0	0	0	0	0	0	0	0	0	0	0	0	0	0	0	14326183	0
FFQ	15	0	0	0	0	0	0	0	0	0	0	0	0	94595	0	0	0	0	0	0	0	0	0	0	0	433601	0	0	0	0	0	0	0	0	0	0	0	0	0	0	0	14335689	0
FFQ	16	0	0	0	0	0	0	0	0	0	0	0	0	75940	0	0	0	0	0	0	0	0	0	0	0	369021	0	0	0	0	0	0	0	0	0	0	0	0	0	0	0	14418924	0
FFQ	17	0	0	0	0	0	0	0	0	0	0	0	0	76125	0	0	0	0	0	0	0	0	0	0	0	369286	0	0	0	0	0	0	0	0	0	0	0	0	0	0	0	14418474	0
FFQ	18	0	0	0	0	0	0	0	0	0	0	0	0	73876	0	0	0	0	0	0	0	0	0	0	0	363029	0	0	0	0	0	0	0	0	0	0	0	0	0	0	0	14426978	0
FFQ	19	0	0	0	0	0	0	0	0	0	0	0	0	72396	0	0	0	0	0	0	0	0	0	0	0	358566	0	0	0	0	0	0	0	0	0	0	0	0	0	0	0	14432921	0
FFQ	20	0	0	0	0	0	0	0	0	0	0	0	0	72762	0	0	0	0	0	0	0	0	0	0	0	360499	0	0	0	0	0	0	0	0	0	0	0	0	0	0	0	14430617	0
FFQ	21	0	0	0	0	0	0	0	0	0	0	0	0	70700	0	0	0	0	0	0	0	0	0	0	0	352302	0	0	0	0	0	0	0	0	0	0	0	0	0	0	0	14440875	0
FFQ	22	0	0	0	0	0	0	0	0	0	0	0	0	69900	0	0	0	0	0	0	0	0	0	0	0	347330	0	0	0	0	0	0	0	0	0	0	0	0	0	0	0	14446645	0
FFQ	23	0	0	0	0	0	0	0	0	0	0	0	0	69232	0	0	0	0	0	0	0	0	0	0	0	347819	0	0	0	0	0	0	0	0	0	0	0	0	0	0	0	14446820	0
FFQ	24	0	0	0	0	0	0	0	0	0	0	0	0	69879	0	0	0	0	0	0	0	0	0	0	0	349020	0	0	0	0	0	0	0	0	0	0	0	0	0	0	0	14444961	0
FFQ	25	0	0	0	0	0	0	0	0	0	0	0	0	69956	0	0	0	0	0	0	0	0	0	0	0	344054	0	0	0	0	0	0	0	0	0	0	0	0	0	0	0	14449836	0
FFQ	26	0	0	0	0	0	0	0	0	0	0	0	0	80308	0	0	0	0	0	0	0	0	0	0	0	333234	0	0	0	0	0	0	0	0	0	0	0	0	0	0	0	14450280	0
FFQ	27	0	0	0	0	0	0	0	0	0	0	0	0	79562	0	0	0	0	0	0	0	0	0	0	0	331870	0	0	0	0	0	0	0	0	0	0	0	0	0	0	0	14452373	0
FFQ	28	0	0	0	0	0	0	0	0	0	0	0	0	79763	0	0	0	0	0	0	0	0	0	0	0	331616	0	0	0	0	0	0	0	0	0	0	0	0	0	0	0	14452399	0
FFQ	29	0	0	0	0	0	0	0	0	0	0	0	0	80303	0	0	0	0	0	0	0	0	0	0	0	334176	0	0	0	0	0	0	0	0	0	0	0	0	0	0	0	14449257	0
FFQ	30	0	0	0	0	0	0	0	0	0	0	0	0	81291	0	0	0	0	0	0	0	0	0	0	0	339094	0	0	0	0	0	0	0	0	0	0	0	0	0	0	0	14443122	0
FFQ	31	0	0	49	0	0	0	0	0	0	0	0	0	82155	0	0	0	0	0	0	0	0	0	0	0	340794	0	0	0	0	0	0	0	0	0	0	0	0	0	0	0	14440423	0
FFQ	32	0	0	49	0	0	0	0	0	0	0	0	0	81992	0	0	0	0	0	0	0	0	0	0	0	335488	0	0	0	0	0	0	0	0	0	0	0	0	0	0	0	14444415	0
FFQ	33	0	0	49	0	0	0	0	0	0	0	0	0	83922	0	0	0	0	0	0	0	0	0	0	0	343065	0	0	0	0	0	0	0	0	0	0	0	0	0	0	0	14433418	0
FFQ	34	0	0	49	0	0	0	0	0	0	0	0	0	83883	0	0	0	0	0	0	0	0	0	0	0	344220	0	0	0	0	0	0	0	0	0	0	0	0	0	0	0	14430870	0
FFQ	35	0	0	49	0	0	0	0	0	0	0	0	0	85653	0	0	0	0	0	0	0	0	0	0	0	346372	0	0	0	0	0	0	0	0	0	0	0	0	0	0	0	14425533	0
FFQ	36	0	0	0	0	0	0	0	0	0	0	0	0	82403	0	0	0	0	0	0	0	0	0	0	0	337132	0	0	0	0	0	0	0	0	0	0	0	0	0	0	0	14436424	0
FFQ	37	0	0	0	0	0	0	0	0	0	0	0	0	81637	0	0	0	0	0	0	0	0	0	0	0	334661	0	0	0	0	0	0	0	0	0	0	0	0	0	0	0	14438054	0
FFQ	38	0	0	0	0	0	0	0	0	0	0	0	0	82458	0	0	0	0	0	0	0	0	0	0	0	339656	0	0	0	0	0	0	0	0	0	0	0	0	0	0	0	14429941	0
FFQ	39	0	0	0	0	0	0	0	0	0	0	0	0	82779	0	0	0	0	0	0	0	0	0	0	0	334248	0	0	0	0	0	0	0	0	0	0	0	0	0	0	0	14431594	0
FFQ	40	0	0	0	0	0	0	0	0	0	0	0	0	82858	0	0	0	0	0	0	0	0	0	0	0	337652	0	0	0	0	0	0	0	0	0	0	0	0	0	0	0	14424131	0
FFQ	41	0	0	0	0	0	0	0	0	0	0	0	0	82898	0	0	0	0	0	0	0	0	0	0	0	335383	0	0	0	0	0	0	0	0	0	0	0	0	0	0	0	14419467	0
FFQ	42	0	0	0	0	0	0	0	0	0	0	0	0	82824	0	0	0	0	0	0	0	0	0	0	0	335413	0	0	0	0	0	0	0	0	0	0	0	0	0	0	0	14400443	0
FFQ	43	0	0	0	0	0	0	0	0	0	0	0	0	83386	0	0	0	0	0	0	0	0	0	0	0	336250	0	0	0	0	0	0	0	0	0	0	0	0	0	0	0	14367127	0
FFQ	44	0	0	0	0	0	0	0	0	0	0	0	0	83733	0	0	0	0	0	0	0	0	0	0	0	335595	0	0	0	0	0	0	0	0	0	0	0	0	0	0	0	14310352	0
FFQ	45	0	0	0	0	0	0	0	0	0	0	0	0	82073	0	0	0	0	0	0	0	0	0	0	0	335063	0	0	0	0	0	0	0	0	0	0	0	0	0	0	0	14292238	0
FFQ	46	0	0	3	0	0	0	0	0	0	0	0	0	80114	0	0	0	0	0	0	0	0	0	0	0	330924	0	0	0	0	0	0	0	0	0	0	0	0	0	0	0	14249311	0
FFQ	47	0	0	0	0	0	0	0	0	0	0	0	0	89716	0	0	0	0	0	0	0	0	0	0	0	348584	0	0	0	0	0	0	0	0	0	0	0	0	0	0	0	14199664	0
FFQ	48	0	0	0	0	0	0	0	0	0	0	0	0	80489	0	0	0	0	0	0	0	0	0	0	0	330412	0	0	0	0	0	0	0	0	0	0	0	0	0	0	0	14149994	0
FFQ	49	0	0	0	0	0	0	0	0	0	0	0	0	81195	0	0	0	0	0	0	0	0	0	0	0	328251	0	0	0	0	0	0	0	0	0	0	0	0	0	0	0	13836246	0
FFQ	50	0	0	0	0	0	0	0	0	0	0	0	0	72486	0	0	0	0	0	0	0	0	0	0	0	304071	0	0	0	0	0	0	0	0	0	0	0	0	0	0	0	12961658	0
FFQ	51	0	0	0	0	0	0	0	0	0	0	0	0	51649	0	0	0	0	0	0	0	0	0	0	0	240525	0	0	0	0	0	0	0	0	0	0	0	0	0	0	0	9328463	0
# Last Fragment Qualities. Use `grep ^LFQ | cut -f 2-` to extract this part.
# Columns correspond to qualities and rows to cycles. First column is the cycle number.
LFQ	1	0	0	0	0	0	0	0	0	0	0	0	0	97631	0	0	0	0	0	0	0	0	0	0	0	462403	0	0	0	0	0	0	0	0	0	0	0	0	0	0	0	14303840	0
LFQ	2	0	0	0	0	0	0	0	0	0	0	0	0	155349	0	0	0	0	0	0	0	0	0	0	0	532571	0	0	0	0	0	0	0	0	0	0	0	0	0	0	0	14175954	0
LFQ	3	0	0	16	0	0	0	0	0	0	0	0	0	152588	0	0	0	0	0	0	0	0	0	0	0	496853	0	0	0	0	0	0	0	0	0	0	0	0	0	0	0	14214417	0
LFQ	4	0	0	0	0	0	0	0	0	0	0	0	0	149500	0	0	0	0	0	0	0	0	0	0	0	478398	0	0	0	0	0	0	0	0	0	0	0	0	0	0	0	14235976	0
LFQ	5	0	0	12	0	0	0	0	0	0	0	0	0	161128	0	0	0	0	0	0	0	0	0	0	0	446478	0	0	0	0	0	0	0	0	0	0	0	0	0	0	0	14256256	0
LFQ	6	0	0	0	0	0	0	0	0	0	0	0	0	158472	0	0	0	0	0	0	0	0	0	0	0	476907	0	0	0	0	0	0	0	0	0	0	0	0	0	0	0	14228495	0
LFQ	7	0	0	0	0	0	0	0	0	0	0	0	0	120074	0	0	0	0	0	0	0	0	0	0	0	430565	0	0	0	0	0	0	0	0	0	0	0	0	0	0	0	14313235	0
LFQ	8	0	0	0	0	0	0	0	0	0	0	0	0	140191	0	0	0	0	0	0	0	0	0	0	0	481169	0	0	0	0	0	0	0	0	0	0	0	0	0	0	0	14242514	0
LFQ	9	0	0	0	0	0	0	0	0	0	0	0	0	120206	0	0	0	0	0	0	0	0	0	0	0	444035	0	0	0	0	0	0	0	0	0	0	0	0	0	0	0	14299633	0
LFQ	10	0	0	0	0	0	0	0	0	0	0	0	0	155434	0	0	0	0	0	0	0	0	0	0	0	456624	0	0	0	0	0	0	0	0	0	0	0	0	0	0	0	14251816	0
LFQ	11	0	0	0	0	0	0	0	0	0	0	0	0	136925	0	0	0	0	0	0	0	0	0	0	0	466976	0	0	0	0	0	0	0	0	0	0	0	0	0	0	0	14259973	0
LFQ	12	0	0	0	0	0	0	0	0	0	0	0	0	137986	0	0	0	0	0	0	0	0	0	0	0	466333	0	0	0	0	0	0	0	0	0	0	0	0	0	0	0	14259555	0
LFQ	13	0	0	0	0	0	0	0	0	0	0	0	0	140866	0	0	0	0	0	0	0	0	0	0	0	447449	0	0	0	0	0	0	0	0	0	0	0	0	0	0	0	14275559	0
LFQ	14	0	0	0	0	0	0	0	0	0	0	0	0	129343	0	0	0	0	0	0	0	0	0	0	0	438771	0	0	0	0	0	0	0	0	0	0	0	0	0	0	0	14295760	0
LFQ	15	0	0	0	0	0	0	0	0	0	0	0	0	136683	0	0	0	0	0	0	0	0	0	0	0	446748	0	0	0	0	0	0	0	0	0	0	0	0	0	0	0	14280443	0
LFQ	16	0	0	1	0	0	0	0	0	0	0	0	0	130518	0	0	0	0	0	0	0	0	0	0	0	442243	0	0	0	0	0	0	0	0	0	0	0	0	0	0	0	14291112	0
LFQ	17	0	0	0	0	0	0	0	0	0	0	0	0	133599	0	0	0	0	0	0	0	0	0	0	0	446437	0	0	0	0	0	0	0	0	0	0	0	0	0	0	0	14283838	0
LFQ	18	0	0	0	0	0	0	0	0	0	0	0	0	121695	0	0	0	0	0	0	0	0	0	0	0	435881	0	0	0	0	0	0	0	0	0	0	0	0	0	0	0	14306298	0
LFQ	19	0	0	0	0	0	0	0	0	0	0	0	0	123895	0	0	0	0	0	0	0	0	0	0	0	435329	0	0	0	0	0	0	0	0	0	0	0	0	0	0	0	14304650	0
LFQ	20	0	0	0	0	0	0	0	0	0	0	0	0	126833	0	0	0	0	0	0	0	0	0	0	0	441304	0	0	0	0	0	0	0	0	0	0	0	0	0	0	0	14295736	0
LFQ	21	0	0	0	0	0	0	0	0	0	0	0	0	122688	0	0	0	0	0	0	0	0	0	0	0	432601	0	0	0	0	0	0	0	0	0	0	0	0	0	0	0	14308584	0
LFQ	22	0	0	0	0	0	0	0	0	0	0	0	0	120873	0	0	0	0	0	0	0	0	0	0	0	424347	0	0	0	0	0	0	0	0	0	0	0	0	0	0	0	14318652	0
LFQ	23	0	0	0	0	0	0	0	0	0	0	0	0	128032	0	0	0	0	0	0	0	0	0	0	0	437156	0	0	0	0	0	0	0	0	0	0	0	0	0	0	0	14298677	0
LFQ	24	0	0	0	0	0	0	0	0	0	0	0	0	126291	0	0	0	0	0	0	0	0	0	0	0	441250	0	0	0	0	0	0	0	0	0	0	0	0	0	0	0	14296314	0
LFQ	25	0	0	0	0	0	0	0	0	0	0	0	0	122634	0	0	0	0	0	0	0	0	0	0	0	429530	0	0	0	0	0	0	0	0	0	0	0	0	0	0	0	14311674	0
LFQ	26	0	0	0	0	0	0	0	0	0	0	0	0	119520	0	0	0	0	0	0	0	0	0	0	0	422443	0	0	0	0	0	0	0	0	0	0	0	0	0	0	0	14321862	0
LFQ	27	0	0	25	0	0	0	0	0	0	0	0	0	112811	0	0	0	0	0	0	0	0	0	0	0	415980	0	0	0	0	0	0	0	0	0	0	0	0	0	0	0	14334982	0
LFQ	28	0	0	0	0	0	0	0	0	0	0	0	0	117482	0	0	0	0	0	0	0	0	0	0	0	420700	0	0	0	0	0	0	0	0	0	0	0	0	0	0	0	14325588	0
LFQ	29	0	0	0	0	0	0	0	0	0	0	0	0	114855	0	0	0	0	0	0	0	0	0	0	0	417489	0	0	0	0	0	0	0	0	0	0	0	0	0	0	0	14331406	0
LFQ	30	0	0	0	0	0	0	0	0	0	0	0	0	118076	0	0	0	0	0	0	0	0	0	0	0	425962	0	0	0	0	0	0	0	0	0	0	0	0	0	0	0	14319469	0
LFQ	31	0	0	49	0	0	0	0	0	0	0	0	0	115068	0	0	0	0	0	0	0	0	0	0	0	426646	0	0	0	0	0	0	0	0	0	0	0	0	0	0	0	14321647	0
LFQ	32	0	0	48	0	0	0	0	0	0	0	0	0	116448	0	0	0	0	0	0	0	0	0	0	0	424207	0	0	0	0	0	0	0	0	0	0	0	0	0	0	0	14321213	0
LFQ	33	0	0	472	0	0	0	0	0	0	0	0	0	114857	0	0	0	0	0	0	0	0	0	0	0	424224	0	0	0	0	0	0	0	0	0	0	0	0	0	0	0	14320890	0
LFQ	34	0	0	48	0	0	0	0	0	0	0	0	0	117268	0	0	0	0	0	0	0	0	0	0	0	429480	0	0	0	0	0	0	0	0	0	0	0	0	0	0	0	14312182	0
LFQ	35	0	0	48	0	0	0	0	0	0	0	0	0	127807	0	0	0	0	0	0	0	0	0	0	0	435574	0	0	0	0	0	0	0	0	0	0	0	0	0	0	0	14294133	0
LFQ	36	0	0	0	0	0	0	0	0	0	0	0	0	128705	0	0	0	0	0	0	0	0	0	0	0	438727	0	0	0	0	0	0	0	0	0	0	0	0	0	0	0	14288418	0
LFQ	37	0	0	0	0	0	0	0	0	0	0	0	0	130838	0	0	0	0	0	0	0	0	0	0	0	445480	0	0	0	0	0	0	0	0	0	0	0	0	0	0	0	14277902	0
LFQ	38	0	0	14	0	0	0	0	0	0	0	0	0	123406	0	0	0	0	0	0	0	0	0	0	0	438723	0	0	0	0	0	0	0	0	0	0	0	0	0	0	0	14289826	0
LFQ	39	0	0	50	0	0	0	0	0	0	0	0	0	121929	0	0	0	0	0	0	0	0	0	0	0	429380	0	0	0	0	0	0	0	0	0	0	0	0	0	0	0	14297072	0
LFQ	40	0	0	0	0	0	0	0	0	0	0	0	0	121087	0	0	0	0	0	0	0	0	0	0	0	439123	0	0	0	0	0	0	0	0	0	0	0	0	0	0	0	14284224	0
LFQ	41	0	0	0	0	0	0	0	0	0	0	0	0	118988	0	0	0	0	0	0	0	0	0	0	0	430610	0	0	0	0	0	0	0	0	0	0	0	0	0	0	0	14288009	0
LFQ	42	0	0	0	0	0	0	0	0	0	0	0	0	116075	0	0	0	0	0	0	0	0	0	0	0	430835	0	0	0	0	0	0	0	0	0	0	0	0	0	0	0	14271623	0
LFQ	43	0	0	1	0	0	0	0	0	0	0	0	0	117489	0	0	0	0	0	0	0	0	0	0	0	431060	0	0	0	0	0	0	0	0	0	0	0	0	0	0	0	14238136	0
LFQ	44	0	0	0	0	0	0	0	0	0	0	0	0	121879	0	0	0	0	0	0	0	0	0	0	0	435379	0	0	0	0	0	0	0	0	0	0	0	0	0	0	0	14171842	0
LFQ	45	0	0	0	0	0	0	0	0	0	0	0	0	117124	0	0	0	0	0	0	0	0	0	0	0	430408	0	0	0	0	0	0	0	0	0	0	0	0	0	0	0	14161219	0
LFQ	46	0	0	0	0	0	0	0	0	0	0	0	0	119019	0	0	0	0	0	0	0	0	0	0	0	432180	0	0	0	0	0	0	0	0	0	0	0	0	0	0	0	14108806	0
LFQ	47	0	0	293	0	0	0	0	0	0	0	0	0	120261	0	0	0	0	0	0	0	0	0	0	0	433744	0	0	0	0	0	0	0	0	0	0	0	0	0	0	0	14083391	0
LFQ	48	0	0	9	0	0	0	0	0	0	0	0	0	116602	0	0	0	0	0	0	0	0	0	0	0	422347	0	0	0	0	0	0	0	0	0	0	0	0	0	0	0	14022082	0
LFQ	49	0	0	2	0	0	0	0	0	0	0	0	0	115580	0	0	0	0	0	0	0	0	0	0	0	417500	0	0	0	0	0	0	0	0	0	0	0	0	0	0	0	13712869	0
LFQ	50	0	0	21	0	0	0	0	0	0	0	0	0	104781	0	0	0	0	0	0	0	0	0	0	0	392175	0	0	0	0	0	0	0	0	0	0	0	0	0	0	0	12843399	0
LFQ	51	0	0	68	0	0	0	0	0	0	0	0	0	75786	0	0	0	0	0	0	0	0	0	0	0	307751	0	0	0	0	0	0	0	0	0	0	0	0	0	0	0	9243920	0
# GC Content of first fragments. Use `grep ^GCF | cut -f 2-` to extract this part.
GCF	0.75	119
GCF	1.76	109
GCF	2.51	111
GCF	3.27	46
GCF	3.77	2021
GCF	4.27	2134
GCF	4.77	2132
GCF	5.28	2136
GCF	5.78	5265
GCF	6.28	6106
GCF	6.78	6121
GCF	7.29	6126
GCF	7.79	7729
GCF	8.29	7208
GCF	8.79	7212
GCF	9.30	7226
GCF	9.80	5275
GCF	10.30	5939
GCF	10.80	5810
GCF	11.31	5824
GCF	11.81	8857
GCF	12.31	8643
GCF	12.81	8598
GCF	13.32	9256
GCF	13.82	16735
GCF	14.32	17181
GCF	14.82	18382
GCF	15.33	18361
GCF	15.83	34573
GCF	16.33	35359
GCF	16.83	36117
GCF	17.34	36204
GCF	17.84	66241
GCF	18.34	68134
GCF	18.84	67096
GCF	19.35	68486
GCF	19.85	75718
GCF	20.35	73871
GCF	20.85	75803
GCF	21.36	75410
GCF	21.86	76345
GCF	22.36	76948
GCF	22.86	76025
GCF	23.37	99824
GCF	23.87	101572
GCF	24.37	102716
GCF	24.87	104006
GCF	25.38	118712
GCF	25.88	125576
GCF	26.38	130393
GCF	26.88	131074
GCF	27.39	148812
GCF	27.89	169957
GCF	28.39	172433
GCF	28.89	172581
GCF	29.40	207330
GCF	29.90	219936
GCF	30.40	221941
GCF	30.90	222916
GCF	31.41	272079
GCF	31.91	295901
GCF	32.66	302802
GCF	33.42	354201
GCF	33.92	384792
GCF	34.42	384864
GCF	34.92	397351
GCF	35.43	483846
GCF	35.93	512037
GCF	36.43	512522
GCF	36.93	517519
GCF	37.44	617116
GCF	37.94	656473
GCF	38.44	657524
GCF	38.94	669085
GCF	39.45	771781
GCF	39.95	813437
GCF	40.45	814606
GCF	40.95	939607
GCF	41.46	944410
GCF	41.96	984046
GCF	42.46	985038
GCF	42.96	1100150
GCF	43.47	1100732
GCF	43.97	1139788
GCF	44.47	1140459
GCF	44.97	1245713
GCF	45.48	1246169
GCF	45.98	1272853
GCF	46.48	1273310
GCF	46.98	1348547
GCF	47.49	1349839
GCF	47.99	1356306
GCF	48.49	1356334
GCF	49.25	1375084
GCF	50.25	1365425
GCF	51.01	1305045
GCF	51.51	1304869
GCF	52.01	1257892
GCF	52.51	1256993
GCF	53.02	1139198
GCF	53.52	1137767
GCF	54.02	1088747
GCF	54.52	1087630
GCF	55.03	940309
GCF	55.53	936852
GCF	56.03	879010
GCF	56.53	879337
GCF	57.04	728515
GCF	57.54	726927
GCF	58.04	680758
GCF	58.54	673973
GCF	59.05	531969
GCF	59.55	529050
GCF	60.05	483829
GCF	60.55	374326
GCF	61.06	362493
GCF	61.56	361400
GCF	62.06	324877
GCF	62.56	240090
GCF	63.07	231494
GCF	63.57	230908
GCF	64.07	208075
GCF	64.57	151167
GCF	65.08	146976
GCF	65.58	146940
GCF	66.08	133725
GCF	66.83	95978
GCF	67.59	91521
GCF	68.09	81815
GCF	68.59	54475
GCF	69.10	54205
GCF	69.60	51653
GCF	70.10	44890
GCF	70.60	26016
GCF	71.11	26026
GCF	71.61	24328
GCF	72.11	20995
GCF	72.61	14822
GCF	73.12	14600
GCF	73.62	13610
GCF	74.12	12241
GCF	74.62	7489
GCF	75.13	7428
GCF	75.63	7178
GCF	76.13	6007
GCF	76.63	3704
GCF	77.14	3550
GCF	77.64	3228
GCF	78.14	2724
GCF	78.64	1539
GCF	79.15	1534
GCF	79.65	1462
GCF	80.15	466
GCF	80.65	450
GCF	81.16	431
GCF	81.66	396
GCF	82.16	97
GCF	82.66	93
GCF	83.17	90
GCF	83.67	89
GCF	84.42	15
GCF	85.18	14
GCF	85.68	11
GCF	86.18	4
GCF	86.68	2
GCF	87.19	6
GCF	88.69	7
GCF	90.20	4
GCF	91.21	3
GCF	93.97	5
GCF	96.98	96
GCF	98.99	35
# GC Content of last fragments. Use `grep ^GCL | cut -f 2-` to extract this part.
GCL	0.75	142
GCL	1.76	115
GCL	2.51	118
GCL	3.27	63
GCL	3.77	2150
GCL	4.27	2266
GCL	5.03	2271
GCL	5.78	5339
GCL	6.28	6272
GCL	6.78	6295
GCL	7.29	6302
GCL	7.79	7703
GCL	8.54	7042
GCL	9.30	7049
GCL	9.80	5398
GCL	10.30	6026
GCL	10.80	5905
GCL	11.31	5927
GCL	11.81	8784
GCL	12.31	8664
GCL	12.81	8621
GCL	13.32	9188
GCL	13.82	16572
GCL	14.32	16974
GCL	14.82	18208
GCL	15.33	18219
GCL	15.83	34925
GCL	16.33	35911
GCL	16.83	36524
GCL	17.34	36608
GCL	17.84	65966
GCL	18.34	67696
GCL	18.84	66740
GCL	19.35	68075
GCL	19.85	75850
GCL	20.35	74072
GCL	20.85	75998
GCL	21.36	75215
GCL	21.86	75871
GCL	22.36	76542
GCL	22.86	75504
GCL	23.37	99999
GCL	23.87	102046
GCL	24.37	102977
GCL	24.87	104242
GCL	25.38	118003
GCL	25.88	124437
GCL	26.38	129091
GCL	26.88	129960
GCL	27.39	148499
GCL	27.89	169436
GCL	28.39	172261
GCL	28.89	172421
GCL	29.40	206624
GCL	29.90	219783
GCL	30.40	221264
GCL	30.90	222176
GCL	31.41	270761
GCL	31.91	295209
GCL	32.66	302435
GCL	33.42	353819
GCL	33.92	384244
GCL	34.42	384347
GCL	34.92	397311
GCL	35.43	486354
GCL	35.93	515189
GCL	36.43	515593
GCL	36.93	519999
GCL	37.44	619728
GCL	37.94	658047
GCL	38.44	659142
GCL	38.94	671151
GCL	39.45	771482
GCL	39.95	812434
GCL	40.45	813458
GCL	40.95	938142
GCL	41.46	943263
GCL	41.96	982158
GCL	42.46	983301
GCL	42.96	1095862
GCL	43.47	1096489
GCL	43.97	1136991
GCL	44.47	1137721
GCL	44.97	1247651
GCL	45.48	1247927
GCL	45.98	1274079
GCL	46.48	1274548
GCL	46.98	1348249
GCL	47.49	1349663
GCL	47.99	1354430
GCL	48.49	1354446
GCL	49.25	1371579
GCL	50.25	1364918
GCL	51.01	1304693
GCL	51.51	1304586
GCL	52.01	1256525
GCL	52.51	1255907
GCL	53.02	1139452
GCL	53.52	1138189
GCL	54.02	1087899
GCL	54.52	1086591
GCL	55.03	938587
GCL	55.53	935178
GCL	56.03	878731
GCL	56.53	879066
GCL	57.04	729966
GCL	57.54	728261
GCL	58.04	681350
GCL	58.54	674366
GCL	59.05	531775
GCL	59.55	528904
GCL	60.05	483567
GCL	60.55	375639
GCL	61.06	363723
GCL	61.56	362782
GCL	62.06	326803
GCL	62.56	240202
GCL	63.07	231830
GCL	63.57	231154
GCL	64.07	207577
GCL	64.57	151703
GCL	65.08	147437
GCL	65.58	147378
GCL	66.08	134369
GCL	66.83	95539
GCL	67.59	91089
GCL	68.09	81523
GCL	68.59	54264
GCL	69.10	54007
GCL	69.60	51542
GCL	70.10	44913
GCL	70.60	26431
GCL	71.11	26370
GCL	71.61	24639
GCL	72.11	21280
GCL	72.61	14676
GCL	73.12	14462
GCL	73.62	13501
GCL	74.12	12155
GCL	74.62	7552
GCL	75.13	7505
GCL	75.63	7260
GCL	76.13	6097
GCL	76.63	3822
GCL	77.14	3663
GCL	77.64	3273
GCL	78.14	2790
GCL	78.64	1559
GCL	79.15	1560
GCL	79.65	1509
GCL	80.15	541
GCL	80.65	525
GCL	81.16	498
GCL	81.66	471
GCL	82.16	120
GCL	82.66	118
GCL	83.17	113
GCL	83.67	104
GCL	84.17	29
GCL	84.92	27
GCL	85.68	25
GCL	86.68	16
GCL	87.69	17
GCL	88.69	18
GCL	89.70	19
GCL	90.20	22
GCL	91.21	24
GCL	92.21	22
GCL	93.22	17
GCL	94.47	23
GCL	95.23	27
GCL	95.73	29
GCL	96.73	48
GCL	97.74	61
GCL	98.99	220
# ACGT content per cycle. Use `grep ^GCC | cut -f 2-` to extract this part. The columns are: cycle; A,C,G,T base counts as a percentage of all A/C/G/T bases [%]; and N and O counts as a percentage of all A/C/G/T bases [%]
GCC	1	16.24	33.54	34.22	16.00	0.00	0.00
GCC	2	26.43	23.47	23.85	26.25	0.01	0.00
GCC	3	26.04	23.99	24.35	25.62	0.00	0.00
GCC	4	25.72	24.19	24.52	25.57	0.00	0.00
GCC	5	28.50	21.44	21.81	28.26	0.00	0.00
GCC	6	31.03	18.92	19.03	31.02	0.00	0.00
GCC	7	30.79	19.13	19.18	30.90	0.00	0.00
GCC	8	24.57	25.27	25.41	24.74	0.00	0.00
GCC	9	25.11	24.70	25.02	25.17	0.00	0.00
GCC	10	30.33	19.64	19.71	30.32	0.00	0.00
GCC	11	24.15	25.76	25.82	24.27	0.00	0.00
GCC	12	26.04	23.85	24.01	26.11	0.00	0.00
GCC	13	28.58	21.16	21.29	28.97	0.00	0.00
GCC	14	27.78	21.95	22.11	28.16	0.00	0.00
GCC	15	27.36	22.58	22.73	27.33	0.00	0.00
GCC	16	27.06	22.86	22.93	27.15	0.00	0.00
GCC	17	26.90	23.05	23.16	26.89	0.00	0.00
GCC	18	27.13	22.74	23.02	27.11	0.00	0.00
GCC	19	26.71	23.10	23.37	26.82	0.00	0.00
GCC	20	26.65	23.27	23.29	26.80	0.00	0.00
GCC	21	27.02	22.67	23.08	27.23	0.00	0.00
GCC	22	27.08	22.59	22.92	27.42	0.00	0.00
GCC	23	27.41	22.41	22.84	27.34	0.00	0.00
GCC	24	27.48	22.14	22.61	27.77	0.00	0.00
GCC	25	27.25	22.46	23.01	27.28	0.00	0.00
GCC	26	27.20	22.54	23.06	27.20	0.00	0.00
GCC	27	27.21	22.60	22.66	27.53	0.00	0.00
GCC	28	26.86	23.03	23.11	27.01	0.00	0.00
GCC	29	26.79	22.97	23.26	26.98	0.00	0.00
GCC	30	27.17	22.69	22.94	27.21	0.00	0.00
GCC	31	27.22	22.59	22.97	27.22	0.00	0.00
GCC	32	27.52	22.61	22.69	27.18	0.00	0.00
GCC	33	27.47	22.34	22.61	27.59	0.00	0.00
GCC	34	27.31	22.44	22.96	27.29	0.00	0.00
GCC	35	27.06	22.61	23.14	27.19	0.00	0.00
GCC	36	27.31	22.31	22.97	27.41	0.00	0.00
GCC	37	27.07	22.71	22.93	27.28	0.00	0.00
GCC	38	26.94	22.75	23.08	27.23	0.00	0.00
GCC	39	27.22	22.60	22.82	27.35	0.00	0.00
GCC	40	27.17	22.76	23.00	27.07	0.00	0.00
GCC	41	27.06	22.74	23.18	27.02	0.00	0.00
GCC	42	27.18	22.57	22.88	27.38	0.00	0.00
GCC	43	27.00	22.69	23.01	27.30	0.00	0.00
GCC	44	26.88	22.91	23.03	27.18	0.00	0.00
GCC	45	27.07	22.56	22.85	27.51	0.00	0.00
GCC	46	26.96	22.76	23.15	27.13	0.00	0.00
GCC	47	26.77	22.94	23.14	27.16	0.00	0.00
GCC	48	27.13	22.61	22.80	27.46	0.00	0.00
GCC	49	26.54	23.10	23.32	27.03	0.00	0.00
GCC	50	25.83	23.77	24.26	26.14	0.00	0.00
GCC	51	20.06	29.61	30.23	20.10	0.00	0.00
# ACGT content per cycle for first fragments. Use `grep ^FBC | cut -f 2-` to extract this part. The columns are: cycle; A,C,G,T base counts as a percentage of all A/C/G/T bases [%]; and N and O counts as a percentage of all A/C/G/T bases [%]
FBC	1	16.25	33.53	34.19	16.02	0.00	0.00
FBC	2	26.43	23.46	23.86	26.26	0.01	0.00
FBC	3	26.04	24.01	24.34	25.61	0.00	0.00
FBC	4	25.73	24.19	24.50	25.58	0.00	0.00
FBC	5	28.48	21.46	21.83	28.23	0.00	0.00
FBC	6	31.01	18.93	19.04	31.01	0.00	0.00
FBC	7	30.78	19.13	19.17	30.91	0.00	0.00
FBC	8	24.56	25.27	25.42	24.75	0.00	0.00
FBC	9	25.12	24.69	25.02	25.17	0.00	0.00
FBC	10	30.36	19.62	19.69	30.34	0.00	0.00
FBC	11	24.16	25.75	25.82	24.26	0.00	0.00
FBC	12	26.03	23.83	24.03	26.10	0.00	0.00
FBC	13	28.58	21.16	21.29	28.97	0.00	0.00
FBC	14	27.77	21.98	22.11	28.14	0.00	0.00
FBC	15	27.34	22.59	22.73	27.34	0.00	0.00
FBC	16	27.06	22.85	22.93	27.16	0.00	0.00
FBC	17	26.90	23.05	23.16	26.89	0.00	0.00
FBC	18	27.14	22.74	23.01	27.11	0.00	0.00
FBC	19	26.72	23.07	23.37	26.85	0.00	0.00
FBC	20	26.66	23.25	23.27	26.82	0.00	0.00
FBC	21	27.03	22.65	23.08	27.23	0.00	0.00
FBC	22	27.09	22.57	22.89	27.44	0.00	0.00
FBC	23	27.42	22.39	22.83	27.35	0.00	0.00
FBC	24	27.47	22.15	22.60	27.77	0.00	0.00
FBC	25	27.26	22.46	23.01	27.27	0.00	0.00
FBC	26	27.20	22.56	23.05	27.20	0.00	0.00
FBC	27	27.22	22.58	22.66	27.53	0.00	0.00
FBC	28	26.86	23.01	23.10	27.02	0.00	0.00
FBC	29	26.80	22.96	23.25	26.99	0.00	0.00
FBC	30	27.19	22.67	22.91	27.22	0.00	0.00
FBC	31	27.25	22.58	22.95	27.22	0.00	0.00
FBC	32	27.53	22.60	22.68	27.19	0.00	0.00
FBC	33	27.47	22.34	22.60	27.59	0.00	0.00
FBC	34	27.31	22.44	22.96	27.29	0.00	0.00
FBC	35	27.07	22.60	23.13	27.19	0.00	0.00
FBC	36	27.32	22.31	22.97	27.40	0.00	0.00
FBC	37	27.07	22.70	22.92	27.31	0.00	0.00
FBC	38	26.95	22.74	23.07	27.24	0.00	0.00
FBC	39	27.23	22.60	22.80	27.36	0.00	0.00
FBC	40	27.18	22.77	22.95	27.10	0.00	0.00
FBC	41	27.07	22.72	23.17	27.04	0.00	0.00
FBC	42	27.20	22.55	22.86	27.39	0.00	0.00
FBC	43	27.02	22.68	22.99	27.31	0.00	0.00
FBC	44	26.88	22.91	23.03	27.18	0.00	0.00
FBC	45	27.07	22.56	22.84	27.52	0.00	0.00
FBC	46	26.96	22.78	23.13	27.13	0.00	0.00
FBC	47	26.74	22.98	23.15	27.13	0.00	0.00
FBC	48	27.14	22.61	22.79	27.46	0.00	0.00
FBC	49	26.55	23.10	23.32	27.04	0.00	0.00
FBC	50	25.83	23.77	24.26	26.14	0.00	0.00
FBC	51	20.07	29.62	30.19	20.12	0.00	0.00
# ACGT content per cycle for last fragments. Use `grep ^LBC | cut -f 2-` to extract this part. The columns are: cycle; A,C,G,T base counts as a percentage of all A/C/G/T bases [%]; and N and O counts as a percentage of all A/C/G/T bases [%]
LBC	1	16.23	33.55	34.25	15.98	0.00	0.00
LBC	2	26.42	23.49	23.85	26.24	0.00	0.00
LBC	3	26.04	23.97	24.35	25.64	0.00	0.00
LBC	4	25.71	24.19	24.55	25.55	0.00	0.00
LBC	5	28.52	21.42	21.78	28.28	0.00	0.00
LBC	6	31.04	18.91	19.01	31.04	0.00	0.00
LBC	7	30.80	19.12	19.19	30.89	0.00	0.00
LBC	8	24.59	25.28	25.41	24.72	0.00	0.00
LBC	9	25.11	24.70	25.01	25.17	0.00	0.00
LBC	10	30.31	19.65	19.73	30.31	0.00	0.00
LBC	11	24.13	25.77	25.82	24.27	0.00	0.00
LBC	12	26.04	23.86	23.99	26.11	0.00	0.00
LBC	13	28.58	21.16	21.29	28.97	0.00	0.00
LBC	14	27.79	21.92	22.11	28.17	0.00	0.00
LBC	15	27.37	22.57	22.72	27.33	0.00	0.00
LBC	16	27.06	22.88	22.93	27.14	0.00	0.00
LBC	17	26.90	23.05	23.16	26.90	0.00	0.00
LBC	18	27.12	22.75	23.03	27.10	0.00	0.00
LBC	19	26.70	23.12	23.37	26.80	0.00	0.00
LBC	20	26.64	23.28	23.30	26.78	0.00	0.00
LBC	21	27.01	22.68	23.08	27.23	0.00	0.00
LBC	22	27.06	22.60	22.94	27.40	0.00	0.00
LBC	23	27.39	22.42	22.85	27.33	0.00	0.00
LBC	24	27.49	22.12	22.61	27.77	0.00	0.00
LBC	25	27.23	22.46	23.02	27.28	0.00	0.00
LBC	26	27.20	22.53	23.07	27.20	0.00	0.00
LBC	27	27.20	22.61	22.66	27.53	0.00	0.00
LBC	28	26.85	23.04	23.12	27.00	0.00	0.00
LBC	29	26.77	22.98	23.27	26.97	0.00	0.00
LBC	30	27.14	22.70	22.96	27.20	0.00	0.00
LBC	31	27.19	22.60	22.99	27.22	0.00	0.00
LBC	32	27.51	22.62	22.70	27.17	0.00	0.00
LBC	33	27.47	22.34	22.62	27.58	0.00	0.00
LBC	34	27.31	22.45	22.95	27.29	0.00	0.00
LBC	35	27.04	22.63	23.15	27.18	0.00	0.00
LBC	36	27.31	22.30	22.97	27.42	0.00	0.00
LBC	37	27.07	22.73	22.95	27.25	0.00	0.00
LBC	38	26.92	22.75	23.10	27.23	0.00	0.00
LBC	39	27.22	22.60	22.84	27.34	0.00	0.00
LBC	40	27.15	22.76	23.04	27.05	0.00	0.00
LBC	41	27.04	22.77	23.20	26.99	0.00	0.00
LBC	42	27.16	22.59	22.89	27.36	0.00	0.00
LBC	43	26.99	22.69	23.02	27.30	0.00	0.00
LBC	44	26.88	22.92	23.03	27.17	0.00	0.00
LBC	45	27.07	22.57	22.87	27.50	0.00	0.00
LBC	46	26.95	22.75	23.16	27.13	0.00	0.00
LBC	47	26.80	22.89	23.12	27.19	0.00	0.00
LBC	48	27.13	22.61	22.81	27.45	0.00	0.00
LBC	49	26.54	23.11	23.33	27.03	0.00	0.00
LBC	50	25.83	23.76	24.27	26.13	0.00	0.00
LBC	51	20.05	29.61	30.27	20.07	0.00	0.00
# Insert sizes. Use `grep ^IS | cut -f 2-` to extract this part. The columns are: insert size, pairs total, inward oriented pairs, outward oriented pairs, other pairs
IS	0	0	0	0	0
IS	1	0	0	0	0
IS	2	0	0	0	0
IS	3	0	0	0	0
IS	4	0	0	0	0
IS	5	0	0	0	0
IS	6	0	0	0	0
IS	7	0	0	0	0
IS	8	0	0	0	0
IS	9	0	0	0	0
IS	10	0	0	0	0
IS	11	0	0	0	0
IS	12	0	0	0	0
IS	13	0	0	0	0
IS	14	0	0	0	0
IS	15	0	0	0	0
IS	16	0	0	0	0
IS	17	0	0	0	0
IS	18	1	0	1	0
IS	19	0	0	0	0
IS	20	1	0	1	0
IS	21	4	0	4	0
IS	22	8	0	8	0
IS	23	2	2	0	0
IS	24	6	1	5	0
IS	25	10	5	5	0
IS	26	7	3	4	0
IS	27	6	3	3	0
IS	28	20	14	6	0
IS	29	41	15	26	0
IS	30	122	57	65	0
IS	31	871	456	415	0
IS	32	898	466	432	0
IS	33	877	481	396	0
IS	34	869	476	393	0
IS	35	851	464	387	0
IS	36	913	483	430	0
IS	37	846	471	375	0
IS	38	953	505	448	0
IS	39	911	497	414	0
IS	40	917	520	397	0
IS	41	902	489	413	0
IS	42	922	506	416	0
IS	43	892	499	393	0
IS	44	951	516	435	0
IS	45	1058	584	474	0
IS	46	1015	600	415	0
IS	47	1031	571	460	0
IS	48	1054	581	473	0
IS	49	1032	608	424	0
IS	50	1119	725	394	0
IS	51	1374	1014	360	0
IS	52	1490	1490	0	0
IS	53	1531	1531	0	0
IS	54	1674	1674	0	0
IS	55	1686	1686	0	0
IS	56	1802	1802	0	0
IS	57	1859	1859	0	0
IS	58	1994	1994	0	0
IS	59	2055	2055	0	0
IS	60	1970	1970	0	0
IS	61	2197	2197	0	0
IS	62	2396	2396	0	0
IS	63	2529	2529	0	0
IS	64	2450	2450	0	0
IS	65	2714	2714	0	0
IS	66	2835	2835	0	0
IS	67	3102	3102	0	0
IS	68	3296	3296	0	0
IS	69	3436	3436	0	0
IS	70	3738	3738	0	0
IS	71	3941	3941	0	0
IS	72	4378	4378	0	0
IS	73	4753	4752	1	0
IS	74	5101	5101	0	0
IS	75	5640	5638	2	0
IS	76	5792	5788	4	0
IS	77	6199	6196	3	0
IS	78	6685	6680	5	0
IS	79	7323	7316	7	0
IS	80	7880	7873	7	0
IS	81	8601	8590	11	0
IS	82	9163	9152	11	0
IS	83	9999	9981	18	0
IS	84	10655	10639	16	0
IS	85	11316	11302	14	0
IS	86	12185	12171	14	0
IS	87	13124	13112	12	0
IS	88	14306	14290	16	0
IS	89	15196	15180	16	0
IS	90	16564	16542	22	0
IS	91	17289	17267	22	0
IS	92	18765	18747	18	0
IS	93	20535	20520	15	0
IS	94	21914	21902	12	0
IS	95	22984	22964	20	0
IS	96	24292	24268	24	0
IS	97	26159	26146	13	0
IS	98	27870	27854	16	0
IS	99	28721	28707	14	0
IS	100	30833	30821	12	0
IS	101	31880	31871	9	0
IS	102	34028	34024	4	0
IS	103	35353	35351	2	0
IS	104	37145	37137	8	0
IS	105	38971	38969	2	0
IS	106	40244	40240	4	0
IS	107	42061	42057	4	0
IS	108	44668	44663	5	0
IS	109	45775	45774	1	0
IS	110	47258	47256	2	0
IS	111	48565	48563	2	0
IS	112	50296	50296	0	0
IS	113	51171	51169	2	0
IS	114	53578	53578	0	0
IS	115	54059	54056	3	0
IS	116	55840	55838	2	0
IS	117	57562	57561	1	0
IS	118	58658	58656	2	0
IS	119	60971	60971	0	0
IS	120	60729	60728	1	0
IS	121	64179	64178	1	0
IS	122	63704	63699	5	0
IS	123	65225	65224	1	0
IS	124	65603	65601	2	0
IS	125	66388	66388	0	0
IS	126	67471	67471	0	0
IS	127	68161	68160	1	0
IS	128	69139	69137	2	0
IS	129	69359	69359	0	0
IS	130	70516	70515	1	0
IS	131	71133	71132	1	0
IS	132	70938	70938	0	0
IS	133	73089	73089	0	0
IS	134	74443	74442	1	0
IS	135	74417	74416	1	0
IS	136	74372	74370	2	0
IS	137	75026	75023	3	0
IS	138	75620	75619	1	0
IS	139	76431	76429	2	0
IS	140	75122	75120	2	0
IS	141	76090	76089	1	0
IS	142	76934	76933	1	0
IS	143	76360	76359	1	0
IS	144	77444	77443	1	0
IS	145	77413	77412	1	0
IS	146	79219	79219	0	0
IS	147	79242	79242	0	0
IS	148	78288	78288	0	0
IS	149	78841	78840	1	0
IS	150	77753	77751	2	0
IS	151	79527	79526	1	0
IS	152	78463	78462	1	0
IS	153	80070	80068	2	0
IS	154	80634	80630	4	0
IS	155	79997	79996	1	0
IS	156	79085	79083	2	0
IS	157	78893	78893	0	0
IS	158	79311	79309	2	0
IS	159	79908	79907	1	0
IS	160	80738	80735	3	0
IS	161	79882	79880	2	0
IS	162	79654	79654	0	0
IS	163	79858	79858	0	0
IS	164	78911	78911	0	0
IS	165	79385	79385	0	0
IS	166	78798	78798	0	0
IS	167	79207	79207	0	0
IS	168	79205	79204	1	0
IS	169	78954	78954	0	0
IS	170	79140	79140	0	0
IS	171	78604	78604	0	0
IS	172	78463	78462	1	0
IS	173	76835	76830	5	0
IS	174	77886	77882	4	0
IS	175	77382	77382	0	0
IS	176	76392	76389	3	0
IS	177	77122	77122	0	0
IS	178	76669	76669	0	0
IS	179	76382	76382	0	0
IS	180	75536	75536	0	0
IS	181	74527	74527	0	0
IS	182	75647	75646	1	0
IS	183	74837	74836	1	0
IS	184	74665	74665	0	0
IS	185	73488	73487	1	0
IS	186	73079	73077	2	0
IS	187	72864	72864	0	0
IS	188	72806	72804	2	0
IS	189	72393	72393	0	0
IS	190	72022	72020	2	0
IS	191	71888	71887	1	0
IS	192	71985	71985	0	0
IS	193	71976	71971	5	0
IS	194	71277	71277	0	0
IS	195	69953	69951	2	0
IS	196	69330	69329	1	0
IS	197	68882	68882	0	0
IS	198	67375	67375	0	0
IS	199	68588	68584	4	0
IS	200	67513	67512	1	0
IS	201	65894	65893	1	0
IS	202	65299	65295	4	0
IS	203	64871	64871	0	0
IS	204	64772	64772	0	0
IS	205	64323	64321	2	0
IS	206	63411	63411	0	0
IS	207	62160	62160	0	0
IS	208	61769	61769	0	0
IS	209	61461	61461	0	0
IS	210	60556	60556	0	0
IS	211	60359	60358	1	0
IS	212	59625	59622	3	0
IS	213	59533	59532	1	0
IS	214	58017	58016	1	0
IS	215	58097	58097	0	0
IS	216	57354	57354	0	0
IS	217	57078	57078	0	0
IS	218	56923	56923	0	0
IS	219	56527	56527	0	0
IS	220	56428	56427	1	0
IS	221	54896	54896	0	0
IS	222	54013	54012	1	0
IS	223	53781	53781	0	0
IS	224	54018	54017	1	0
IS	225	52339	52339	0	0
IS	226	51330	51328	2	0
IS	227	52261	52261	0	0
IS	228	51055	51055	0	0
IS	229	50384	50382	2	0
IS	230	50467	50466	1	0
IS	231	49727	49726	1	0
IS	232	49008	49008	0	0
IS	233	48320	48320	0	0
IS	234	47754	47753	1	0
IS	235	47073	47073	0	0
IS	236	46791	46791	0	0
IS	237	46508	46507	1	0
IS	238	45782	45781	1	0
IS	239	45714	45714	0	0
IS	240	45772	45772	0	0
IS	241	44891	44891	0	0
IS	242	44179	44179	0	0
IS	243	43514	43514	0	0
IS	244	42887	42887	0	0
IS	245	42541	42540	1	0
IS	246	41869	41869	0	0
IS	247	41820	41820	0	0
IS	248	40719	40719	0	0
IS	249	40256	40256	0	0
IS	250	39726	39726	0	0
IS	251	39419	39418	1	0
IS	252	38962	38959	3	0
IS	253	38230	38230	0	0
IS	254	37861	37860	1	0
IS	255	37909	37909	0	0
IS	256	37429	37429	0	0
IS	257	36539	36538	1	0
IS	258	36595	36595	0	0
IS	259	35677	35676	1	0
IS	260	35599	35597	2	0
IS	261	35463	35463	0	0
IS	262	34704	34703	1	0
IS	263	34220	34220	0	0
IS	264	34031	34031	0	0
IS	265	33446	33445	1	0
IS	266	33229	33229	0	0
IS	267	32515	32515	0	0
IS	268	32076	32075	1	0
IS	269	31974	31974	0	0
IS	270	31681	31681	0	0
IS	271	31109	31109	0	0
IS	272	30544	30544	0	0
IS	273	30070	30070	0	0
IS	274	30167	30167	0	0
IS	275	29402	29401	1	0
IS	276	29010	29010	0	0
IS	277	29267	29267	0	0
IS	278	28845	28845	0	0
IS	279	27672	27672	0	0
IS	280	27838	27838	0	0
IS	281	27138	27138	0	0
IS	282	26741	26741	0	0
IS	283	27239	27238	1	0
IS	284	26537	26537	0	0
IS	285	26079	26078	1	0
IS	286	25877	25876	1	0
IS	287	25038	25038	0	0
IS	288	25581	25581	0	0
IS	289	24794	24794	0	0
IS	290	24412	24411	1	0
IS	291	24658	24657	1	0
IS	292	23974	23974	0	0
IS	293	23658	23658	0	0
IS	294	23478	23478	0	0
IS	295	23159	23159	0	0
IS	296	22636	22636	0	0
IS	297	22638	22638	0	0
IS	298	22207	22207	0	0
IS	299	21888	21888	0	0
IS	300	21742	21740	2	0
IS	301	21401	21400	1	0
IS	302	20983	20983	0	0
IS	303	20893	20893	0	0
IS	304	20529	20528	1	0
IS	305	20129	20129	0	0
IS	306	20059	20059	0	0
IS	307	19816	19816	0	0
IS	308	19416	19415	1	0
IS	309	19143	19142	1	0
IS	310	19094	19094	0	0
IS	311	19134	19131	3	0
IS	312	18615	18615	0	0
IS	313	18510	18509	1	0
IS	314	18244	18244	0	0
IS	315	18094	18092	2	0
IS	316	17959	17958	1	0
IS	317	17602	17602	0	0
IS	318	17392	17392	0	0
IS	319	17653	17653	0	0
IS	320	16965	16965	0	0
IS	321	16773	16773	0	0
IS	322	16834	16834	0	0
IS	323	16551	16550	1	0
IS	324	16196	16196	0	0
IS	325	15973	15973	0	0
IS	326	16211	16211	0	0
IS	327	15912	15912	0	0
IS	328	15873	15873	0	0
IS	329	15522	15522	0	0
IS	330	15210	15210	0	0
IS	331	15366	15366	0	0
IS	332	14966	14966	0	0
IS	333	14661	14661	0	0
IS	334	14500	14500	0	0
IS	335	14550	14550	0	0
IS	336	14336	14335	1	0
IS	337	14051	14051	0	0
IS	338	14212	14212	0	0
IS	339	13961	13961	0	0
IS	340	13781	13781	0	0
IS	341	13519	13519	0	0
IS	342	13340	13340	0	0
IS	343	13328	13328	0	0
IS	344	13190	13190	0	0
IS	345	13159	13159	0	0
IS	346	13207	13207	0	0
IS	347	12946	12944	2	0
IS	348	12665	12665	0	0
IS	349	12471	12471	0	0
IS	350	12264	12263	1	0
IS	351	12504	12504	0	0
IS	352	11983	11983	0	0
IS	353	11851	11851	0	0
IS	354	11954	11954	0	0
IS	355	11946	11945	1	0
IS	356	11712	11712	0	0
IS	357	11600	11599	1	0
IS	358	11349	11349	0	0
IS	359	11136	11136	0	0
IS	360	11141	11141	0	0
IS	361	11193	11193	0	0
IS	362	10867	10866	1	0
IS	363	10659	10659	0	0
IS	364	10633	10633	0	0
IS	365	10359	10359	0	0
IS	366	10448	10448	0	0
IS	367	10461	10461	0	0
IS	368	10172	10172	0	0
IS	369	10034	10034	0	0
IS	370	9914	9914	0	0
IS	371	10019	10019	0	0
IS	372	9682	9682	0	0
IS	373	9630	9630	0	0
IS	374	9694	9694	0	0
IS	375	9442	9442	0	0
IS	376	9393	9393	0	0
IS	377	9465	9465	0	0
IS	378	9181	9181	0	0
IS	379	9106	9106	0	0
IS	380	8961	8961	0	0
IS	381	8970	8970	0	0
IS	382	8854	8854	0	0
IS	383	8633	8633	0	0
IS	384	8695	8694	1	0
IS	385	8575	8574	1	0
IS	386	8609	8609	0	0
IS	387	8640	8639	1	0
IS	388	8366	8366	0	0
IS	389	8234	8233	1	0
IS	390	8075	8075	0	0
IS	391	8214	8214	0	0
IS	392	8190	8190	0	0
IS	393	8063	8063	0	0
IS	394	7871	7871	0	0
IS	395	7874	7874	0	0
IS	396	7667	7666	1	0
IS	397	7795	7795	0	0
IS	398	7625	7625	0	0
IS	399	7522	7522	0	0
IS	400	7692	7692	0	0
IS	401	7339	7339	0	0
IS	402	7280	7280	0	0
IS	403	7285	7285	0	0
IS	404	7358	7358	0	0
IS	405	7051	7051	0	0
IS	406	7099	7099	0	0
IS	407	7092	7092	0	0
IS	408	7047	7047	0	0
IS	409	6918	6918	0	0
IS	410	6912	6911	1	0
IS	411	7048	7048	0	0
IS	412	6770	6770	0	0
IS	413	6685	6685	0	0
IS	414	6531	6530	1	0
IS	415	6646	6645	1	0
IS	416	6551	6551	0	0
IS	417	6502	6502	0	0
IS	418	6522	6522	0	0
IS	419	6395	6395	0	0
IS	420	6298	6297	1	0
IS	421	6270	6270	0	0
IS	422	6296	6296	0	0
IS	423	6281	6281	0	0
IS	424	6184	6180	4	0
IS	425	6208	6207	1	0
IS	426	6150	6149	1	0
IS	427	6006	6006	0	0
IS	428	6025	6025	0	0
IS	429	5871	5871	0	0
IS	430	5760	5760	0	0
IS	431	5728	5728	0	0
IS	432	5832	5832	0	0
IS	433	5610	5610	0	0
IS	434	5761	5761	0	0
IS	435	5697	5697	0	0
IS	436	5526	5525	1	0
IS	437	5602	5602	0	0
IS	438	5487	5487	0	0
IS	439	5419	5419	0	0
IS	440	5460	5460	0	0
IS	441	5323	5323	0	0
IS	442	5458	5458	0	0
IS	443	5324	5324	0	0
IS	444	5386	5386	0	0
IS	445	5274	5274	0	0
IS	446	5399	5399	0	0
IS	447	5284	5284	0	0
IS	448	5224	5224	0	0
IS	449	5110	5110	0	0
IS	450	5337	5337	0	0
IS	451	5128	5128	0	0
IS	452	5097	5097	0	0
IS	453	4973	4973	0	0
IS	454	5027	5027	0	0
IS	455	5006	5006	0	0
IS	456	4987	4987	0	0
IS	457	4911	4911	0	0
IS	458	4826	4826	0	0
IS	459	4841	4841	0	0
IS	460	4840	4840	0	0
IS	461	4879	4879	0	0
IS	462	4874	4874	0	0
IS	463	4838	4838	0	0
IS	464	4770	4770	0	0
IS	465	4869	4869	0	0
IS	466	4599	4598	1	0
IS	467	4579	4579	0	0
IS	468	4534	4534	0	0
IS	469	4507	4507	0	0
IS	470	4586	4586	0	0
IS	471	4551	4551	0	0
IS	472	4437	4437	0	0
IS	473	4508	4506	2	0
IS	474	4535	4534	1	0
IS	475	4497	4495	2	0
IS	476	4571	4571	0	0
IS	477	4418	4418	0	0
IS	478	4364	4364	0	0
IS	479	4255	4253	2	0
IS	480	4304	4304	0	0
IS	481	4144	4144	0	0
IS	482	4322	4322	0	0
IS	483	4101	4101	0	0
IS	484	4312	4312	0	0
IS	485	4266	4266	0	0
IS	486	4109	4109	0	0
IS	487	4112	4111	1	0
IS	488	4167	4167	0	0
IS	489	3958	3958	0	0
IS	490	4090	4090	0	0
IS	491	3911	3911	0	0
IS	492	4062	4062	0	0
IS	493	3954	3954	0	0
IS	494	3832	3832	0	0
IS	495	3882	3882	0	0
IS	496	3776	3776	0	0
IS	497	3903	3903	0	0
IS	498	3723	3723	0	0
IS	499	3794	3794	0	0
IS	500	3733	3733	0	0
IS	501	3826	3825	1	0
IS	502	3635	3635	0	0
IS	503	3882	3882	0	0
IS	504	3749	3749	0	0
IS	505	3695	3695	0	0
IS	506	3497	3497	0	0
IS	507	3720	3720	0	0
IS	508	3723	3722	1	0
IS	509	3535	3535	0	0
IS	510	3513	3512	1	0
IS	511	3601	3601	0	0
IS	512	3503	3503	0	0
IS	513	3350	3350	0	0
IS	514	3393	3393	0	0
IS	515	3390	3390	0	0
IS	516	3303	3303	0	0
IS	517	3254	3254	0	0
IS	518	3375	3375	0	0
IS	519	3356	3356	0	0
IS	520	3411	3411	0	0
IS	521	3351	3350	1	0
IS	522	3322	3322	0	0
IS	523	3239	3239	0	0
IS	524	3249	3249	0	0
IS	525	3201	3201	0	0
IS	526	3198	3196	2	0
IS	527	3249	3249	0	0
IS	528	3151	3151	0	0
IS	529	3257	3257	0	0
IS	530	3011	3011	0	0
IS	531	3052	3052	0	0
IS	532	3266	3266	0	0
IS	533	3075	3075	0	0
IS	534	3148	3148	0	0
IS	535	3126	3126	0	0
IS	536	3152	3152	0	0
IS	537	3065	3065	0	0
IS	538	3019	3019	0	0
IS	539	3075	3075	0	0
IS	540	3045	3045	0	0
IS	541	2982	2982	0	0
IS	542	3087	3087	0	0
IS	543	2994	2994	0	0
IS	544	3041	3041	0	0
IS	545	2877	2877	0	0
IS	546	2971	2970	1	0
IS	547	2901	2901	0	0
IS	548	2908	2908	0	0
IS	549	2888	2888	0	0
IS	550	2879	2878	1	0
IS	551	2891	2891	0	0
IS	552	2799	2799	0	0
IS	553	2844	2844	0	0
IS	554	2744	2744	0	0
IS	555	2646	2646	0	0
IS	556	2773	2773	0	0
IS	557	2736	2735	1	0
IS	558	2682	2682	0	0
IS	559	2772	2772	0	0
IS	560	2709	2709	0	0
IS	561	2743	2743	0	0
IS	562	2714	2714	0	0
IS	563	2611	2611	0	0
IS	564	2682	2682	0	0
IS	565	2699	2699	0	0
IS	566	2681	2681	0	0
IS	567	2683	2683	0	0
IS	568	2612	2612	0	0
IS	569	2568	2568	0	0
IS	570	2633	2633	0	0
IS	571	2608	2608	0	0
IS	572	2554	2554	0	0
IS	573	2486	2486	0	0
IS	574	2583	2583	0	0
IS	575	2557	2557	0	0
IS	576	2494	2494	0	0
IS	577	2577	2577	0	0
IS	578	2595	2593	2	0
IS	579	2471	2471	0	0
IS	580	2499	2499	0	0
IS	581	2490	2489	1	0
IS	582	2465	2465	0	0
IS	583	2475	2475	0	0
IS	584	2456	2456	0	0
IS	585	2540	2540	0	0
IS	586	2444	2443	1	0
IS	587	2399	2399	0	0
IS	588	2442	2442	0	0
IS	589	2413	2413	0	0
IS	590	2365	2365	0	0
IS	591	2552	2552	0	0
IS	592	2437	2437	0	0
IS	593	2339	2339	0	0
IS	594	2374	2374	0	0
IS	595	2365	2365	0	0
IS	596	2434	2434	0	0
IS	597	2326	2326	0	0
IS	598	2380	2379	1	0
IS	599	2326	2325	1	0
IS	600	2352	2352	0	0
IS	601	2396	2396	0	0
IS	602	2318	2318	0	0
IS	603	2424	2423	1	0
IS	604	2365	2365	0	0
IS	605	2355	2355	0	0
IS	606	2227	2227	0	0
IS	607	2317	2317	0	0
IS	608	2337	2337	0	0
IS	609	2298	2298	0	0
IS	610	2388	2388	0	0
IS	611	2288	2287	1	0
IS	612	2134	2134	0	0
IS	613	2302	2302	0	0
IS	614	2357	2357	0	0
IS	615	2369	2369	0	0
IS	616	2233	2233	0	0
IS	617	2348	2348	0	0
IS	618	2159	2159	0	0
IS	619	2215	2215	0	0
IS	620	2219	2219	0	0
IS	621	2277	2277	0	0
IS	622	2113	2113	0	0
IS	623	2220	2220	0	0
IS	624	2250	2250	0	0
IS	625	2125	2125	0	0
IS	626	2166	2166	0	0
IS	627	2198	2198	0	0
IS	628	2179	2179	0	0
IS	629	2203	2203	0	0
IS	630	2101	2100	1	0
IS	631	2211	2210	1	0
IS	632	2045	2045	0	0
IS	633	2075	2075	0	0
IS	634	2110	2108	2	0
IS	635	2178	2178	0	0
IS	636	2169	2169	0	0
IS	637	2115	2115	0	0
IS	638	2118	2118	0	0
IS	639	2144	2144	0	0
IS	640	2085	2085	0	0
IS	641	2166	2166	0	0
IS	642	2068	2068	0	0
IS	643	2159	2159	0	0
IS	644	2080	2079	1	0
IS	645	2071	2071	0	0
IS	646	1963	1963	0	0
IS	647	2011	2011	0	0
IS	648	2107	2107	0	0
IS	649	2086	2086	0	0
IS	650	2170	2168	2	0
IS	651	2136	2136	0	0
IS	652	2161	2161	0	0
IS	653	1997	1997	0	0
IS	654	2037	2037	0	0
IS	655	2034	2034	0	0
IS	656	2003	2003	0	0
IS	657	2055	2055	0	0
IS	658	2033	2033	0	0
IS	659	1911	1911	0	0
IS	660	1960	1960	0	0
IS	661	1955	1955	0	0
IS	662	1907	1907	0	0
IS	663	2012	2012	0	0
IS	664	1998	1998	0	0
IS	665	2037	2037	0	0
IS	666	1947	1947	0	0
IS	667	1954	1954	0	0
IS	668	2002	2000	2	0
IS	669	1988	1988	0	0
IS	670	2062	2062	0	0
IS	671	2060	2060	0	0
IS	672	1865	1865	0	0
IS	673	1929	1929	0	0
IS	674	1906	1906	0	0
IS	675	1869	1869	0	0
IS	676	1832	1832	0	0
IS	677	1825	1824	1	0
IS	678	1824	1824	0	0
IS	679	1776	1776	0	0
IS	680	1943	1943	0	0
IS	681	1850	1849	1	0
IS	682	1900	1900	0	0
IS	683	1894	1893	1	0
IS	684	1811	1811	0	0
IS	685	1801	1801	0	0
IS	686	1877	1877	0	0
IS	687	1794	1793	1	0
IS	688	1774	1774	0	0
IS	689	1830	1829	1	0
IS	690	1796	1796	0	0
IS	691	1850	1850	0	0
IS	692	1703	1703	0	0
IS	693	1865	1865	0	0
IS	694	1840	1840	0	0
IS	695	1763	1763	0	0
IS	696	1754	1753	1	0
IS	697	1824	1824	0	0
IS	698	1801	1801	0	0
IS	699	1785	1785	0	0
IS	700	1818	1818	0	0
IS	701	1684	1684	0	0
IS	702	1695	1695	0	0
IS	703	1771	1771	0	0
IS	704	1697	1697	0	0
IS	705	1734	1734	0	0
IS	706	1684	1684	0	0
IS	707	1729	1729	0	0
IS	708	1702	1702	0	0
IS	709	1666	1666	0	0
IS	710	1790	1790	0	0
IS	711	1712	1712	0	0
IS	712	1680	1680	0	0
IS	713	1608	1608	0	0
IS	714	1681	1681	0	0
IS	715	1689	1689	0	0
IS	716	1742	1742	0	0
IS	717	1677	1677	0	0
IS	718	1655	1655	0	0
IS	719	1716	1716	0	0
IS	720	1712	1712	0	0
IS	721	1667	1667	0	0
IS	722	1682	1682	0	0
IS	723	1681	1681	0	0
IS	724	1682	1682	0	0
IS	725	1685	1685	0	0
IS	726	1680	1680	0	0
IS	727	1605	1605	0	0
IS	728	1676	1676	0	0
IS	729	1570	1570	0	0
IS	730	1594	1593	1	0
IS	731	1663	1663	0	0
IS	732	1588	1588	0	0
IS	733	1564	1564	0	0
IS	734	1650	1650	0	0
IS	735	1601	1601	0	0
IS	736	1662	1661	1	0
IS	737	1523	1523	0	0
IS	738	1629	1629	0	0
IS	739	1564	1564	0	0
IS	740	1611	1611	0	0
IS	741	1645	1645	0	0
IS	742	1535	1535	0	0
IS	743	1541	1541	0	0
IS	744	1519	1519	0	0
IS	745	1577	1577	0	0
IS	746	1544	1544	0	0
IS	747	1547	1547	0	0
IS	748	1475	1475	0	0
IS	749	1511	1510	1	0
IS	750	1552	1552	0	0
IS	751	1463	1463	0	0
IS	752	1490	1490	0	0
IS	753	1502	1502	0	0
IS	754	1550	1550	0	0
IS	755	1557	1557	0	0
IS	756	1484	1484	0	0
IS	757	1511	1511	0	0
IS	758	1512	1511	1	0
IS	759	1524	1524	0	0
IS	760	1444	1444	0	0
IS	761	1489	1488	1	0
IS	762	1500	1500	0	0
IS	763	1433	1432	1	0
IS	764	1472	1472	0	0
IS	765	1440	1440	0	0
IS	766	1460	1460	0	0
IS	767	1463	1463	0	0
IS	768	1449	1449	0	0
IS	769	1492	1492	0	0
IS	770	1318	1318	0	0
IS	771	1494	1493	1	0
IS	772	1418	1418	0	0
IS	773	1425	1425	0	0
IS	774	1371	1371	0	0
IS	775	1448	1448	0	0
IS	776	1394	1394	0	0
IS	777	1473	1473	0	0
IS	778	1366	1366	0	0
IS	779	1326	1326	0	0
IS	780	1399	1399	0	0
IS	781	1441	1441	0	0
IS	782	1367	1367	0	0
IS	783	1470	1468	2	0
IS	784	1403	1403	0	0
IS	785	1349	1349	0	0
IS	786	1345	1345	0	0
IS	787	1388	1388	0	0
IS	788	1387	1387	0	0
IS	789	1419	1419	0	0
IS	790	1377	1377	0	0
IS	791	1388	1388	0	0
IS	792	1340	1340	0	0
IS	793	1356	1356	0	0
IS	794	1412	1412	0	0
IS	795	1428	1427	1	0
IS	796	1354	1354	0	0
IS	797	1423	1423	0	0
IS	798	1348	1348	0	0
IS	799	1278	1278	0	0
IS	800	1367	1367	0	0
IS	801	1348	1348	0	0
IS	802	1382	1382	0	0
IS	803	1349	1349	0	0
IS	804	1330	1330	0	0
IS	805	1384	1384	0	0
IS	806	1327	1327	0	0
IS	807	1344	1344	0	0
IS	808	1231	1231	0	0
IS	809	1352	1352	0	0
IS	810	1289	1289	0	0
IS	811	1357	1357	0	0
IS	812	1351	1351	0	0
IS	813	1322	1322	0	0
IS	814	1321	1321	0	0
IS	815	1297	1297	0	0
IS	816	1316	1316	0	0
IS	817	1308	1308	0	0
IS	818	1278	1278	0	0
IS	819	1296	1296	0	0
IS	820	1335	1335	0	0
IS	821	1349	1349	0	0
IS	822	1266	1266	0	0
IS	823	1232	1232	0	0
IS	824	1265	1265	0	0
IS	825	1303	1303	0	0
IS	826	1275	1274	1	0
IS	827	1308	1308	0	0
IS	828	1282	1282	0	0
IS	829	1228	1227	1	0
IS	830	1210	1210	0	0
IS	831	1321	1321	0	0
IS	832	1295	1295	0	0
IS	833	1255	1255	0	0
IS	834	1263	1263	0	0
IS	835	1275	1275	0	0
IS	836	1222	1222	0	0
IS	837	1271	1271	0	0
IS	838	1272	1272	0	0
IS	839	1278	1278	0	0
IS	840	1249	1249	0	0
IS	841	1203	1203	0	0
IS	842	1259	1259	0	0
IS	843	1230	1230	0	0
IS	844	1268	1268	0	0
IS	845	1306	1306	0	0
IS	846	1279	1279	0	0
IS	847	1190	1190	0	0
IS	848	1144	1144	0	0
IS	849	1263	1263	0	0
IS	850	1252	1252	0	0
IS	851	1229	1229	0	0
IS	852	1197	1197	0	0
IS	853	1207	1207	0	0
IS	854	1256	1256	0	0
IS	855	1222	1222	0	0
IS	856	1268	1268	0	0
IS	857	1215	1215	0	0
IS	858	1200	1200	0	0
IS	859	1201	1201	0	0
IS	860	1219	1219	0	0
IS	861	1167	1167	0	0
IS	862	1254	1254	0	0
IS	863	1195	1195	0	0
IS	864	1264	1264	0	0
IS	865	1238	1238	0	0
IS	866	1171	1171	0	0
IS	867	1182	1182	0	0
IS	868	1217	1217	0	0
IS	869	1187	1186	1	0
IS	870	1145	1145	0	0
IS	871	1196	1196	0	0
IS	872	1162	1162	0	0
IS	873	1163	1163	0	0
IS	874	1171	1171	0	0
IS	875	1111	1110	1	0
IS	876	1150	1150	0	0
IS	877	1183	1183	0	0
IS	878	1149	1148	1	0
IS	879	1122	1122	0	0
IS	880	1143	1143	0	0
IS	881	1164	1164	0	0
IS	882	1163	1163	0	0
IS	883	1151	1151	0	0
IS	884	1164	1164	0	0
IS	885	1168	1168	0	0
IS	886	1097	1097	0	0
IS	887	1138	1138	0	0
IS	888	1141	1141	0	0
IS	889	1153	1152	1	0
IS	890	1143	1143	0	0
IS	891	1170	1170	0	0
IS	892	1176	1176	0	0
IS	893	1159	1159	0	0
IS	894	1093	1093	0	0
IS	895	1117	1117	0	0
IS	896	1152	1152	0	0
IS	897	1129	1129	0	0
IS	898	1074	1074	0	0
IS	899	1080	1080	0	0
IS	900	1152	1152	0	0
IS	901	1113	1113	0	0
IS	902	1134	1134	0	0
IS	903	1095	1095	0	0
IS	904	1097	1097	0	0
IS	905	1126	1126	0	0
IS	906	1123	1123	0	0
IS	907	1092	1092	0	0
IS	908	1113	1113	0	0
IS	909	1097	1097	0	0
IS	910	1115	1115	0	0
IS	911	1125	1125	0	0
IS	912	1047	1047	0	0
IS	913	1103	1103	0	0
IS	914	1066	1066	0	0
IS	915	1113	1112	1	0
IS	916	1100	1100	0	0
IS	917	1056	1056	0	0
IS	918	1108	1108	0	0
IS	919	1129	1129	0	0
IS	920	1131	1131	0	0
IS	921	1032	1032	0	0
IS	922	1047	1046	1	0
IS	923	1075	1075	0	0
IS	924	1059	1058	1	0
IS	925	1039	1039	0	0
IS	926	1003	1003	0	0
IS	927	1114	1114	0	0
IS	928	1074	1074	0	0
IS	929	1100	1100	0	0
IS	930	1065	1065	0	0
IS	931	1074	1074	0	0
IS	932	999	999	0	0
IS	933	1085	1085	0	0
IS	934	1006	1006	0	0
IS	935	1034	1034	0	0
IS	936	1036	1036	0	0
IS	937	1062	1062	0	0
IS	938	1016	1016	0	0
IS	939	1008	1008	0	0
IS	940	1058	1058	0	0
IS	941	1102	1102	0	0
IS	942	1070	1070	0	0
IS	943	1090	1090	0	0
IS	944	963	963	0	0
IS	945	1030	1030	0	0
IS	946	1007	1007	0	0
IS	947	1012	1012	0	0
IS	948	1006	1006	0	0
IS	949	1082	1082	0	0
IS	950	1030	1030	0	0
IS	951	1113	1113	0	0
IS	952	1040	1040	0	0
IS	953	1020	1020	0	0
IS	954	1039	1039	0	0
IS	955	1026	1026	0	0
IS	956	1045	1045	0	0
IS	957	1076	1076	0	0
IS	958	1055	1055	0	0
IS	959	1060	1060	0	0
IS	960	977	977	0	0
IS	961	1016	1015	1	0
IS	962	1005	1005	0	0
IS	963	1055	1055	0	0
IS	964	1037	1037	0	0
IS	965	988	988	0	0
IS	966	897	897	0	0
IS	967	1031	1031	0	0
IS	968	1005	1005	0	0
IS	969	1029	1027	2	0
IS	970	1015	1014	1	0
IS	971	1003	1003	0	0
IS	972	1018	1018	0	0
IS	973	1013	1013	0	0
IS	974	1020	1020	0	0
IS	975	1012	1012	0	0
IS	976	985	985	0	0
IS	977	1003	1003	0	0
IS	978	964	964	0	0
IS	979	936	936	0	0
IS	980	980	980	0	0
IS	981	981	981	0	0
IS	982	984	984	0	0
IS	983	955	955	0	0
IS	984	946	946	0	0
IS	985	1026	1026	0	0
IS	986	991	991	0	0
IS	987	1020	1020	0	0
IS	988	1032	1032	0	0
IS	989	980	980	0	0
IS	990	958	958	0	0
IS	991	1017	1017	0	0
IS	992	996	995	1	0
IS	993	910	910	0	0
IS	994	958	958	0	0
IS	995	989	989	0	0
IS	996	956	956	0	0
IS	997	951	951	0	0
IS	998	977	977	0	0
IS	999	1022	1022	0	0
IS	1000	969	969	0	0
IS	1001	1003	1003	0	0
IS	1002	951	951	0	0
IS	1003	1008	1008	0	0
IS	1004	959	959	0	0
IS	1005	1014	1014	0	0
IS	1006	971	971	0	0
IS	1007	962	962	0	0
IS	1008	1040	1040	0	0
IS	1009	975	975	0	0
IS	1010	983	983	0	0
IS	1011	975	975	0	0
IS	1012	919	919	0	0
IS	1013	947	947	0	0
IS	1014	932	932	0	0
IS	1015	936	936	0	0
IS	1016	969	969	0	0
IS	1017	888	888	0	0
IS	1018	948	948	0	0
IS	1019	885	884	1	0
IS	1020	873	872	1	0
IS	1021	951	951	0	0
IS	1022	999	999	0	0
IS	1023	904	904	0	0
IS	1024	890	890	0	0
IS	1025	929	929	0	0
IS	1026	994	994	0	0
IS	1027	913	913	0	0
IS	1028	950	950	0	0
IS	1029	897	897	0	0
IS	1030	889	889	0	0
IS	1031	893	892	1	0
IS	1032	880	880	0	0
IS	1033	977	977	0	0
IS	1034	882	882	0	0
IS	1035	903	903	0	0
IS	1036	893	893	0	0
IS	1037	882	882	0	0
IS	1038	829	829	0	0
IS	1039	873	873	0	0
IS	1040	909	909	0	0
IS	1041	889	889	0	0
IS	1042	850	849	1	0
IS	1043	904	904	0	0
IS	1044	848	848	0	0
IS	1045	902	902	0	0
IS	1046	838	837	1	0
IS	1047	930	930	0	0
IS	1048	868	868	0	0
IS	1049	858	858	0	0
IS	1050	846	846	0	0
IS	1051	838	837	1	0
IS	1052	878	878	0	0
IS	1053	849	849	0	0
IS	1054	818	818	0	0
IS	1055	879	879	0	0
IS	1056	854	854	0	0
IS	1057	844	844	0	0
IS	1058	848	848	0	0
IS	1059	836	836	0	0
IS	1060	909	909	0	0
IS	1061	861	861	0	0
IS	1062	908	908	0	0
IS	1063	835	835	0	0
IS	1064	822	822	0	0
IS	1065	819	819	0	0
IS	1066	789	789	0	0
IS	1067	893	893	0	0
IS	1068	804	804	0	0
IS	1069	804	803	1	0
IS	1070	789	789	0	0
IS	1071	864	864	0	0
IS	1072	844	844	0	0
IS	1073	724	724	0	0
IS	1074	795	795	0	0
IS	1075	836	836	0	0
IS	1076	853	852	1	0
IS	1077	798	798	0	0
IS	1078	818	818	0	0
IS	1079	777	777	0	0
IS	1080	813	812	1	0
IS	1081	833	833	0	0
IS	1082	813	813	0	0
IS	1083	803	803	0	0
IS	1084	839	837	2	0
IS	1085	731	731	0	0
IS	1086	805	805	0	0
IS	1087	782	782	0	0
IS	1088	763	763	0	0
IS	1089	827	827	0	0
IS	1090	781	781	0	0
IS	1091	773	773	0	0
IS	1092	815	815	0	0
IS	1093	769	769	0	0
IS	1094	778	778	0	0
IS	1095	756	756	0	0
IS	1096	767	767	0	0
IS	1097	786	786	0	0
IS	1098	787	787	0	0
IS	1099	717	717	0	0
IS	1100	754	754	0	0
IS	1101	736	736	0	0
IS	1102	791	791	0	0
IS	1103	743	743	0	0
IS	1104	729	729	0	0
IS	1105	823	823	0	0
IS	1106	763	763	0	0
IS	1107	792	792	0	0
IS	1108	762	762	0	0
IS	1109	815	815	0	0
IS	1110	739	739	0	0
IS	1111	726	726	0	0
IS	1112	777	777	0	0
IS	1113	780	780	0	0
IS	1114	763	763	0	0
IS	1115	711	711	0	0
IS	1116	754	754	0	0
IS	1117	777	777	0	0
IS	1118	793	793	0	0
IS	1119	779	778	1	0
IS	1120	764	764	0	0
IS	1121	759	759	0	0
IS	1122	760	760	0	0
IS	1123	739	739	0	0
IS	1124	805	805	0	0
IS	1125	735	735	0	0
IS	1126	776	776	0	0
IS	1127	731	731	0	0
IS	1128	730	730	0	0
IS	1129	760	760	0	0
IS	1130	756	756	0	0
IS	1131	779	779	0	0
IS	1132	782	782	0	0
IS	1133	721	720	1	0
IS	1134	756	756	0	0
IS	1135	796	794	2	0
IS	1136	788	788	0	0
IS	1137	802	802	0	0
IS	1138	736	736	0	0
IS	1139	745	744	1	0
IS	1140	720	720	0	0
IS	1141	780	780	0	0
IS	1142	808	808	0	0
IS	1143	742	742	0	0
IS	1144	774	774	0	0
IS	1145	753	753	0	0
IS	1146	772	772	0	0
IS	1147	764	764	0	0
IS	1148	723	723	0	0
IS	1149	678	678	0	0
IS	1150	770	770	0	0
IS	1151	779	779	0	0
IS	1152	759	759	0	0
IS	1153	742	742	0	0
IS	1154	730	730	0	0
IS	1155	715	715	0	0
IS	1156	749	749	0	0
IS	1157	669	669	0	0
IS	1158	759	759	0	0
IS	1159	767	767	0	0
IS	1160	702	702	0	0
IS	1161	705	705	0	0
IS	1162	704	704	0	0
IS	1163	691	691	0	0
IS	1164	726	726	0	0
IS	1165	684	684	0	0
IS	1166	702	702	0	0
IS	1167	781	781	0	0
IS	1168	704	704	0	0
IS	1169	715	715	0	0
IS	1170	713	713	0	0
IS	1171	721	721	0	0
IS	1172	681	681	0	0
IS	1173	712	712	0	0
IS	1174	655	655	0	0
IS	1175	688	688	0	0
IS	1176	702	702	0	0
IS	1177	695	695	0	0
IS	1178	742	742	0	0
IS	1179	731	731	0	0
IS	1180	722	722	0	0
IS	1181	720	720	0	0
IS	1182	681	681	0	0
IS	1183	708	708	0	0
IS	1184	692	692	0	0
IS	1185	707	707	0	0
IS	1186	668	668	0	0
IS	1187	679	679	0	0
IS	1188	702	702	0	0
IS	1189	700	700	0	0
IS	1190	685	685	0	0
IS	1191	670	670	0	0
IS	1192	720	720	0	0
IS	1193	730	730	0	0
IS	1194	675	675	0	0
IS	1195	701	701	0	0
IS	1196	694	694	0	0
IS	1197	684	684	0	0
IS	1198	623	623	0	0
IS	1199	658	658	0	0
IS	1200	732	732	0	0
IS	1201	668	668	0	0
IS	1202	620	620	0	0
IS	1203	673	673	0	0
IS	1204	687	687	0	0
IS	1205	669	669	0	0
IS	1206	692	692	0	0
IS	1207	724	724	0	0
IS	1208	669	669	0	0
IS	1209	689	689	0	0
IS	1210	640	639	1	0
IS	1211	653	653	0	0
IS	1212	688	687	1	0
IS	1213	637	637	0	0
IS	1214	629	628	1	0
IS	1215	685	685	0	0
IS	1216	656	656	0	0
IS	1217	719	719	0	0
IS	1218	581	581	0	0
IS	1219	673	673	0	0
IS	1220	635	635	0	0
IS	1221	626	626	0	0
IS	1222	621	621	0	0
IS	1223	639	639	0	0
IS	1224	612	612	0	0
IS	1225	654	654	0	0
IS	1226	623	623	0	0
IS	1227	635	635	0	0
IS	1228	633	633	0	0
IS	1229	649	649	0	0
IS	1230	696	696	0	0
IS	1231	591	591	0	0
IS	1232	605	605	0	0
IS	1233	587	587	0	0
IS	1234	655	655	0	0
IS	1235	667	667	0	0
IS	1236	652	652	0	0
IS	1237	579	579	0	0
IS	1238	645	645	0	0
IS	1239	659	659	0	0
IS	1240	629	629	0	0
IS	1241	587	587	0	0
IS	1242	610	610	0	0
IS	1243	583	583	0	0
IS	1244	608	608	0	0
IS	1245	627	627	0	0
IS	1246	606	605	1	0
IS	1247	595	595	0	0
IS	1248	627	627	0	0
IS	1249	577	577	0	0
IS	1250	649	649	0	0
IS	1251	599	599	0	0
IS	1252	589	589	0	0
IS	1253	630	630	0	0
IS	1254	563	563	0	0
IS	1255	575	575	0	0
IS	1256	584	584	0	0
IS	1257	598	598	0	0
IS	1258	555	554	1	0
IS	1259	577	577	0	0
IS	1260	606	606	0	0
IS	1261	591	591	0	0
IS	1262	548	548	0	0
IS	1263	598	598	0	0
IS	1264	583	583	0	0
IS	1265	595	595	0	0
IS	1266	617	617	0	0
IS	1267	597	597	0	0
IS	1268	560	560	0	0
IS	1269	579	579	0	0
IS	1270	617	617	0	0
IS	1271	580	580	0	0
IS	1272	552	552	0	0
IS	1273	570	570	0	0
IS	1274	590	590	0	0
IS	1275	583	583	0	0
IS	1276	562	562	0	0
IS	1277	547	547	0	0
IS	1278	605	605	0	0
IS	1279	578	578	0	0
IS	1280	538	538	0	0
IS	1281	614	614	0	0
IS	1282	594	594	0	0
IS	1283	553	553	0	0
IS	1284	529	529	0	0
IS	1285	558	557	1	0
IS	1286	562	562	0	0
IS	1287	617	617	0	0
IS	1288	552	551	1	0
IS	1289	521	521	0	0
IS	1290	530	530	0	0
IS	1291	557	557	0	0
IS	1292	547	547	0	0
IS	1293	540	540	0	0
IS	1294	548	548	0	0
IS	1295	546	546	0	0
IS	1296	591	591	0	0
IS	1297	555	555	0	0
IS	1298	546	546	0	0
IS	1299	546	545	1	0
IS	1300	570	570	0	0
IS	1301	576	576	0	0
IS	1302	591	591	0	0
IS	1303	573	573	0	0
IS	1304	541	541	0	0
IS	1305	622	622	0	0
IS	1306	570	570	0	0
IS	1307	603	603	0	0
IS	1308	591	591	0	0
IS	1309	531	530	1	0
IS	1310	564	564	0	0
IS	1311	545	545	0	0
IS	1312	562	562	0	0
IS	1313	546	546	0	0
IS	1314	603	603	0	0
IS	1315	552	552	0	0
IS	1316	559	559	0	0
IS	1317	545	545	0	0
IS	1318	571	571	0	0
IS	1319	559	558	1	0
IS	1320	566	565	1	0
IS	1321	583	583	0	0
IS	1322	580	580	0	0
IS	1323	568	568	0	0
IS	1324	567	566	1	0
IS	1325	509	509	0	0
IS	1326	593	593	0	0
IS	1327	523	523	0	0
IS	1328	520	520	0	0
IS	1329	567	567	0	0
IS	1330	516	516	0	0
IS	1331	514	514	0	0
IS	1332	544	544	0	0
IS	1333	589	589	0	0
IS	1334	525	525	0	0
IS	1335	536	536	0	0
IS	1336	522	522	0	0
IS	1337	510	510	0	0
IS	1338	566	566	0	0
IS	1339	578	578	0	0
IS	1340	526	525	1	0
IS	1341	517	517	0	0
IS	1342	558	558	0	0
IS	1343	580	580	0	0
IS	1344	532	532	0	0
IS	1345	552	552	0	0
IS	1346	543	543	0	0
IS	1347	543	543	0	0
IS	1348	532	532	0	0
IS	1349	536	536	0	0
IS	1350	564	564	0	0
IS	1351	489	489	0	0
IS	1352	511	511	0	0
IS	1353	501	501	0	0
IS	1354	505	505	0	0
IS	1355	500	500	0	0
IS	1356	485	485	0	0
IS	1357	517	516	1	0
IS	1358	523	521	2	0
IS	1359	495	495	0	0
IS	1360	521	521	0	0
IS	1361	501	501	0	0
IS	1362	524	524	0	0
IS	1363	478	478	0	0
IS	1364	516	516	0	0
IS	1365	520	520	0	0
IS	1366	556	556	0	0
IS	1367	519	519	0	0
IS	1368	532	532	0	0
IS	1369	490	490	0	0
IS	1370	487	487	0	0
IS	1371	535	535	0	0
IS	1372	525	525	0	0
IS	1373	509	509	0	0
IS	1374	488	488	0	0
IS	1375	504	504	0	0
IS	1376	466	466	0	0
IS	1377	495	495	0	0
IS	1378	530	530	0	0
IS	1379	493	493	0	0
IS	1380	490	490	0	0
IS	1381	504	504	0	0
IS	1382	505	505	0	0
IS	1383	533	533	0	0
IS	1384	490	490	0	0
IS	1385	513	513	0	0
IS	1386	486	486	0	0
IS	1387	511	511	0	0
IS	1388	457	457	0	0
IS	1389	473	473	0	0
IS	1390	439	439	0	0
IS	1391	474	474	0	0
IS	1392	483	483	0	0
IS	1393	510	510	0	0
IS	1394	478	478	0	0
IS	1395	496	496	0	0
IS	1396	496	496	0	0
IS	1397	479	479	0	0
IS	1398	531	531	0	0
IS	1399	470	470	0	0
IS	1400	536	536	0	0
IS	1401	491	491	0	0
IS	1402	499	499	0	0
IS	1403	513	513	0	0
IS	1404	500	500	0	0
IS	1405	453	453	0	0
IS	1406	466	466	0	0
IS	1407	473	472	1	0
IS	1408	444	444	0	0
IS	1409	463	463	0	0
IS	1410	453	453	0	0
IS	1411	493	493	0	0
IS	1412	493	493	0	0
IS	1413	450	450	0	0
IS	1414	454	454	0	0
IS	1415	455	455	0	0
IS	1416	457	457	0	0
IS	1417	462	462	0	0
IS	1418	467	467	0	0
IS	1419	466	466	0	0
IS	1420	454	454	0	0
IS	1421	479	479	0	0
IS	1422	440	440	0	0
IS	1423	430	430	0	0
IS	1424	461	461	0	0
IS	1425	476	476	0	0
IS	1426	459	459	0	0
IS	1427	466	466	0	0
IS	1428	450	450	0	0
IS	1429	448	448	0	0
IS	1430	405	405	0	0
IS	1431	436	436	0	0
IS	1432	481	481	0	0
IS	1433	450	450	0	0
IS	1434	433	433	0	0
IS	1435	426	426	0	0
IS	1436	470	470	0	0
IS	1437	449	449	0	0
IS	1438	440	439	1	0
IS	1439	458	458	0	0
IS	1440	416	416	0	0
IS	1441	425	425	0	0
IS	1442	457	457	0	0
IS	1443	408	408	0	0
IS	1444	483	483	0	0
IS	1445	409	409	0	0
IS	1446	464	464	0	0
IS	1447	460	460	0	0
IS	1448	430	430	0	0
IS	1449	449	449	0	0
IS	1450	429	429	0	0
IS	1451	450	450	0	0
IS	1452	449	449	0	0
IS	1453	429	429	0	0
IS	1454	436	436	0	0
IS	1455	409	409	0	0
IS	1456	467	467	0	0
IS	1457	433	433	0	0
IS	1458	392	392	0	0
IS	1459	463	463	0	0
IS	1460	404	404	0	0
IS	1461	426	426	0	0
IS	1462	426	425	1	0
IS	1463	424	424	0	0
IS	1464	431	431	0	0
IS	1465	420	420	0	0
IS	1466	395	395	0	0
IS	1467	370	370	0	0
IS	1468	406	406	0	0
IS	1469	414	414	0	0
IS	1470	408	408	0	0
IS	1471	388	388	0	0
IS	1472	419	419	0	0
IS	1473	436	436	0	0
IS	1474	384	383	1	0
IS	1475	428	428	0	0
IS	1476	403	403	0	0
IS	1477	394	394	0	0
IS	1478	349	349	0	0
IS	1479	390	390	0	0
IS	1480	405	404	1	0
IS	1481	416	416	0	0
IS	1482	405	405	0	0
IS	1483	373	373	0	0
IS	1484	379	379	0	0
IS	1485	375	375	0	0
IS	1486	383	383	0	0
IS	1487	383	383	0	0
IS	1488	374	374	0	0
IS	1489	393	393	0	0
IS	1490	357	357	0	0
IS	1491	404	404	0	0
IS	1492	366	366	0	0
IS	1493	363	362	1	0
IS	1494	403	403	0	0
IS	1495	382	382	0	0
IS	1496	361	361	0	0
IS	1497	342	342	0	0
IS	1498	358	358	0	0
IS	1499	370	370	0	0
IS	1500	369	369	0	0
IS	1501	352	352	0	0
IS	1502	342	342	0	0
IS	1503	369	369	0	0
IS	1504	383	383	0	0
IS	1505	353	353	0	0
IS	1506	315	315	0	0
IS	1507	372	372	0	0
IS	1508	356	356	0	0
IS	1509	364	364	0	0
IS	1510	359	359	0	0
IS	1511	372	371	1	0
IS	1512	360	360	0	0
IS	1513	372	372	0	0
IS	1514	380	380	0	0
IS	1515	366	366	0	0
IS	1516	347	347	0	0
IS	1517	370	370	0	0
IS	1518	358	358	0	0
IS	1519	365	365	0	0
IS	1520	333	333	0	0
IS	1521	366	366	0	0
IS	1522	347	347	0	0
IS	1523	316	316	0	0
IS	1524	378	378	0	0
IS	1525	344	344	0	0
IS	1526	356	356	0	0
IS	1527	309	309	0	0
IS	1528	350	350	0	0
IS	1529	363	363	0	0
IS	1530	367	367	0	0
IS	1531	396	396	0	0
IS	1532	348	348	0	0
IS	1533	368	368	0	0
IS	1534	350	350	0	0
IS	1535	343	343	0	0
IS	1536	368	368	0	0
IS	1537	361	361	0	0
IS	1538	388	388	0	0
IS	1539	355	355	0	0
IS	1540	323	323	0	0
IS	1541	351	351	0	0
IS	1542	356	356	0	0
IS	1543	346	346	0	0
IS	1544	367	367	0	0
IS	1545	351	351	0	0
IS	1546	356	356	0	0
IS	1547	347	347	0	0
IS	1548	326	326	0	0
IS	1549	351	351	0	0
IS	1550	323	323	0	0
IS	1551	345	345	0	0
IS	1552	351	351	0	0
IS	1553	357	357	0	0
IS	1554	330	330	0	0
IS	1555	348	348	0	0
IS	1556	356	356	0	0
IS	1557	325	325	0	0
IS	1558	311	311	0	0
IS	1559	317	317	0	0
IS	1560	358	358	0	0
IS	1561	347	347	0	0
IS	1562	344	344	0	0
IS	1563	322	322	0	0
IS	1564	338	337	1	0
IS	1565	316	316	0	0
IS	1566	324	324	0	0
IS	1567	350	350	0	0
IS	1568	314	314	0	0
IS	1569	302	302	0	0
IS	1570	340	340	0	0
IS	1571	346	346	0	0
IS	1572	368	368	0	0
IS	1573	326	326	0	0
IS	1574	312	312	0	0
IS	1575	370	370	0	0
IS	1576	371	371	0	0
IS	1577	332	332	0	0
IS	1578	324	324	0	0
IS	1579	351	351	0	0
IS	1580	347	347	0	0
IS	1581	341	341	0	0
IS	1582	326	326	0	0
IS	1583	360	360	0	0
IS	1584	345	345	0	0
IS	1585	336	336	0	0
IS	1586	329	329	0	0
IS	1587	346	346	0	0
IS	1588	322	322	0	0
IS	1589	316	316	0	0
IS	1590	315	315	0	0
IS	1591	325	325	0	0
IS	1592	334	334	0	0
IS	1593	329	329	0	0
IS	1594	323	323	0	0
IS	1595	323	323	0	0
IS	1596	331	331	0	0
IS	1597	346	346	0	0
IS	1598	323	323	0	0
IS	1599	296	296	0	0
IS	1600	337	337	0	0
IS	1601	340	340	0	0
IS	1602	336	336	0	0
IS	1603	303	303	0	0
IS	1604	346	346	0	0
IS	1605	329	329	0	0
IS	1606	321	321	0	0
IS	1607	326	326	0	0
IS	1608	310	310	0	0
IS	1609	293	293	0	0
IS	1610	261	261	0	0
IS	1611	347	347	0	0
IS	1612	326	326	0	0
IS	1613	297	297	0	0
IS	1614	296	296	0	0
IS	1615	309	309	0	0
IS	1616	296	296	0	0
IS	1617	267	267	0	0
IS	1618	303	303	0	0
IS	1619	324	324	0	0
IS	1620	335	335	0	0
IS	1621	314	314	0	0
IS	1622	301	301	0	0
IS	1623	330	330	0	0
IS	1624	305	305	0	0
IS	1625	356	356	0	0
IS	1626	293	293	0	0
IS	1627	313	313	0	0
IS	1628	308	308	0	0
IS	1629	295	295	0	0
IS	1630	319	319	0	0
IS	1631	278	278	0	0
IS	1632	308	308	0	0
IS	1633	293	293	0	0
IS	1634	281	281	0	0
IS	1635	307	307	0	0
IS	1636	294	294	0	0
IS	1637	313	313	0	0
IS	1638	258	258	0	0
IS	1639	306	306	0	0
IS	1640	321	321	0	0
IS	1641	312	312	0	0
IS	1642	280	280	0	0
IS	1643	285	285	0	0
IS	1644	277	277	0	0
IS	1645	315	314	1	0
IS	1646	273	273	0	0
IS	1647	267	267	0	0
IS	1648	302	302	0	0
IS	1649	287	287	0	0
IS	1650	324	324	0	0
IS	1651	280	280	0	0
IS	1652	301	301	0	0
IS	1653	264	264	0	0
IS	1654	298	298	0	0
IS	1655	325	324	1	0
IS	1656	276	276	0	0
IS	1657	290	290	0	0
IS	1658	258	258	0	0
IS	1659	287	287	0	0
IS	1660	290	290	0	0
IS	1661	293	292	1	0
IS	1662	256	256	0	0
IS	1663	320	320	0	0
IS	1664	294	294	0	0
IS	1665	296	296	0	0
IS	1666	285	285	0	0
IS	1667	269	269	0	0
IS	1668	269	269	0	0
IS	1669	271	271	0	0
IS	1670	265	265	0	0
IS	1671	262	262	0	0
IS	1672	268	268	0	0
IS	1673	279	279	0	0
IS	1674	242	242	0	0
IS	1675	258	258	0	0
IS	1676	235	235	0	0
IS	1677	265	265	0	0
IS	1678	240	240	0	0
IS	1679	282	282	0	0
IS	1680	266	266	0	0
IS	1681	235	235	0	0
IS	1682	237	237	0	0
IS	1683	261	261	0	0
IS	1684	264	264	0	0
IS	1685	262	262	0	0
IS	1686	258	258	0	0
IS	1687	234	234	0	0
IS	1688	255	255	0	0
IS	1689	256	256	0	0
IS	1690	249	249	0	0
IS	1691	239	239	0	0
IS	1692	247	247	0	0
IS	1693	266	266	0	0
IS	1694	249	249	0	0
IS	1695	289	289	0	0
IS	1696	314	314	0	0
IS	1697	260	260	0	0
IS	1698	254	254	0	0
IS	1699	279	279	0	0
IS	1700	274	274	0	0
IS	1701	250	250	0	0
IS	1702	247	247	0	0
IS	1703	241	241	0	0
IS	1704	254	254	0	0
IS	1705	262	262	0	0
IS	1706	290	290	0	0
IS	1707	259	259	0	0
IS	1708	274	274	0	0
IS	1709	263	263	0	0
IS	1710	264	264	0	0
IS	1711	247	247	0	0
IS	1712	244	244	0	0
IS	1713	255	255	0	0
IS	1714	277	277	0	0
IS	1715	243	243	0	0
IS	1716	243	243	0	0
IS	1717	245	245	0	0
IS	1718	268	268	0	0
IS	1719	295	295	0	0
IS	1720	261	261	0	0
IS	1721	254	254	0	0
IS	1722	261	261	0	0
IS	1723	239	239	0	0
IS	1724	254	254	0	0
IS	1725	244	244	0	0
IS	1726	263	263	0	0
IS	1727	259	259	0	0
IS	1728	260	260	0	0
IS	1729	236	236	0	0
IS	1730	244	244	0	0
IS	1731	248	248	0	0
IS	1732	230	230	0	0
IS	1733	253	253	0	0
IS	1734	241	241	0	0
IS	1735	262	262	0	0
IS	1736	273	273	0	0
IS	1737	263	263	0	0
IS	1738	243	243	0	0
IS	1739	257	256	1	0
IS	1740	243	243	0	0
IS	1741	273	273	0	0
IS	1742	248	248	0	0
IS	1743	241	241	0	0
IS	1744	267	267	0	0
IS	1745	267	267	0	0
IS	1746	242	242	0	0
IS	1747	250	250	0	0
IS	1748	257	257	0	0
IS	1749	253	253	0	0
IS	1750	257	257	0	0
IS	1751	235	235	0	0
IS	1752	243	243	0	0
IS	1753	241	241	0	0
IS	1754	256	256	0	0
IS	1755	231	231	0	0
IS	1756	257	257	0	0
IS	1757	229	229	0	0
IS	1758	207	207	0	0
IS	1759	218	218	0	0
IS	1760	255	255	0	0
IS	1761	228	228	0	0
IS	1762	236	236	0	0
IS	1763	210	210	0	0
IS	1764	203	203	0	0
IS	1765	254	254	0	0
IS	1766	251	251	0	0
IS	1767	225	225	0	0
IS	1768	231	231	0	0
IS	1769	235	235	0	0
IS	1770	245	245	0	0
IS	1771	217	217	0	0
IS	1772	248	248	0	0
IS	1773	230	230	0	0
IS	1774	202	202	0	0
IS	1775	251	251	0	0
IS	1776	221	221	0	0
IS	1777	250	250	0	0
IS	1778	216	216	0	0
IS	1779	226	226	0	0
IS	1780	197	197	0	0
IS	1781	242	242	0	0
IS	1782	263	263	0	0
IS	1783	255	255	0	0
IS	1784	266	266	0	0
IS	1785	243	243	0	0
IS	1786	251	251	0	0
IS	1787	230	230	0	0
IS	1788	206	206	0	0
IS	1789	230	230	0	0
IS	1790	244	244	0	0
IS	1791	201	201	0	0
IS	1792	247	247	0	0
IS	1793	223	223	0	0
IS	1794	216	216	0	0
IS	1795	230	230	0	0
IS	1796	226	226	0	0
IS	1797	220	220	0	0
IS	1798	255	255	0	0
IS	1799	215	215	0	0
IS	1800	184	184	0	0
IS	1801	216	216	0	0
IS	1802	234	233	1	0
IS	1803	212	212	0	0
IS	1804	242	242	0	0
IS	1805	212	212	0	0
IS	1806	225	225	0	0
IS	1807	236	236	0	0
IS	1808	211	211	0	0
IS	1809	233	233	0	0
IS	1810	230	230	0	0
IS	1811	208	208	0	0
IS	1812	209	209	0	0
IS	1813	238	238	0	0
IS	1814	200	200	0	0
IS	1815	242	242	0	0
IS	1816	204	204	0	0
IS	1817	213	213	0	0
IS	1818	227	227	0	0
IS	1819	191	191	0	0
IS	1820	222	222	0	0
IS	1821	221	221	0	0
IS	1822	231	231	0	0
IS	1823	219	219	0	0
IS	1824	213	213	0	0
IS	1825	200	200	0	0
IS	1826	205	205	0	0
IS	1827	215	215	0	0
IS	1828	201	201	0	0
IS	1829	185	185	0	0
IS	1830	232	232	0	0
IS	1831	203	203	0	0
IS	1832	211	211	0	0
IS	1833	223	223	0	0
IS	1834	193	193	0	0
IS	1835	222	222	0	0
IS	1836	196	196	0	0
IS	1837	239	239	0	0
IS	1838	229	229	0	0
IS	1839	227	227	0	0
IS	1840	195	195	0	0
IS	1841	211	211	0	0
IS	1842	186	186	0	0
IS	1843	212	212	0	0
IS	1844	198	198	0	0
IS	1845	227	227	0	0
IS	1846	201	201	0	0
IS	1847	222	222	0	0
IS	1848	203	203	0	0
IS	1849	199	199	0	0
IS	1850	179	179	0	0
IS	1851	212	212	0	0
IS	1852	241	241	0	0
IS	1853	183	183	0	0
IS	1854	231	231	0	0
IS	1855	187	187	0	0
IS	1856	234	234	0	0
IS	1857	234	234	0	0
IS	1858	216	216	0	0
IS	1859	206	206	0	0
IS	1860	196	196	0	0
IS	1861	227	227	0	0
IS	1862	194	194	0	0
IS	1863	221	221	0	0
IS	1864	187	187	0	0
IS	1865	180	180	0	0
IS	1866	174	174	0	0
IS	1867	227	227	0	0
IS	1868	207	207	0	0
IS	1869	201	201	0	0
IS	1870	184	184	0	0
IS	1871	190	190	0	0
IS	1872	200	200	0	0
IS	1873	190	190	0	0
IS	1874	174	174	0	0
IS	1875	205	205	0	0
IS	1876	207	207	0	0
IS	1877	212	212	0	0
IS	1878	192	192	0	0
IS	1879	191	191	0	0
IS	1880	180	180	0	0
IS	1881	177	177	0	0
IS	1882	159	159	0	0
IS	1883	193	192	1	0
IS	1884	203	203	0	0
IS	1885	181	181	0	0
IS	1886	201	201	0	0
IS	1887	169	169	0	0
IS	1888	171	171	0	0
IS	1889	189	189	0	0
IS	1890	181	181	0	0
IS	1891	154	154	0	0
IS	1892	212	212	0	0
IS	1893	195	195	0	0
IS	1894	170	170	0	0
IS	1895	194	194	0	0
IS	1896	173	173	0	0
IS	1897	179	179	0	0
IS	1898	183	183	0	0
IS	1899	197	197	0	0
IS	1900	218	218	0	0
IS	1901	201	201	0	0
IS	1902	200	200	0	0
IS	1903	189	189	0	0
IS	1904	204	204	0	0
IS	1905	189	189	0	0
IS	1906	185	185	0	0
IS	1907	186	186	0	0
IS	1908	188	188	0	0
IS	1909	211	211	0	0
IS	1910	196	196	0	0
IS	1911	196	196	0	0
IS	1912	201	201	0	0
IS	1913	179	179	0	0
IS	1914	168	168	0	0
IS	1915	174	174	0	0
IS	1916	188	188	0	0
IS	1917	172	172	0	0
IS	1918	180	180	0	0
IS	1919	184	184	0	0
IS	1920	184	184	0	0
IS	1921	187	187	0	0
IS	1922	174	174	0	0
IS	1923	129	129	0	0
IS	1924	163	163	0	0
IS	1925	173	173	0	0
IS	1926	184	184	0	0
IS	1927	208	208	0	0
IS	1928	181	181	0	0
IS	1929	167	167	0	0
IS	1930	183	183	0	0
IS	1931	157	157	0	0
IS	1932	184	184	0	0
IS	1933	148	148	0	0
IS	1934	176	176	0	0
IS	1935	161	161	0	0
IS	1936	186	186	0	0
IS	1937	174	174	0	0
IS	1938	159	159	0	0
IS	1939	150	150	0	0
IS	1940	159	159	0	0
IS	1941	189	189	0	0
IS	1942	175	175	0	0
IS	1943	188	188	0	0
IS	1944	172	172	0	0
IS	1945	185	185	0	0
IS	1946	161	161	0	0
IS	1947	163	163	0	0
IS	1948	169	169	0	0
IS	1949	158	158	0	0
IS	1950	150	150	0	0
IS	1951	128	128	0	0
IS	1952	169	168	1	0
IS	1953	155	155	0	0
IS	1954	149	149	0	0
IS	1955	154	154	0	0
IS	1956	183	183	0	0
IS	1957	168	168	0	0
IS	1958	161	161	0	0
IS	1959	143	143	0	0
IS	1960	140	140	0	0
IS	1961	158	158	0	0
IS	1962	153	153	0	0
IS	1963	141	141	0	0
IS	1964	159	159	0	0
IS	1965	139	139	0	0
IS	1966	152	152	0	0
IS	1967	168	167	1	0
IS	1968	147	147	0	0
IS	1969	144	144	0	0
IS	1970	142	142	0	0
IS	1971	176	176	0	0
IS	1972	176	176	0	0
IS	1973	145	145	0	0
IS	1974	132	132	0	0
IS	1975	175	175	0	0
IS	1976	131	131	0	0
IS	1977	160	160	0	0
IS	1978	159	159	0	0
IS	1979	164	164	0	0
IS	1980	135	135	0	0
IS	1981	148	148	0	0
IS	1982	142	142	0	0
IS	1983	172	172	0	0
IS	1984	140	140	0	0
IS	1985	163	163	0	0
IS	1986	199	199	0	0
IS	1987	155	155	0	0
IS	1988	150	150	0	0
IS	1989	160	160	0	0
IS	1990	162	162	0	0
IS	1991	145	145	0	0
IS	1992	176	176	0	0
IS	1993	137	137	0	0
IS	1994	145	145	0	0
IS	1995	168	168	0	0
IS	1996	156	156	0	0
IS	1997	166	166	0	0
IS	1998	155	155	0	0
IS	1999	147	147	0	0
IS	2000	149	149	0	0
IS	2001	152	152	0	0
IS	2002	133	133	0	0
IS	2003	164	164	0	0
IS	2004	156	156	0	0
IS	2005	132	132	0	0
IS	2006	174	174	0	0
IS	2007	159	159	0	0
IS	2008	146	146	0	0
IS	2009	167	167	0	0
IS	2010	170	170	0	0
IS	2011	159	159	0	0
IS	2012	134	134	0	0
IS	2013	136	136	0	0
IS	2014	172	172	0	0
IS	2015	137	137	0	0
IS	2016	161	161	0	0
IS	2017	165	165	0	0
IS	2018	137	137	0	0
IS	2019	137	137	0	0
IS	2020	156	156	0	0
IS	2021	136	136	0	0
IS	2022	154	154	0	0
IS	2023	151	151	0	0
IS	2024	130	130	0	0
IS	2025	147	147	0	0
IS	2026	159	159	0	0
IS	2027	143	143	0	0
IS	2028	147	147	0	0
IS	2029	146	146	0	0
IS	2030	163	163	0	0
IS	2031	168	168	0	0
IS	2032	158	158	0	0
IS	2033	173	173	0	0
IS	2034	154	154	0	0
IS	2035	127	127	0	0
IS	2036	161	161	0	0
IS	2037	126	126	0	0
IS	2038	143	143	0	0
IS	2039	159	159	0	0
IS	2040	152	152	0	0
IS	2041	160	160	0	0
IS	2042	175	175	0	0
IS	2043	145	145	0	0
IS	2044	160	160	0	0
IS	2045	139	139	0	0
IS	2046	140	140	0	0
IS	2047	139	139	0	0
IS	2048	132	132	0	0
IS	2049	148	148	0	0
IS	2050	148	148	0	0
IS	2051	154	154	0	0
IS	2052	137	137	0	0
IS	2053	143	143	0	0
IS	2054	158	158	0	0
IS	2055	137	137	0	0
IS	2056	126	126	0	0
IS	2057	166	166	0	0
IS	2058	144	144	0	0
IS	2059	140	140	0	0
IS	2060	132	132	0	0
IS	2061	136	136	0	0
IS	2062	138	138	0	0
IS	2063	142	142	0	0
IS	2064	143	143	0	0
IS	2065	154	154	0	0
IS	2066	140	140	0	0
IS	2067	134	134	0	0
IS	2068	160	160	0	0
IS	2069	110	110	0	0
IS	2070	112	112	0	0
IS	2071	131	131	0	0
IS	2072	146	146	0	0
IS	2073	138	138	0	0
IS	2074	126	126	0	0
IS	2075	120	120	0	0
IS	2076	159	159	0	0
IS	2077	133	133	0	0
IS	2078	138	138	0	0
IS	2079	120	120	0	0
IS	2080	118	118	0	0
IS	2081	148	148	0	0
IS	2082	132	132	0	0
IS	2083	139	139	0	0
IS	2084	151	151	0	0
IS	2085	133	133	0	0
IS	2086	135	135	0	0
IS	2087	159	159	0	0
IS	2088	136	136	0	0
IS	2089	149	149	0	0
IS	2090	146	146	0	0
IS	2091	138	138	0	0
IS	2092	142	142	0	0
IS	2093	125	125	0	0
IS	2094	155	155	0	0
IS	2095	115	115	0	0
IS	2096	128	128	0	0
IS	2097	115	115	0	0
IS	2098	151	151	0	0
IS	2099	121	121	0	0
IS	2100	126	126	0	0
IS	2101	146	145	1	0
IS	2102	133	133	0	0
IS	2103	157	157	0	0
IS	2104	120	120	0	0
IS	2105	132	132	0	0
IS	2106	143	143	0	0
IS	2107	115	115	0	0
IS	2108	122	122	0	0
IS	2109	129	129	0	0
IS	2110	123	123	0	0
IS	2111	140	140	0	0
IS	2112	118	118	0	0
IS	2113	138	138	0	0
IS	2114	139	139	0	0
IS	2115	147	147	0	0
IS	2116	150	150	0	0
IS	2117	115	115	0	0
IS	2118	132	132	0	0
IS	2119	141	141	0	0
IS	2120	151	151	0	0
IS	2121	116	116	0	0
IS	2122	125	125	0	0
IS	2123	103	103	0	0
IS	2124	109	109	0	0
IS	2125	113	113	0	0
IS	2126	123	123	0	0
IS	2127	134	134	0	0
IS	2128	119	119	0	0
IS	2129	142	142	0	0
IS	2130	113	113	0	0
IS	2131	112	112	0	0
IS	2132	114	114	0	0
IS	2133	116	116	0	0
IS	2134	126	126	0	0
IS	2135	142	142	0	0
IS	2136	118	118	0	0
IS	2137	126	126	0	0
IS	2138	130	130	0	0
IS	2139	102	102	0	0
IS	2140	112	112	0	0
IS	2141	134	134	0	0
IS	2142	114	114	0	0
IS	2143	118	118	0	0
IS	2144	105	105	0	0
IS	2145	112	112	0	0
IS	2146	113	113	0	0
IS	2147	128	128	0	0
IS	2148	106	106	0	0
IS	2149	136	136	0	0
IS	2150	104	104	0	0
IS	2151	98	98	0	0
IS	2152	101	101	0	0
IS	2153	104	104	0	0
IS	2154	113	113	0	0
IS	2155	114	114	0	0
IS	2156	109	109	0	0
IS	2157	107	107	0	0
IS	2158	111	111	0	0
IS	2159	123	123	0	0
IS	2160	120	120	0	0
IS	2161	111	111	0	0
IS	2162	102	102	0	0
IS	2163	113	113	0	0
IS	2164	99	99	0	0
IS	2165	109	109	0	0
IS	2166	114	114	0	0
IS	2167	133	133	0	0
IS	2168	108	108	0	0
IS	2169	137	137	0	0
IS	2170	124	124	0	0
IS	2171	104	104	0	0
IS	2172	130	130	0	0
IS	2173	106	106	0	0
IS	2174	113	113	0	0
IS	2175	101	101	0	0
IS	2176	98	98	0	0
IS	2177	99	99	0	0
IS	2178	95	95	0	0
IS	2179	93	93	0	0
IS	2180	89	89	0	0
IS	2181	135	135	0	0
IS	2182	108	108	0	0
IS	2183	108	108	0	0
IS	2184	98	98	0	0
IS	2185	114	114	0	0
IS	2186	105	105	0	0
IS	2187	106	106	0	0
IS	2188	111	111	0	0
IS	2189	133	133	0	0
IS	2190	107	107	0	0
IS	2191	121	121	0	0
IS	2192	104	104	0	0
IS	2193	97	97	0	0
IS	2194	101	101	0	0
IS	2195	113	113	0	0
IS	2196	122	122	0	0
IS	2197	99	99	0	0
IS	2198	118	118	0	0
IS	2199	106	106	0	0
IS	2200	99	99	0	0
IS	2201	111	111	0	0
IS	2202	127	127	0	0
IS	2203	106	106	0	0
IS	2204	99	99	0	0
IS	2205	115	115	0	0
IS	2206	109	109	0	0
IS	2207	135	135	0	0
IS	2208	111	111	0	0
IS	2209	93	93	0	0
IS	2210	103	103	0	0
IS	2211	122	122	0	0
IS	2212	118	118	0	0
IS	2213	112	112	0	0
IS	2214	90	90	0	0
IS	2215	101	101	0	0
IS	2216	126	126	0	0
IS	2217	115	115	0	0
IS	2218	109	109	0	0
IS	2219	106	106	0	0
IS	2220	119	119	0	0
IS	2221	116	116	0	0
IS	2222	101	101	0	0
IS	2223	107	107	0	0
IS	2224	114	114	0	0
IS	2225	129	129	0	0
IS	2226	109	109	0	0
IS	2227	121	121	0	0
IS	2228	118	118	0	0
IS	2229	117	117	0	0
IS	2230	113	113	0	0
IS	2231	104	104	0	0
IS	2232	117	117	0	0
# Read lengths. Use `grep ^RL | cut -f 2-` to extract this part. The columns are: read length, count
RL	17	2
RL	19	6
RL	20	1
RL	21	3
RL	22	11
RL	23	21
RL	24	31
RL	25	37
RL	26	44
RL	27	55
RL	28	62
RL	29	472
RL	30	183
RL	31	2971
RL	32	2963
RL	33	2897
RL	34	2831
RL	35	3360
RL	36	3237
RL	37	4548
RL	38	6972
RL	39	7977
RL	40	13720
RL	41	38142
RL	42	63764
RL	43	114669
RL	44	40655
RL	45	97768
RL	46	44704
RL	47	153718
RL	48	630292
RL	49	1813052
RL	50	7430429
RL	51	19248162
# Read lengths - first fragments. Use `grep ^FRL | cut -f 2-` to extract this part. The columns are: read length, count
FRL	17	2
FRL	19	5
FRL	20	1
FRL	21	2
FRL	22	4
FRL	23	11
FRL	24	14
FRL	25	24
FRL	26	17
FRL	27	27
FRL	28	42
FRL	29	229
FRL	30	86
FRL	31	1477
FRL	32	1490
FRL	33	1432
FRL	34	1415
FRL	35	1648
FRL	36	1607
FRL	37	2297
FRL	38	3434
FRL	39	3980
FRL	40	6893
FRL	41	19068
FRL	42	31917
FRL	43	57083
FRL	44	20306
FRL	45	49022
FRL	46	22388
FRL	47	77069
FRL	48	315203
FRL	49	907477
FRL	50	3717578
FRL	51	9620637
# Read lengths - last fragments. Use `grep ^LRL | cut -f 2-` to extract this part. The columns are: read length, count
LRL	19	1
LRL	21	1
LRL	22	7
LRL	23	10
LRL	24	17
LRL	25	13
LRL	26	27
LRL	27	28
LRL	28	20
LRL	29	243
LRL	30	97
LRL	31	1494
LRL	32	1473
LRL	33	1465
LRL	34	1416
LRL	35	1712
LRL	36	1630
LRL	37	2251
LRL	38	3538
LRL	39	3997
LRL	40	6827
LRL	41	19074
LRL	42	31847
LRL	43	57586
LRL	44	20349
LRL	45	48746
LRL	46	22316
LRL	47	76649
LRL	48	315089
LRL	49	905575
LRL	50	3712851
LRL	51	9627525
# Indel distribution. Use `grep ^ID | cut -f 2-` to extract this part. The columns are: length, number of insertions, number of deletions
ID	1	27556	48558
ID	2	1189	20499
ID	3	209	3688
ID	4	54	467
ID	5	17	125
ID	6	14	102
ID	7	4	30
ID	8	0	14
ID	9	10	10
ID	10	0	2
ID	11	0	1
# Indels per cycle. Use `grep ^IC | cut -f 2-` to extract this part. The columns are: cycle, number of insertions (fwd), .. (rev) , number of deletions (fwd), .. (rev)
IC	4	0	0	0	2
IC	5	0	0	2	2
IC	6	0	1	5	7
IC	7	22	26	61	56
IC	8	127	126	336	319
IC	9	349	345	576	516
IC	10	438	497	624	581
IC	11	382	413	767	753
IC	12	377	380	864	822
IC	13	328	394	925	928
IC	14	297	316	973	937
IC	15	313	243	1002	1016
IC	16	333	373	1158	1044
IC	17	362	386	1176	1137
IC	18	441	455	1177	1053
IC	19	454	478	1162	1119
IC	20	495	476	1156	1160
IC	21	511	504	1174	1161
IC	22	506	498	1254	1238
IC	23	455	515	1263	1188
IC	24	426	481	1187	1195
IC	25	479	510	1219	1251
IC	26	491	481	1142	1226
IC	27	519	572	1230	1225
IC	28	483	526	1276	1209
IC	29	474	542	1152	1224
IC	30	514	488	1197	1172
IC	31	495	482	1220	1166
IC	32	462	460	1244	1184
IC	33	435	457	1130	1159
IC	34	398	438	1151	1133
IC	35	341	353	1175	1163
IC	36	321	306	1101	1073
IC	37	302	321	1132	1139
IC	38	316	330	1071	1176
IC	39	285	309	992	1024
IC	40	368	331	995	989
IC	41	305	333	804	805
IC	42	318	292	583	548
IC	43	231	258	286	305
IC	44	67	94	64	56
IC	45	19	21	9	6
IC	46	0	3	7	5
IC	47	0	0	2	0
# Coverage distribution. Use `grep ^COV | cut -f 2-` to extract this part.
COV	[1-1]	1	7724479
COV	[2-2]	2	3136321
COV	[3-3]	3	1629681
COV	[4-4]	4	1048474
COV	[5-5]	5	767730
COV	[6-6]	6	610425
COV	[7-7]	7	509771
COV	[8-8]	8	439431
COV	[9-9]	9	385317
COV	[10-10]	10	344342
COV	[11-11]	11	310211
COV	[12-12]	12	283909
COV	[13-13]	13	258281
COV	[14-14]	14	238728
COV	[15-15]	15	219139
COV	[16-16]	16	205113
COV	[17-17]	17	192137
COV	[18-18]	18	181319
COV	[19-19]	19	171467
COV	[20-20]	20	163120
COV	[21-21]	21	156000
COV	[22-22]	22	152397
COV	[23-23]	23	146354
COV	[24-24]	24	141602
COV	[25-25]	25	137977
COV	[26-26]	26	136249
COV	[27-27]	27	132324
COV	[28-28]	28	128746
COV	[29-29]	29	127622
COV	[30-30]	30	126064
COV	[31-31]	31	124258
COV	[32-32]	32	123428
COV	[33-33]	33	122810
COV	[34-34]	34	121952
COV	[35-35]	35	121938
COV	[36-36]	36	120810
COV	[37-37]	37	119909
COV	[38-38]	38	119743
COV	[39-39]	39	119020
COV	[40-40]	40	117307
COV	[41-41]	41	116346
COV	[42-42]	42	115526
COV	[43-43]	43	114995
COV	[44-44]	44	114128
COV	[45-45]	45	113450
COV	[46-46]	46	112805
COV	[47-47]	47	111839
COV	[48-48]	48	110684
COV	[49-49]	49	108746
COV	[50-50]	50	108726
COV	[51-51]	51	108727
COV	[52-52]	52	105281
COV	[53-53]	53	103967
COV	[54-54]	54	102791
COV	[55-55]	55	101353
COV	[56-56]	56	101392
COV	[57-57]	57	99629
COV	[58-58]	58	97827
COV	[59-59]	59	96373
COV	[60-60]	60	94697
COV	[61-61]	61	92868
COV	[62-62]	62	91656
COV	[63-63]	63	90094
COV	[64-64]	64	88926
COV	[65-65]	65	86594
COV	[66-66]	66	84889
COV	[67-67]	67	84099
COV	[68-68]	68	83088
COV	[69-69]	69	81109
COV	[70-70]	70	80229
COV	[71-71]	71	78143
COV	[72-72]	72	77171
COV	[73-73]	73	74978
COV	[74-74]	74	73373
COV	[75-75]	75	71732
COV	[76-76]	76	70464
COV	[77-77]	77	69344
COV	[78-78]	78	66964
COV	[79-79]	79	65929
COV	[80-80]	80	64727
COV	[81-81]	81	63005
COV	[82-82]	82	61373
COV	[83-83]	83	60531
COV	[84-84]	84	58491
COV	[85-85]	85	56960
COV	[86-86]	86	56293
COV	[87-87]	87	54750
COV	[88-88]	88	53425
COV	[89-89]	89	52434
COV	[90-90]	90	51082
COV	[91-91]	91	50267
COV	[92-92]	92	49346
COV	[93-93]	93	48028
COV	[94-94]	94	47090
COV	[95-95]	95	45512
COV	[96-96]	96	44859
COV	[97-97]	97	43512
COV	[98-98]	98	42930
COV	[99-99]	99	41962
COV	[100-100]	100	40810
COV	[101-101]	101	39766
COV	[102-102]	102	39310
COV	[103-103]	103	38219
COV	[104-104]	104	37069
COV	[105-105]	105	36688
COV	[106-106]	106	35690
COV	[107-107]	107	34871
COV	[108-108]	108	34302
COV	[109-109]	109	33466
COV	[110-110]	110	32695
COV	[111-111]	111	31903
COV	[112-112]	112	31461
COV	[113-113]	113	30420
COV	[114-114]	114	29790
COV	[115-115]	115	29297
COV	[116-116]	116	28670
COV	[117-117]	117	28058
COV	[118-118]	118	27301
COV	[119-119]	119	27348
COV	[120-120]	120	26727
COV	[121-121]	121	25856
COV	[122-122]	122	25548
COV	[123-123]	123	24631
COV	[124-124]	124	24539
COV	[125-125]	125	23810
COV	[126-126]	126	23751
COV	[127-127]	127	22710
COV	[128-128]	128	22468
COV	[129-129]	129	22022
COV	[130-130]	130	21920
COV	[131-131]	131	21472
COV	[132-132]	132	21245
COV	[133-133]	133	20507
COV	[134-134]	134	20003
COV	[135-135]	135	19318
COV	[136-136]	136	19163
COV	[137-137]	137	19012
COV	[138-138]	138	18687
COV	[139-139]	139	18230
COV	[140-140]	140	17958
COV	[141-141]	141	17679
COV	[142-142]	142	17520
COV	[143-143]	143	17159
COV	[144-144]	144	16538
COV	[145-145]	145	16332
COV	[146-146]	146	15768
COV	[147-147]	147	15687
COV	[148-148]	148	15286
COV	[149-149]	149	15289
COV	[150-150]	150	14939
COV	[151-151]	151	14994
COV	[152-152]	152	14450
COV	[153-153]	153	13978
COV	[154-154]	154	13835
COV	[155-155]	155	13665
COV	[156-156]	156	13480
COV	[157-157]	157	13210
COV	[158-158]	158	12990
COV	[159-159]	159	12721
COV	[160-160]	160	12713
COV	[161-161]	161	12305
COV	[162-162]	162	12140
COV	[163-163]	163	12010
COV	[164-164]	164	12057
COV	[165-165]	165	11654
COV	[166-166]	166	11156
COV	[167-167]	167	11030
COV	[168-168]	168	10956
COV	[169-169]	169	10602
COV	[170-170]	170	10540
COV	[171-171]	171	10312
COV	[172-172]	172	10335
COV	[173-173]	173	9994
COV	[174-174]	174	9935
COV	[175-175]	175	9999
COV	[176-176]	176	9731
COV	[177-177]	177	9579
COV	[178-178]	178	9316
COV	[179-179]	179	9227
COV	[180-180]	180	9384
COV	[181-181]	181	9115
COV	[182-182]	182	8999
COV	[183-183]	183	8915
COV	[184-184]	184	8714
COV	[185-185]	185	8600
COV	[186-186]	186	8517
COV	[187-187]	187	8382
COV	[188-188]	188	8262
COV	[189-189]	189	8219
COV	[190-190]	190	7919
COV	[191-191]	191	7654
COV	[192-192]	192	7606
COV	[193-193]	193	7613
COV	[194-194]	194	7517
COV	[195-195]	195	7220
COV	[196-196]	196	7083
COV	[197-197]	197	7100
COV	[198-198]	198	7041
COV	[199-199]	199	7041
COV	[200-200]	200	6833
COV	[201-201]	201	6761
COV	[202-202]	202	6665
COV	[203-203]	203	6536
COV	[204-204]	204	6480
COV	[205-205]	205	6390
COV	[206-206]	206	6391
COV	[207-207]	207	6156
COV	[208-208]	208	6208
COV	[209-209]	209	6170
COV	[210-210]	210	6049
COV	[211-211]	211	5880
COV	[212-212]	212	5970
COV	[213-213]	213	5955
COV	[214-214]	214	5817
COV	[215-215]	215	5665
COV	[216-216]	216	5592
COV	[217-217]	217	5547
COV	[218-218]	218	5426
COV	[219-219]	219	5344
COV	[220-220]	220	5339
COV	[221-221]	221	5291
COV	[222-222]	222	5342
COV	[223-223]	223	5191
COV	[224-224]	224	5051
COV	[225-225]	225	4960
COV	[226-226]	226	4915
COV	[227-227]	227	4828
COV	[228-228]	228	4725
COV	[229-229]	229	4765
COV	[230-230]	230	4841
COV	[231-231]	231	4649
COV	[232-232]	232	4720
COV	[233-233]	233	4527
COV	[234-234]	234	4500
COV	[235-235]	235	4427
COV	[236-236]	236	4518
COV	[237-237]	237	4340
COV	[238-238]	238	4299
COV	[239-239]	239	4294
COV	[240-240]	240	4237
COV	[241-241]	241	4097
COV	[242-242]	242	4220
COV	[243-243]	243	4234
COV	[244-244]	244	4105
COV	[245-245]	245	3992
COV	[246-246]	246	4009
COV	[247-247]	247	4035
COV	[248-248]	248	3843
COV	[249-249]	249	3842
COV	[250-250]	250	3891
COV	[251-251]	251	3668
COV	[252-252]	252	3793
COV	[253-253]	253	3570
COV	[254-254]	254	3645
COV	[255-255]	255	3704
COV	[256-256]	256	3617
COV	[257-257]	257	3562
COV	[258-258]	258	3505
COV	[259-259]	259	3514
COV	[260-260]	260	3437
COV	[261-261]	261	3349
COV	[262-262]	262	3346
COV	[263-263]	263	3329
COV	[264-264]	264	3301
COV	[265-265]	265	3248
COV	[266-266]	266	3153
COV	[267-267]	267	3221
COV	[268-268]	268	3162
COV	[269-269]	269	3042
COV	[270-270]	270	3155
COV	[271-271]	271	3033
COV	[272-272]	272	2995
COV	[273-273]	273	2952
COV	[274-274]	274	2971
COV	[275-275]	275	2840
COV	[276-276]	276	2929
COV	[277-277]	277	2944
COV	[278-278]	278	2791
COV	[279-279]	279	2812
COV	[280-280]	280	2691
COV	[281-281]	281	2707
COV	[282-282]	282	2730
COV	[283-283]	283	2699
COV	[284-284]	284	2665
COV	[285-285]	285	2626
COV	[286-286]	286	2636
COV	[287-287]	287	2725
COV	[288-288]	288	2531
COV	[289-289]	289	2503
COV	[290-290]	290	2438
COV	[291-291]	291	2436
COV	[292-292]	292	2422
COV	[293-293]	293	2394
COV	[294-294]	294	2404
COV	[295-295]	295	2392
COV	[296-296]	296	2454
COV	[297-297]	297	2346
COV	[298-298]	298	2367
COV	[299-299]	299	2310
COV	[300-300]	300	2344
COV	[301-301]	301	2294
COV	[302-302]	302	2285
COV	[303-303]	303	2249
COV	[304-304]	304	2169
COV	[305-305]	305	2224
COV	[306-306]	306	2202
COV	[307-307]	307	2133
COV	[308-308]	308	2131
COV	[309-309]	309	2050
COV	[310-310]	310	2138
COV	[311-311]	311	2008
COV	[312-312]	312	2037
COV	[313-313]	313	1977
COV	[314-314]	314	1893
COV	[315-315]	315	1971
COV	[316-316]	316	1943
COV	[317-317]	317	1904
COV	[318-318]	318	1934
COV	[319-319]	319	1869
COV	[320-320]	320	1785
COV	[321-321]	321	1884
COV	[322-322]	322	1868
COV	[323-323]	323	1766
COV	[324-324]	324	1788
COV	[325-325]	325	1733
COV	[326-326]	326	1776
COV	[327-327]	327	1737
COV	[328-328]	328	1741
COV	[329-329]	329	1674
COV	[330-330]	330	1647
COV	[331-331]	331	1669
COV	[332-332]	332	1654
COV	[333-333]	333	1588
COV	[334-334]	334	1600
COV	[335-335]	335	1627
COV	[336-336]	336	1641
COV	[337-337]	337	1531
COV	[338-338]	338	1579
COV	[339-339]	339	1649
COV	[340-340]	340	1517
COV	[341-341]	341	1551
COV	[342-342]	342	1547
COV	[343-343]	343	1496
COV	[344-344]	344	1515
COV	[345-345]	345	1486
COV	[346-346]	346	1530
COV	[347-347]	347	1470
COV	[348-348]	348	1511
COV	[349-349]	349	1501
COV	[350-350]	350	1521
COV	[351-351]	351	1399
COV	[352-352]	352	1351
COV	[353-353]	353	1407
COV	[354-354]	354	1378
COV	[355-355]	355	1353
COV	[356-356]	356	1360
COV	[357-357]	357	1386
COV	[358-358]	358	1334
COV	[359-359]	359	1394
COV	[360-360]	360	1345
COV	[361-361]	361	1263
COV	[362-362]	362	1301
COV	[363-363]	363	1266
COV	[364-364]	364	1210
COV	[365-365]	365	1270
COV	[366-366]	366	1227
COV	[367-367]	367	1171
COV	[368-368]	368	1232
COV	[369-369]	369	1196
COV	[370-370]	370	1255
COV	[371-371]	371	1150
COV	[372-372]	372	1162
COV	[373-373]	373	1194
COV	[374-374]	374	1170
COV	[375-375]	375	1148
COV	[376-376]	376	1200
COV	[377-377]	377	1203
COV	[378-378]	378	1192
COV	[379-379]	379	1145
COV	[380-380]	380	1179
COV	[381-381]	381	1195
COV	[382-382]	382	1171
COV	[383-383]	383	1176
COV	[384-384]	384	1114
COV	[385-385]	385	1142
COV	[386-386]	386	1111
COV	[387-387]	387	1144
COV	[388-388]	388	1116
COV	[389-389]	389	1056
COV	[390-390]	390	1155
COV	[391-391]	391	1059
COV	[392-392]	392	1046
COV	[393-393]	393	1068
COV	[394-394]	394	1046
COV	[395-395]	395	1005
COV	[396-396]	396	1040
COV	[397-397]	397	1044
COV	[398-398]	398	1013
COV	[399-399]	399	1054
COV	[400-400]	400	953
COV	[401-401]	401	1009
COV	[402-402]	402	980
COV	[403-403]	403	973
COV	[404-404]	404	988
COV	[405-405]	405	901
COV	[406-406]	406	992
COV	[407-407]	407	984
COV	[408-408]	408	1002
COV	[409-409]	409	1056
COV	[410-410]	410	937
COV	[411-411]	411	972
COV	[412-412]	412	996
COV	[413-413]	413	977
COV	[414-414]	414	963
COV	[415-415]	415	1004
COV	[416-416]	416	1014
COV	[417-417]	417	911
COV	[418-418]	418	925
COV	[419-419]	419	940
COV	[420-420]	420	889
COV	[421-421]	421	870
COV	[422-422]	422	956
COV	[423-423]	423	846
COV	[424-424]	424	917
COV	[425-425]	425	901
COV	[426-426]	426	914
COV	[427-427]	427	931
COV	[428-428]	428	888
COV	[429-429]	429	881
COV	[430-430]	430	849
COV	[431-431]	431	846
COV	[432-432]	432	830
COV	[433-433]	433	793
COV	[434-434]	434	834
COV	[435-435]	435	914
COV	[436-436]	436	815
COV	[437-437]	437	781
COV	[438-438]	438	826
COV	[439-439]	439	830
COV	[440-440]	440	777
COV	[441-441]	441	802
COV	[442-442]	442	785
COV	[443-443]	443	897
COV	[444-444]	444	853
COV	[445-445]	445	767
COV	[446-446]	446	788
COV	[447-447]	447	775
COV	[448-448]	448	800
COV	[449-449]	449	785
COV	[450-450]	450	797
COV	[451-451]	451	752
COV	[452-452]	452	757
COV	[453-453]	453	753
COV	[454-454]	454	767
COV	[455-455]	455	782
COV	[456-456]	456	762
COV	[457-457]	457	773
COV	[458-458]	458	736
COV	[459-459]	459	724
COV	[460-460]	460	711
COV	[461-461]	461	748
COV	[462-462]	462	730
COV	[463-463]	463	747
COV	[464-464]	464	708
COV	[465-465]	465	745
COV	[466-466]	466	777
COV	[467-467]	467	734
COV	[468-468]	468	725
COV	[469-469]	469	719
COV	[470-470]	470	755
COV	[471-471]	471	703
COV	[472-472]	472	691
COV	[473-473]	473	719
COV	[474-474]	474	666
COV	[475-475]	475	745
COV	[476-476]	476	757
COV	[477-477]	477	762
COV	[478-478]	478	636
COV	[479-479]	479	676
COV	[480-480]	480	677
COV	[481-481]	481	641
COV	[482-482]	482	735
COV	[483-483]	483	668
COV	[484-484]	484	667
COV	[485-485]	485	693
COV	[486-486]	486	692
COV	[487-487]	487	686
COV	[488-488]	488	710
COV	[489-489]	489	690
COV	[490-490]	490	669
COV	[491-491]	491	660
COV	[492-492]	492	665
COV	[493-493]	493	672
COV	[494-494]	494	624
COV	[495-495]	495	685
COV	[496-496]	496	656
COV	[497-497]	497	659
COV	[498-498]	498	613
COV	[499-499]	499	658
COV	[500-500]	500	636
COV	[501-501]	501	676
COV	[502-502]	502	640
COV	[503-503]	503	653
COV	[504-504]	504	652
COV	[505-505]	505	629
COV	[506-506]	506	625
COV	[507-507]	507	647
COV	[508-508]	508	624
COV	[509-509]	509	629
COV	[510-510]	510	669
COV	[511-511]	511	642
COV	[512-512]	512	587
COV	[513-513]	513	594
COV	[514-514]	514	577
COV	[515-515]	515	621
COV	[516-516]	516	572
COV	[517-517]	517	580
COV	[518-518]	518	654
COV	[519-519]	519	596
COV	[520-520]	520	555
COV	[521-521]	521	569
COV	[522-522]	522	550
COV	[523-523]	523	570
COV	[524-524]	524	526
COV	[525-525]	525	541
COV	[526-526]	526	580
COV	[527-527]	527	561
COV	[528-528]	528	550
COV	[529-529]	529	576
COV	[530-530]	530	640
COV	[531-531]	531	574
COV	[532-532]	532	585
COV	[533-533]	533	574
COV	[534-534]	534	609
COV	[535-535]	535	520
COV	[536-536]	536	584
COV	[537-537]	537	570
COV	[538-538]	538	527
COV	[539-539]	539	548
COV	[540-540]	540	562
COV	[541-541]	541	522
COV	[542-542]	542	533
COV	[543-543]	543	502
COV	[544-544]	544	558
COV	[545-545]	545	525
COV	[546-546]	546	522
COV	[547-547]	547	498
COV	[548-548]	548	560
COV	[549-549]	549	489
COV	[550-550]	550	538
COV	[551-551]	551	522
COV	[552-552]	552	516
COV	[553-553]	553	513
COV	[554-554]	554	509
COV	[555-555]	555	481
COV	[556-556]	556	486
COV	[557-557]	557	481
COV	[558-558]	558	429
COV	[559-559]	559	516
COV	[560-560]	560	504
COV	[561-561]	561	472
COV	[562-562]	562	520
COV	[563-563]	563	470
COV	[564-564]	564	484
COV	[565-565]	565	491
COV	[566-566]	566	475
COV	[567-567]	567	463
COV	[568-568]	568	507
COV	[569-569]	569	439
COV	[570-570]	570	481
COV	[571-571]	571	458
COV	[572-572]	572	474
COV	[573-573]	573	488
COV	[574-574]	574	428
COV	[575-575]	575	452
COV	[576-576]	576	463
COV	[577-577]	577	445
COV	[578-578]	578	413
COV	[579-579]	579	449
COV	[580-580]	580	437
COV	[581-581]	581	402
COV	[582-582]	582	408
COV	[583-583]	583	388
COV	[584-584]	584	428
COV	[585-585]	585	395
COV	[586-586]	586	423
COV	[587-587]	587	412
COV	[588-588]	588	425
COV	[589-589]	589	437
COV	[590-590]	590	415
COV	[591-591]	591	406
COV	[592-592]	592	363
COV	[593-593]	593	432
COV	[594-594]	594	417
COV	[595-595]	595	413
COV	[596-596]	596	410
COV	[597-597]	597	381
COV	[598-598]	598	414
COV	[599-599]	599	379
COV	[600-600]	600	398
COV	[601-601]	601	410
COV	[602-602]	602	351
COV	[603-603]	603	387
COV	[604-604]	604	384
COV	[605-605]	605	410
COV	[606-606]	606	404
COV	[607-607]	607	407
COV	[608-608]	608	375
COV	[609-609]	609	418
COV	[610-610]	610	377
COV	[611-611]	611	376
COV	[612-612]	612	381
COV	[613-613]	613	377
COV	[614-614]	614	356
COV	[615-615]	615	383
COV	[616-616]	616	364
COV	[617-617]	617	364
COV	[618-618]	618	393
COV	[619-619]	619	382
COV	[620-620]	620	380
COV	[621-621]	621	336
COV	[622-622]	622	356
COV	[623-623]	623	357
COV	[624-624]	624	361
COV	[625-625]	625	344
COV	[626-626]	626	382
COV	[627-627]	627	341
COV	[628-628]	628	317
COV	[629-629]	629	333
COV	[630-630]	630	330
COV	[631-631]	631	328
COV	[632-632]	632	349
COV	[633-633]	633	347
COV	[634-634]	634	363
COV	[635-635]	635	327
COV	[636-636]	636	322
COV	[637-637]	637	326
COV	[638-638]	638	350
COV	[639-639]	639	324
COV	[640-640]	640	326
COV	[641-641]	641	348
COV	[642-642]	642	320
COV	[643-643]	643	319
COV	[644-644]	644	321
COV	[645-645]	645	320
COV	[646-646]	646	348
COV	[647-647]	647	360
COV	[648-648]	648	301
COV	[649-649]	649	328
COV	[650-650]	650	309
COV	[651-651]	651	337
COV	[652-652]	652	293
COV	[653-653]	653	327
COV	[654-654]	654	304
COV	[655-655]	655	305
COV	[656-656]	656	287
COV	[657-657]	657	292
COV	[658-658]	658	298
COV	[659-659]	659	305
COV	[660-660]	660	325
COV	[661-661]	661	332
COV	[662-662]	662	301
COV	[663-663]	663	312
COV	[664-664]	664	306
COV	[665-665]	665	297
COV	[666-666]	666	304
COV	[667-667]	667	296
COV	[668-668]	668	292
COV	[669-669]	669	291
COV	[670-670]	670	294
COV	[671-671]	671	305
COV	[672-672]	672	290
COV	[673-673]	673	282
COV	[674-674]	674	277
COV	[675-675]	675	294
COV	[676-676]	676	255
COV	[677-677]	677	329
COV	[678-678]	678	300
COV	[679-679]	679	317
COV	[680-680]	680	306
COV	[681-681]	681	288
COV	[682-682]	682	293
COV	[683-683]	683	272
COV	[684-684]	684	276
COV	[685-685]	685	271
COV	[686-686]	686	297
COV	[687-687]	687	264
COV	[688-688]	688	265
COV	[689-689]	689	284
COV	[690-690]	690	287
COV	[691-691]	691	276
COV	[692-692]	692	269
COV	[693-693]	693	271
COV	[694-694]	694	269
COV	[695-695]	695	281
COV	[696-696]	696	274
COV	[697-697]	697	275
COV	[698-698]	698	267
COV	[699-699]	699	280
COV	[700-700]	700	248
COV	[701-701]	701	230
COV	[702-702]	702	264
COV	[703-703]	703	246
COV	[704-704]	704	269
COV	[705-705]	705	260
COV	[706-706]	706	255
COV	[707-707]	707	249
COV	[708-708]	708	265
COV	[709-709]	709	250
COV	[710-710]	710	267
COV	[711-711]	711	252
COV	[712-712]	712	259
COV	[713-713]	713	235
COV	[714-714]	714	239
COV	[715-715]	715	236
COV	[716-716]	716	227
COV	[717-717]	717	274
COV	[718-718]	718	247
COV	[719-719]	719	258
COV	[720-720]	720	268
COV	[721-721]	721	239
COV	[722-722]	722	250
COV	[723-723]	723	235
COV	[724-724]	724	243
COV	[725-725]	725	238
COV	[726-726]	726	244
COV	[727-727]	727	265
COV	[728-728]	728	229
COV	[729-729]	729	220
COV	[730-730]	730	199
COV	[731-731]	731	237
COV	[732-732]	732	245
COV	[733-733]	733	264
COV	[734-734]	734	217
COV	[735-735]	735	231
COV	[736-736]	736	234
COV	[737-737]	737	211
COV	[738-738]	738	210
COV	[739-739]	739	218
COV	[740-740]	740	189
COV	[741-741]	741	235
COV	[742-742]	742	191
COV	[743-743]	743	204
COV	[744-744]	744	207
COV	[745-745]	745	211
COV	[746-746]	746	219
COV	[747-747]	747	202
COV	[748-748]	748	193
COV	[749-749]	749	217
COV	[750-750]	750	192
COV	[751-751]	751	204
COV	[752-752]	752	194
COV	[753-753]	753	216
COV	[754-754]	754	198
COV	[755-755]	755	206
COV	[756-756]	756	205
COV	[757-757]	757	218
COV	[758-758]	758	167
COV	[759-759]	759	209
COV	[760-760]	760	183
COV	[761-761]	761	212
COV	[762-762]	762	189
COV	[763-763]	763	198
COV	[764-764]	764	178
COV	[765-765]	765	205
COV	[766-766]	766	185
COV	[767-767]	767	204
COV	[768-768]	768	190
COV	[769-769]	769	197
COV	[770-770]	770	197
COV	[771-771]	771	185
COV	[772-772]	772	163
COV	[773-773]	773	188
COV	[774-774]	774	186
COV	[775-775]	775	184
COV	[776-776]	776	186
COV	[777-777]	777	179
COV	[778-778]	778	190
COV	[779-779]	779	205
COV	[780-780]	780	174
COV	[781-781]	781	177
COV	[782-782]	782	189
COV	[783-783]	783	190
COV	[784-784]	784	193
COV	[785-785]	785	189
COV	[786-786]	786	165
COV	[787-787]	787	188
COV	[788-788]	788	187
COV	[789-789]	789	194
COV	[790-790]	790	160
COV	[791-791]	791	174
COV	[792-792]	792	190
COV	[793-793]	793	190
COV	[794-794]	794	213
COV	[795-795]	795	178
COV	[796-796]	796	175
COV	[797-797]	797	167
COV	[798-798]	798	181
COV	[799-799]	799	202
COV	[800-800]	800	160
COV	[801-801]	801	185
COV	[802-802]	802	155
COV	[803-803]	803	156
COV	[804-804]	804	173
COV	[805-805]	805	165
COV	[806-806]	806	186
COV	[807-807]	807	164
COV	[808-808]	808	172
COV	[809-809]	809	176
COV	[810-810]	810	164
COV	[811-811]	811	162
COV	[812-812]	812	163
COV	[813-813]	813	169
COV	[814-814]	814	180
COV	[815-815]	815	150
COV	[816-816]	816	176
COV	[817-817]	817	149
COV	[818-818]	818	138
COV	[819-819]	819	167
COV	[820-820]	820	163
COV	[821-821]	821	165
COV	[822-822]	822	163
COV	[823-823]	823	168
COV	[824-824]	824	156
COV	[825-825]	825	158
COV	[826-826]	826	159
COV	[827-827]	827	143
COV	[828-828]	828	159
COV	[829-829]	829	149
COV	[830-830]	830	149
COV	[831-831]	831	148
COV	[832-832]	832	166
COV	[833-833]	833	149
COV	[834-834]	834	150
COV	[835-835]	835	149
COV	[836-836]	836	153
COV	[837-837]	837	160
COV	[838-838]	838	162
COV	[839-839]	839	153
COV	[840-840]	840	132
COV	[841-841]	841	152
COV	[842-842]	842	154
COV	[843-843]	843	168
COV	[844-844]	844	165
COV	[845-845]	845	143
COV	[846-846]	846	161
COV	[847-847]	847	144
COV	[848-848]	848	153
COV	[849-849]	849	163
COV	[850-850]	850	150
COV	[851-851]	851	147
COV	[852-852]	852	152
COV	[853-853]	853	151
COV	[854-854]	854	151
COV	[855-855]	855	141
COV	[856-856]	856	147
COV	[857-857]	857	153
COV	[858-858]	858	141
COV	[859-859]	859	137
COV	[860-860]	860	145
COV	[861-861]	861	168
COV	[862-862]	862	154
COV	[863-863]	863	144
COV	[864-864]	864	157
COV	[865-865]	865	160
COV	[866-866]	866	140
COV	[867-867]	867	172
COV	[868-868]	868	138
COV	[869-869]	869	144
COV	[870-870]	870	155
COV	[871-871]	871	147
COV	[872-872]	872	155
COV	[873-873]	873	156
COV	[874-874]	874	149
COV	[875-875]	875	153
COV	[876-876]	876	152
COV	[877-877]	877	140
COV	[878-878]	878	163
COV	[879-879]	879	169
COV	[880-880]	880	147
COV	[881-881]	881	142
COV	[882-882]	882	136
COV	[883-883]	883	156
COV	[884-884]	884	149
COV	[885-885]	885	157
COV	[886-886]	886	159
COV	[887-887]	887	152
COV	[888-888]	888	146
COV	[889-889]	889	140
COV	[890-890]	890	124
COV	[891-891]	891	156
COV	[892-892]	892	139
COV	[893-893]	893	152
COV	[894-894]	894	134
COV	[895-895]	895	133
COV	[896-896]	896	124
COV	[897-897]	897	139
COV	[898-898]	898	133
COV	[899-899]	899	134
COV	[900-900]	900	135
COV	[901-901]	901	131
COV	[902-902]	902	145
COV	[903-903]	903	145
COV	[904-904]	904	143
COV	[905-905]	905	137
COV	[906-906]	906	125
COV	[907-907]	907	154
COV	[908-908]	908	138
COV	[909-909]	909	139
COV	[910-910]	910	146
COV	[911-911]	911	145
COV	[912-912]	912	148
COV	[913-913]	913	127
COV	[914-914]	914	157
COV	[915-915]	915	131
COV	[916-916]	916	130
COV	[917-917]	917	117
COV	[918-918]	918	139
COV	[919-919]	919	159
COV	[920-920]	920	155
COV	[921-921]	921	136
COV	[922-922]	922	136
COV	[923-923]	923	126
COV	[924-924]	924	124
COV	[925-925]	925	129
COV	[926-926]	926	136
COV	[927-927]	927	136
COV	[928-928]	928	131
COV	[929-929]	929	118
COV	[930-930]	930	156
COV	[931-931]	931	110
COV	[932-932]	932	105
COV	[933-933]	933	155
COV	[934-934]	934	142
COV	[935-935]	935	136
COV	[936-936]	936	138
COV	[937-937]	937	144
COV	[938-938]	938	121
COV	[939-939]	939	132
COV	[940-940]	940	114
COV	[941-941]	941	122
COV	[942-942]	942	124
COV	[943-943]	943	132
COV	[944-944]	944	132
COV	[945-945]	945	132
COV	[946-946]	946	134
COV	[947-947]	947	132
COV	[948-948]	948	134
COV	[949-949]	949	123
COV	[950-950]	950	129
COV	[951-951]	951	125
COV	[952-952]	952	143
COV	[953-953]	953	108
COV	[954-954]	954	146
COV	[955-955]	955	107
COV	[956-956]	956	124
COV	[957-957]	957	135
COV	[958-958]	958	132
COV	[959-959]	959	125
COV	[960-960]	960	122
COV	[961-961]	961	125
COV	[962-962]	962	140
COV	[963-963]	963	131
COV	[964-964]	964	110
COV	[965-965]	965	125
COV	[966-966]	966	128
COV	[967-967]	967	124
COV	[968-968]	968	140
COV	[969-969]	969	109
COV	[970-970]	970	112
COV	[971-971]	971	148
COV	[972-972]	972	134
COV	[973-973]	973	101
COV	[974-974]	974	133
COV	[975-975]	975	121
COV	[976-976]	976	150
COV	[977-977]	977	119
COV	[978-978]	978	110
COV	[979-979]	979	110
COV	[980-980]	980	121
COV	[981-981]	981	139
COV	[982-982]	982	114
COV	[983-983]	983	114
COV	[984-984]	984	119
COV	[985-985]	985	150
COV	[986-986]	986	124
COV	[987-987]	987	143
COV	[988-988]	988	121
COV	[989-989]	989	134
COV	[990-990]	990	122
COV	[991-991]	991	118
COV	[992-992]	992	97
COV	[993-993]	993	118
COV	[994-994]	994	119
COV	[995-995]	995	126
COV	[996-996]	996	114
COV	[997-997]	997	122
COV	[998-998]	998	116
COV	[999-999]	999	129
COV	[1000-1000]	1000	108
COV	[1000<]	1000	168437
# GC-depth. Use `grep ^GCD | cut -f 2-` to extract this part. The columns are: GC%, unique sequence percentiles, 10th, 25th, 50th, 75th and 90th depth percentile
GCD	0.0	0.043	0.000	0.000	0.000	0.000	0.000
GCD	21.0	0.064	0.262	0.262	0.262	0.262	0.262
GCD	22.0	0.086	0.308	0.308	0.308	0.308	0.308
GCD	28.0	0.107	0.010	0.010	0.010	0.010	0.010
GCD	29.0	0.129	0.005	0.005	0.005	0.005	0.005
GCD	30.0	0.215	0.015	0.015	0.020	0.020	0.030
GCD	31.0	0.258	0.015	0.015	0.015	0.020	0.020
GCD	32.0	0.279	0.007	0.007	0.007	0.007	0.007
GCD	33.0	0.365	0.030	0.030	0.055	0.985	32.990
GCD	34.0	0.623	0.010	0.018	0.040	0.083	0.093
GCD	35.0	1.160	0.010	0.050	0.085	0.340	1.210
GCD	36.0	1.912	0.035	0.065	0.102	0.470	1.635
GCD	37.0	3.286	0.035	0.132	0.338	0.880	1.360
GCD	38.0	5.735	0.058	0.190	0.452	1.283	3.800
GCD	39.0	9.643	0.135	0.300	0.825	2.865	7.305
GCD	40.0	15.292	0.145	0.498	1.865	8.307	16.782
GCD	41.0	24.399	0.183	0.820	3.307	13.070	24.070
GCD	42.0	36.125	0.255	0.897	4.590	13.620	25.003
GCD	43.0	48.368	0.330	1.295	5.412	15.983	29.677
GCD	44.0	58.913	0.295	1.220	5.025	16.003	34.095
GCD	45.0	67.977	0.338	1.620	6.327	17.915	35.897
GCD	46.0	75.215	0.445	1.638	6.240	18.525	37.018
GCD	47.0	80.992	0.575	1.768	6.965	14.955	34.515
GCD	48.0	86.233	0.635	1.852	7.343	21.340	44.143
GCD	49.0	89.948	0.527	2.115	7.198	22.692	58.870
GCD	50.0	92.934	0.822	2.955	8.775	32.333	118.467
GCD	51.0	95.253	0.250	2.230	12.618	37.662	151.477
GCD	52.0	96.843	0.790	4.140	14.225	80.537	117.207
GCD	53.0	97.745	0.373	1.050	14.650	69.905	141.120
GCD	54.0	98.260	0.055	4.787	12.615	28.368	147.945
GCD	55.0	98.819	0.663	0.775	7.972	62.972	118.060
GCD	56.0	99.098	0.433	1.447	88.967	120.628	158.533
GCD	57.0	99.377	0.765	0.885	8.655	89.015	120.145
GCD	58.0	99.485	0.198	0.198	4.620	50.700	70.173
GCD	59.0	99.570	0.198	0.198	0.280	28.038	120.457
GCD	60.0	99.678	0.373	0.373	35.135	111.470	178.398
GCD	61.0	99.721	0.138	0.138	0.138	38.987	38.987
GCD	62.0	99.742	0.155	0.155	0.155	0.155	0.155
GCD	63.0	99.764	48.015	48.015	48.015	48.015	48.015
GCD	64.0	99.785	194.777	194.777	194.777	194.777	194.777
GCD	65.0	99.828	0.198	0.198	0.198	12.970	12.970
GCD	71.0	99.850	0.237	0.237	0.237	0.237	0.237
GCD	80.0	99.893	0.060	0.060	0.060	1.872	1.872
GCD	81.0	99.914	0.120	0.120	0.120	0.120	0.120
GCD	83.0	99.936	0.278	0.278	0.278	0.278	0.278
GCD	88.0	99.957	0.610	0.610	0.610	0.610	0.610
GCD	95.0	99.979	0.350	0.350	0.350	0.350	0.350
GCD	96.0	100.000	0.002	0.002	0.002	0.002	0.002
```
