## Supplemental Data Set 2 for "The *glp-1* 3ʹ untranslated region regulates germline proliferation and promotes reproductive fecundity through multiple mechanisms": glp1_PAMctl2.stats.txt

```
# This file was produced by samtools stats (1.9+htslib-1.9) and can be plotted using plot-bamstats
# This file contains statistics for all reads.
# The command line was:  stats sorted_reads/glp1_PAMctl2.bam
# CHK, Checksum	[2]Read Names	[3]Sequences	[4]Qualities
# CHK, CRC32 of reads which passed filtering followed by addition (32bit overflow)
CHK	ab944d7a	0d49db91	9d7d3f5e
# Summary Numbers. Use `grep ^SN | cut -f 2-` to extract this part.
SN	raw total sequences:	38906866
SN	filtered sequences:	0
SN	sequences:	38906866
SN	is sorted:	1
SN	1st fragments:	19453437
SN	last fragments:	19453429
SN	reads mapped:	38906866
SN	reads mapped and paired:	38906830	# paired-end technology bit set + both mates mapped
SN	reads unmapped:	0
SN	reads properly paired:	38906830	# proper-pair bit set
SN	reads paired:	38906866	# paired-end technology bit set
SN	reads duplicated:	0	# PCR or optical duplicate bit set
SN	reads MQ0:	217393	# mapped and MQ=0
SN	reads QC failed:	0
SN	non-primary alignments:	7674140
SN	total length:	1961827296	# ignores clipping
SN	total first fragment length:	980901472	# ignores clipping
SN	total last fragment length:	980925824	# ignores clipping
SN	bases mapped:	1961827296	# ignores clipping
SN	bases mapped (cigar):	1954276118	# more accurate
SN	bases trimmed:	0
SN	bases duplicated:	0
SN	mismatches:	0	# from NM fields
SN	error rate:	0.000000e+00	# mismatches / bases mapped (cigar)
SN	average length:	50
SN	average first fragment length:	50
SN	average last fragment length:	50
SN	maximum length:	51
SN	maximum first fragment length:	51
SN	maximum last fragment length:	51
SN	average quality:	39.3
SN	insert size average:	260.6
SN	insert size standard deviation:	250.9
SN	inward oriented pairs:	19439877
SN	outward oriented pairs:	13538
SN	pairs with other orientation:	0
SN	pairs on different chromosomes:	0
SN	percentage of properly paired reads (%):	100.0
# First Fragment Qualities. Use `grep ^FFQ | cut -f 2-` to extract this part.
# Columns correspond to qualities and rows to cycles. First column is the cycle number.
FFQ	1	0	0	325	0	0	0	0	0	0	0	0	0	94969	0	0	0	0	0	0	0	0	0	0	0	570335	0	0	0	0	0	0	0	0	0	0	0	0	0	0	0	18787808	0
FFQ	2	0	0	2284	0	0	0	0	0	0	0	0	0	159319	0	0	0	0	0	0	0	0	0	0	0	1199268	0	0	0	0	0	0	0	0	0	0	0	0	0	0	0	18092566	0
FFQ	3	0	0	125	0	0	0	0	0	0	0	0	0	165684	0	0	0	0	0	0	0	0	0	0	0	860013	0	0	0	0	0	0	0	0	0	0	0	0	0	0	0	18427615	0
FFQ	4	0	0	11	0	0	0	0	0	0	0	0	0	185443	0	0	0	0	0	0	0	0	0	0	0	769063	0	0	0	0	0	0	0	0	0	0	0	0	0	0	0	18498920	0
FFQ	5	0	0	425	0	0	0	0	0	0	0	0	0	188773	0	0	0	0	0	0	0	0	0	0	0	719838	0	0	0	0	0	0	0	0	0	0	0	0	0	0	0	18544401	0
FFQ	6	0	0	0	0	0	0	0	0	0	0	0	0	167263	0	0	0	0	0	0	0	0	0	0	0	669063	0	0	0	0	0	0	0	0	0	0	0	0	0	0	0	18617111	0
FFQ	7	0	0	0	0	0	0	0	0	0	0	0	0	139855	0	0	0	0	0	0	0	0	0	0	0	619717	0	0	0	0	0	0	0	0	0	0	0	0	0	0	0	18693865	0
FFQ	8	0	0	0	0	0	0	0	0	0	0	0	0	148033	0	0	0	0	0	0	0	0	0	0	0	651897	0	0	0	0	0	0	0	0	0	0	0	0	0	0	0	18653507	0
FFQ	9	0	0	2	0	0	0	0	0	0	0	0	0	135149	0	0	0	0	0	0	0	0	0	0	0	611215	0	0	0	0	0	0	0	0	0	0	0	0	0	0	0	18707071	0
FFQ	10	0	0	7	0	0	0	0	0	0	0	0	0	154110	0	0	0	0	0	0	0	0	0	0	0	622737	0	0	0	0	0	0	0	0	0	0	0	0	0	0	0	18676583	0
FFQ	11	0	0	0	0	0	0	0	0	0	0	0	0	142220	0	0	0	0	0	0	0	0	0	0	0	626919	0	0	0	0	0	0	0	0	0	0	0	0	0	0	0	18684298	0
FFQ	12	0	0	0	0	0	0	0	0	0	0	0	0	145473	0	0	0	0	0	0	0	0	0	0	0	647660	0	0	0	0	0	0	0	0	0	0	0	0	0	0	0	18660304	0
FFQ	13	0	0	0	0	0	0	0	0	0	0	0	0	139716	0	0	0	0	0	0	0	0	0	0	0	610832	0	0	0	0	0	0	0	0	0	0	0	0	0	0	0	18702889	0
FFQ	14	0	0	0	0	0	0	0	0	0	0	0	0	136707	0	0	0	0	0	0	0	0	0	0	0	606451	0	0	0	0	0	0	0	0	0	0	0	0	0	0	0	18710279	0
FFQ	15	0	0	0	0	0	0	0	0	0	0	0	0	133838	0	0	0	0	0	0	0	0	0	0	0	595834	0	0	0	0	0	0	0	0	0	0	0	0	0	0	0	18723765	0
FFQ	16	0	0	0	0	0	0	0	0	0	0	0	0	107953	0	0	0	0	0	0	0	0	0	0	0	509740	0	0	0	0	0	0	0	0	0	0	0	0	0	0	0	18835744	0
FFQ	17	0	0	0	0	0	0	0	0	0	0	0	0	107657	0	0	0	0	0	0	0	0	0	0	0	509165	0	0	0	0	0	0	0	0	0	0	0	0	0	0	0	18836615	0
FFQ	18	0	0	0	0	0	0	0	0	0	0	0	0	104167	0	0	0	0	0	0	0	0	0	0	0	501013	0	0	0	0	0	0	0	0	0	0	0	0	0	0	0	18848257	0
FFQ	19	0	0	0	0	0	0	0	0	0	0	0	0	101925	0	0	0	0	0	0	0	0	0	0	0	495954	0	0	0	0	0	0	0	0	0	0	0	0	0	0	0	18855558	0
FFQ	20	0	0	0	0	0	0	0	0	0	0	0	0	103446	0	0	0	0	0	0	0	0	0	0	0	498625	0	0	0	0	0	0	0	0	0	0	0	0	0	0	0	18851365	0
FFQ	21	0	0	0	0	0	0	0	0	0	0	0	0	100977	0	0	0	0	0	0	0	0	0	0	0	489514	0	0	0	0	0	0	0	0	0	0	0	0	0	0	0	18862945	0
FFQ	22	0	0	0	0	0	0	0	0	0	0	0	0	99462	0	0	0	0	0	0	0	0	0	0	0	485519	0	0	0	0	0	0	0	0	0	0	0	0	0	0	0	18868453	0
FFQ	23	0	0	0	0	0	0	0	0	0	0	0	0	99276	0	0	0	0	0	0	0	0	0	0	0	486043	0	0	0	0	0	0	0	0	0	0	0	0	0	0	0	18868108	0
FFQ	24	0	0	0	0	0	0	0	0	0	0	0	0	99208	0	0	0	0	0	0	0	0	0	0	0	485752	0	0	0	0	0	0	0	0	0	0	0	0	0	0	0	18868454	0
FFQ	25	0	0	0	0	0	0	0	0	0	0	0	0	98544	0	0	0	0	0	0	0	0	0	0	0	480284	0	0	0	0	0	0	0	0	0	0	0	0	0	0	0	18874571	0
FFQ	26	0	0	0	0	0	0	0	0	0	0	0	0	113026	0	0	0	0	0	0	0	0	0	0	0	463031	0	0	0	0	0	0	0	0	0	0	0	0	0	0	0	18877315	0
FFQ	27	0	0	0	0	0	0	0	0	0	0	0	0	113726	0	0	0	0	0	0	0	0	0	0	0	463257	0	0	0	0	0	0	0	0	0	0	0	0	0	0	0	18876354	0
FFQ	28	0	0	0	0	0	0	0	0	0	0	0	0	112497	0	0	0	0	0	0	0	0	0	0	0	462028	0	0	0	0	0	0	0	0	0	0	0	0	0	0	0	18878775	0
FFQ	29	0	0	0	0	0	0	0	0	0	0	0	0	114810	0	0	0	0	0	0	0	0	0	0	0	464224	0	0	0	0	0	0	0	0	0	0	0	0	0	0	0	18874242	0
FFQ	30	0	0	0	0	0	0	0	0	0	0	0	0	115230	0	0	0	0	0	0	0	0	0	0	0	469088	0	0	0	0	0	0	0	0	0	0	0	0	0	0	0	18868403	0
FFQ	31	0	0	44	0	0	0	0	0	0	0	0	0	116636	0	0	0	0	0	0	0	0	0	0	0	472306	0	0	0	0	0	0	0	0	0	0	0	0	0	0	0	18863625	0
FFQ	32	0	0	44	0	0	0	0	0	0	0	0	0	116113	0	0	0	0	0	0	0	0	0	0	0	466915	0	0	0	0	0	0	0	0	0	0	0	0	0	0	0	18867517	0
FFQ	33	0	0	44	0	0	0	0	0	0	0	0	0	117941	0	0	0	0	0	0	0	0	0	0	0	476717	0	0	0	0	0	0	0	0	0	0	0	0	0	0	0	18854044	0
FFQ	34	0	0	44	0	0	0	0	0	0	0	0	0	118410	0	0	0	0	0	0	0	0	0	0	0	476658	0	0	0	0	0	0	0	0	0	0	0	0	0	0	0	18851685	0
FFQ	35	0	0	45	0	0	0	0	0	0	0	0	0	120709	0	0	0	0	0	0	0	0	0	0	0	481260	0	0	0	0	0	0	0	0	0	0	0	0	0	0	0	18842941	0
FFQ	36	0	0	0	0	0	0	0	0	0	0	0	0	117207	0	0	0	0	0	0	0	0	0	0	0	468903	0	0	0	0	0	0	0	0	0	0	0	0	0	0	0	18856657	0
FFQ	37	0	0	0	0	0	0	0	0	0	0	0	0	115257	0	0	0	0	0	0	0	0	0	0	0	466188	0	0	0	0	0	0	0	0	0	0	0	0	0	0	0	18859164	0
FFQ	38	0	0	0	0	0	0	0	0	0	0	0	0	117115	0	0	0	0	0	0	0	0	0	0	0	472367	0	0	0	0	0	0	0	0	0	0	0	0	0	0	0	18848342	0
FFQ	39	0	0	0	0	0	0	0	0	0	0	0	0	117551	0	0	0	0	0	0	0	0	0	0	0	466992	0	0	0	0	0	0	0	0	0	0	0	0	0	0	0	18849086	0
FFQ	40	0	0	0	0	0	0	0	0	0	0	0	0	116974	0	0	0	0	0	0	0	0	0	0	0	468060	0	0	0	0	0	0	0	0	0	0	0	0	0	0	0	18843083	0
FFQ	41	0	0	0	0	0	0	0	0	0	0	0	0	115660	0	0	0	0	0	0	0	0	0	0	0	467498	0	0	0	0	0	0	0	0	0	0	0	0	0	0	0	18836269	0
FFQ	42	0	0	0	0	0	0	0	0	0	0	0	0	116921	0	0	0	0	0	0	0	0	0	0	0	468813	0	0	0	0	0	0	0	0	0	0	0	0	0	0	0	18809415	0
FFQ	43	0	0	0	0	0	0	0	0	0	0	0	0	118897	0	0	0	0	0	0	0	0	0	0	0	467947	0	0	0	0	0	0	0	0	0	0	0	0	0	0	0	18768029	0
FFQ	44	0	0	0	0	0	0	0	0	0	0	0	0	117528	0	0	0	0	0	0	0	0	0	0	0	467354	0	0	0	0	0	0	0	0	0	0	0	0	0	0	0	18696535	0
FFQ	45	0	0	0	0	0	0	0	0	0	0	0	0	116359	0	0	0	0	0	0	0	0	0	0	0	465646	0	0	0	0	0	0	0	0	0	0	0	0	0	0	0	18674224	0
FFQ	46	0	0	5	0	0	0	0	0	0	0	0	0	113984	0	0	0	0	0	0	0	0	0	0	0	459976	0	0	0	0	0	0	0	0	0	0	0	0	0	0	0	18624620	0
FFQ	47	0	0	0	0	0	0	0	0	0	0	0	0	126491	0	0	0	0	0	0	0	0	0	0	0	485465	0	0	0	0	0	0	0	0	0	0	0	0	0	0	0	18555660	0
FFQ	48	0	0	0	0	0	0	0	0	0	0	0	0	113785	0	0	0	0	0	0	0	0	0	0	0	459871	0	0	0	0	0	0	0	0	0	0	0	0	0	0	0	18491326	0
FFQ	49	0	0	0	0	0	0	0	0	0	0	0	0	114773	0	0	0	0	0	0	0	0	0	0	0	456668	0	0	0	0	0	0	0	0	0	0	0	0	0	0	0	18070162	0
FFQ	50	0	0	0	0	0	0	0	0	0	0	0	0	101486	0	0	0	0	0	0	0	0	0	0	0	421579	0	0	0	0	0	0	0	0	0	0	0	0	0	0	0	16922004	0
FFQ	51	0	0	0	0	0	0	0	0	0	0	0	0	71601	0	0	0	0	0	0	0	0	0	0	0	331396	0	0	0	0	0	0	0	0	0	0	0	0	0	0	0	12245026	0
# Last Fragment Qualities. Use `grep ^LFQ | cut -f 2-` to extract this part.
# Columns correspond to qualities and rows to cycles. First column is the cycle number.
LFQ	1	0	0	0	0	0	0	0	0	0	0	0	0	134460	0	0	0	0	0	0	0	0	0	0	0	643220	0	0	0	0	0	0	0	0	0	0	0	0	0	0	0	18675749	0
LFQ	2	0	0	0	0	0	0	0	0	0	0	0	0	235888	0	0	0	0	0	0	0	0	0	0	0	759063	0	0	0	0	0	0	0	0	0	0	0	0	0	0	0	18458478	0
LFQ	3	0	0	18	0	0	0	0	0	0	0	0	0	210222	0	0	0	0	0	0	0	0	0	0	0	696860	0	0	0	0	0	0	0	0	0	0	0	0	0	0	0	18546329	0
LFQ	4	0	0	0	0	0	0	0	0	0	0	0	0	232822	0	0	0	0	0	0	0	0	0	0	0	689672	0	0	0	0	0	0	0	0	0	0	0	0	0	0	0	18530935	0
LFQ	5	0	0	24	0	0	0	0	0	0	0	0	0	263857	0	0	0	0	0	0	0	0	0	0	0	660358	0	0	0	0	0	0	0	0	0	0	0	0	0	0	0	18529190	0
LFQ	6	0	0	0	0	0	0	0	0	0	0	0	0	196427	0	0	0	0	0	0	0	0	0	0	0	632880	0	0	0	0	0	0	0	0	0	0	0	0	0	0	0	18624122	0
LFQ	7	0	0	0	0	0	0	0	0	0	0	0	0	180417	0	0	0	0	0	0	0	0	0	0	0	602140	0	0	0	0	0	0	0	0	0	0	0	0	0	0	0	18670872	0
LFQ	8	0	0	1	0	0	0	0	0	0	0	0	0	205738	0	0	0	0	0	0	0	0	0	0	0	664648	0	0	0	0	0	0	0	0	0	0	0	0	0	0	0	18583042	0
LFQ	9	0	0	0	0	0	0	0	0	0	0	0	0	172515	0	0	0	0	0	0	0	0	0	0	0	610767	0	0	0	0	0	0	0	0	0	0	0	0	0	0	0	18670147	0
LFQ	10	0	0	0	0	0	0	0	0	0	0	0	0	227247	0	0	0	0	0	0	0	0	0	0	0	629223	0	0	0	0	0	0	0	0	0	0	0	0	0	0	0	18596959	0
LFQ	11	0	0	0	0	0	0	0	0	0	0	0	0	184393	0	0	0	0	0	0	0	0	0	0	0	631414	0	0	0	0	0	0	0	0	0	0	0	0	0	0	0	18637622	0
LFQ	12	0	0	0	0	0	0	0	0	0	0	0	0	196185	0	0	0	0	0	0	0	0	0	0	0	641952	0	0	0	0	0	0	0	0	0	0	0	0	0	0	0	18615292	0
LFQ	13	0	0	0	0	0	0	0	0	0	0	0	0	198754	0	0	0	0	0	0	0	0	0	0	0	619412	0	0	0	0	0	0	0	0	0	0	0	0	0	0	0	18635263	0
LFQ	14	0	0	0	0	0	0	0	0	0	0	0	0	180837	0	0	0	0	0	0	0	0	0	0	0	607377	0	0	0	0	0	0	0	0	0	0	0	0	0	0	0	18665215	0
LFQ	15	0	0	0	0	0	0	0	0	0	0	0	0	190117	0	0	0	0	0	0	0	0	0	0	0	616926	0	0	0	0	0	0	0	0	0	0	0	0	0	0	0	18646386	0
LFQ	16	0	0	0	0	0	0	0	0	0	0	0	0	180056	0	0	0	0	0	0	0	0	0	0	0	605556	0	0	0	0	0	0	0	0	0	0	0	0	0	0	0	18667817	0
LFQ	17	0	0	0	0	0	0	0	0	0	0	0	0	184635	0	0	0	0	0	0	0	0	0	0	0	609594	0	0	0	0	0	0	0	0	0	0	0	0	0	0	0	18659200	0
LFQ	18	0	0	0	0	0	0	0	0	0	0	0	0	170028	0	0	0	0	0	0	0	0	0	0	0	598616	0	0	0	0	0	0	0	0	0	0	0	0	0	0	0	18684785	0
LFQ	19	0	0	0	0	0	0	0	0	0	0	0	0	171890	0	0	0	0	0	0	0	0	0	0	0	599637	0	0	0	0	0	0	0	0	0	0	0	0	0	0	0	18681901	0
LFQ	20	0	0	0	0	0	0	0	0	0	0	0	0	174660	0	0	0	0	0	0	0	0	0	0	0	604614	0	0	0	0	0	0	0	0	0	0	0	0	0	0	0	18674154	0
LFQ	21	0	0	0	0	0	0	0	0	0	0	0	0	171413	0	0	0	0	0	0	0	0	0	0	0	598458	0	0	0	0	0	0	0	0	0	0	0	0	0	0	0	18683556	0
LFQ	22	0	0	0	0	0	0	0	0	0	0	0	0	168581	0	0	0	0	0	0	0	0	0	0	0	586751	0	0	0	0	0	0	0	0	0	0	0	0	0	0	0	18698093	0
LFQ	23	0	0	0	0	0	0	0	0	0	0	0	0	178192	0	0	0	0	0	0	0	0	0	0	0	601740	0	0	0	0	0	0	0	0	0	0	0	0	0	0	0	18673486	0
LFQ	24	0	0	0	0	0	0	0	0	0	0	0	0	174592	0	0	0	0	0	0	0	0	0	0	0	607411	0	0	0	0	0	0	0	0	0	0	0	0	0	0	0	18671399	0
LFQ	25	0	0	0	0	0	0	0	0	0	0	0	0	170028	0	0	0	0	0	0	0	0	0	0	0	594115	0	0	0	0	0	0	0	0	0	0	0	0	0	0	0	18689246	0
LFQ	26	0	0	0	0	0	0	0	0	0	0	0	0	165294	0	0	0	0	0	0	0	0	0	0	0	585406	0	0	0	0	0	0	0	0	0	0	0	0	0	0	0	18702652	0
LFQ	27	0	0	33	0	0	0	0	0	0	0	0	0	158113	0	0	0	0	0	0	0	0	0	0	0	577054	0	0	0	0	0	0	0	0	0	0	0	0	0	0	0	18718128	0
LFQ	28	0	0	0	0	0	0	0	0	0	0	0	0	163107	0	0	0	0	0	0	0	0	0	0	0	582123	0	0	0	0	0	0	0	0	0	0	0	0	0	0	0	18708073	0
LFQ	29	0	0	0	0	0	0	0	0	0	0	0	0	160771	0	0	0	0	0	0	0	0	0	0	0	579231	0	0	0	0	0	0	0	0	0	0	0	0	0	0	0	18713276	0
LFQ	30	0	0	0	0	0	0	0	0	0	0	0	0	164256	0	0	0	0	0	0	0	0	0	0	0	589301	0	0	0	0	0	0	0	0	0	0	0	0	0	0	0	18699020	0
LFQ	31	0	0	47	0	0	0	0	0	0	0	0	0	160845	0	0	0	0	0	0	0	0	0	0	0	589698	0	0	0	0	0	0	0	0	0	0	0	0	0	0	0	18701876	0
LFQ	32	0	0	47	0	0	0	0	0	0	0	0	0	163413	0	0	0	0	0	0	0	0	0	0	0	585630	0	0	0	0	0	0	0	0	0	0	0	0	0	0	0	18701397	0
LFQ	33	0	0	568	0	0	0	0	0	0	0	0	0	160464	0	0	0	0	0	0	0	0	0	0	0	588269	0	0	0	0	0	0	0	0	0	0	0	0	0	0	0	18699317	0
LFQ	34	0	0	47	0	0	0	0	0	0	0	0	0	163973	0	0	0	0	0	0	0	0	0	0	0	591606	0	0	0	0	0	0	0	0	0	0	0	0	0	0	0	18691008	0
LFQ	35	0	0	47	0	0	0	0	0	0	0	0	0	178316	0	0	0	0	0	0	0	0	0	0	0	600067	0	0	0	0	0	0	0	0	0	0	0	0	0	0	0	18666382	0
LFQ	36	0	0	2	0	0	0	0	0	0	0	0	0	180450	0	0	0	0	0	0	0	0	0	0	0	606492	0	0	0	0	0	0	0	0	0	0	0	0	0	0	0	18655599	0
LFQ	37	0	0	0	0	0	0	0	0	0	0	0	0	181972	0	0	0	0	0	0	0	0	0	0	0	614905	0	0	0	0	0	0	0	0	0	0	0	0	0	0	0	18643499	0
LFQ	38	0	0	19	0	0	0	0	0	0	0	0	0	171786	0	0	0	0	0	0	0	0	0	0	0	605585	0	0	0	0	0	0	0	0	0	0	0	0	0	0	0	18660236	0
LFQ	39	0	0	75	0	0	0	0	0	0	0	0	0	169097	0	0	0	0	0	0	0	0	0	0	0	594803	0	0	0	0	0	0	0	0	0	0	0	0	0	0	0	18669544	0
LFQ	40	0	0	0	0	0	0	0	0	0	0	0	0	169225	0	0	0	0	0	0	0	0	0	0	0	606490	0	0	0	0	0	0	0	0	0	0	0	0	0	0	0	18652270	0
LFQ	41	0	0	0	0	0	0	0	0	0	0	0	0	165200	0	0	0	0	0	0	0	0	0	0	0	594757	0	0	0	0	0	0	0	0	0	0	0	0	0	0	0	18659247	0
LFQ	42	0	0	2	0	0	0	0	0	0	0	0	0	163647	0	0	0	0	0	0	0	0	0	0	0	596529	0	0	0	0	0	0	0	0	0	0	0	0	0	0	0	18635116	0
LFQ	43	0	0	0	0	0	0	0	0	0	0	0	0	163553	0	0	0	0	0	0	0	0	0	0	0	596630	0	0	0	0	0	0	0	0	0	0	0	0	0	0	0	18595039	0
LFQ	44	0	0	0	0	0	0	0	0	0	0	0	0	170526	0	0	0	0	0	0	0	0	0	0	0	601466	0	0	0	0	0	0	0	0	0	0	0	0	0	0	0	18509997	0
LFQ	45	0	0	0	0	0	0	0	0	0	0	0	0	164451	0	0	0	0	0	0	0	0	0	0	0	595494	0	0	0	0	0	0	0	0	0	0	0	0	0	0	0	18496704	0
LFQ	46	0	0	0	0	0	0	0	0	0	0	0	0	166846	0	0	0	0	0	0	0	0	0	0	0	597295	0	0	0	0	0	0	0	0	0	0	0	0	0	0	0	18435182	0
LFQ	47	0	0	346	0	0	0	0	0	0	0	0	0	167754	0	0	0	0	0	0	0	0	0	0	0	599651	0	0	0	0	0	0	0	0	0	0	0	0	0	0	0	18401156	0
LFQ	48	0	0	4	0	0	0	0	0	0	0	0	0	162571	0	0	0	0	0	0	0	0	0	0	0	587728	0	0	0	0	0	0	0	0	0	0	0	0	0	0	0	18316218	0
LFQ	49	0	0	9	0	0	0	0	0	0	0	0	0	161527	0	0	0	0	0	0	0	0	0	0	0	579479	0	0	0	0	0	0	0	0	0	0	0	0	0	0	0	17903328	0
LFQ	50	0	0	5	0	0	0	0	0	0	0	0	0	146247	0	0	0	0	0	0	0	0	0	0	0	541801	0	0	0	0	0	0	0	0	0	0	0	0	0	0	0	16763578	0
LFQ	51	0	0	12	0	0	0	0	0	0	0	0	0	105755	0	0	0	0	0	0	0	0	0	0	0	424479	0	0	0	0	0	0	0	0	0	0	0	0	0	0	0	12129952	0
# GC Content of first fragments. Use `grep ^GCF | cut -f 2-` to extract this part.
GCF	0.75	569
GCF	1.76	390
GCF	2.51	392
GCF	3.27	132
GCF	3.77	1499
GCF	4.27	1590
GCF	4.77	1593
GCF	5.28	1597
GCF	5.78	3409
GCF	6.28	3819
GCF	6.78	3799
GCF	7.29	3809
GCF	7.79	4176
GCF	8.29	3884
GCF	8.79	3886
GCF	9.30	3900
GCF	9.80	4301
GCF	10.30	4833
GCF	10.80	4852
GCF	11.31	4868
GCF	11.81	7159
GCF	12.31	7165
GCF	12.81	7095
GCF	13.32	7507
GCF	13.82	13288
GCF	14.32	13495
GCF	14.82	14496
GCF	15.33	14509
GCF	15.83	23217
GCF	16.33	23822
GCF	16.83	23853
GCF	17.34	23896
GCF	17.84	47120
GCF	18.34	50184
GCF	18.84	49847
GCF	19.35	51292
GCF	19.85	55780
GCF	20.35	53737
GCF	20.85	55789
GCF	21.36	60559
GCF	21.86	63004
GCF	22.36	63386
GCF	22.86	62532
GCF	23.37	94598
GCF	23.87	99163
GCF	24.37	100907
GCF	24.87	102033
GCF	25.38	119354
GCF	25.88	128299
GCF	26.38	132639
GCF	26.88	133100
GCF	27.39	152010
GCF	27.89	172945
GCF	28.39	175500
GCF	28.89	175746
GCF	29.40	209858
GCF	29.90	227634
GCF	30.40	231582
GCF	30.90	232453
GCF	31.41	291372
GCF	31.91	322337
GCF	32.66	332298
GCF	33.42	411200
GCF	33.92	450432
GCF	34.42	450516
GCF	34.92	463795
GCF	35.43	584597
GCF	35.93	631376
GCF	36.43	631857
GCF	36.93	641558
GCF	37.44	782189
GCF	37.94	834516
GCF	38.44	836127
GCF	38.94	852272
GCF	39.45	1001059
GCF	39.95	1063859
GCF	40.45	1065730
GCF	40.95	1244462
GCF	41.46	1251613
GCF	41.96	1309322
GCF	42.46	1312485
GCF	42.96	1473687
GCF	43.47	1474701
GCF	43.97	1527981
GCF	44.47	1529386
GCF	44.97	1685844
GCF	45.48	1686673
GCF	45.98	1729867
GCF	46.48	1730377
GCF	46.98	1839258
GCF	47.49	1840257
GCF	47.99	1852615
GCF	48.49	1852546
GCF	49.25	1887159
GCF	50.25	1875966
GCF	51.01	1785194
GCF	51.51	1785087
GCF	52.01	1720168
GCF	52.51	1719474
GCF	53.02	1556983
GCF	53.52	1555567
GCF	54.02	1483312
GCF	54.52	1481482
GCF	55.03	1278239
GCF	55.53	1273325
GCF	56.03	1197462
GCF	56.53	1197770
GCF	57.04	994920
GCF	57.54	992932
GCF	58.04	929858
GCF	58.54	920249
GCF	59.05	725246
GCF	59.55	721070
GCF	60.05	657148
GCF	60.55	500927
GCF	61.06	486276
GCF	61.56	484575
GCF	62.06	435720
GCF	62.56	315420
GCF	63.07	302687
GCF	63.57	301828
GCF	64.07	269518
GCF	64.57	195960
GCF	65.08	191515
GCF	65.58	191431
GCF	66.08	174603
GCF	66.83	122149
GCF	67.59	115505
GCF	68.09	101860
GCF	68.59	68098
GCF	69.10	67762
GCF	69.60	64796
GCF	70.10	56891
GCF	70.60	32828
GCF	71.11	32822
GCF	71.61	30350
GCF	72.11	25837
GCF	72.61	17992
GCF	73.12	17674
GCF	73.62	16575
GCF	74.12	14793
GCF	74.62	8753
GCF	75.13	8718
GCF	75.63	8471
GCF	76.13	7095
GCF	76.63	4513
GCF	77.14	4327
GCF	77.64	3882
GCF	78.14	3314
GCF	78.64	1870
GCF	79.15	1875
GCF	79.65	1828
GCF	80.15	628
GCF	80.65	599
GCF	81.16	570
GCF	81.66	511
GCF	82.16	129
GCF	82.66	126
GCF	83.17	122
GCF	83.67	118
GCF	84.17	24
GCF	84.67	23
GCF	85.18	22
GCF	85.68	19
GCF	86.18	8
GCF	87.19	6
GCF	88.94	9
GCF	90.20	20
GCF	90.70	21
GCF	91.46	22
GCF	92.21	71
GCF	92.71	70
GCF	93.47	69
GCF	94.97	120
GCF	96.98	941
GCF	98.99	715
# GC Content of last fragments. Use `grep ^GCL | cut -f 2-` to extract this part.
GCL	0.75	737
GCL	1.76	482
GCL	2.26	490
GCL	2.76	494
GCL	3.27	111
GCL	3.77	1572
GCL	4.27	1653
GCL	4.77	1660
GCL	5.28	1658
GCL	5.78	3428
GCL	6.28	3910
GCL	6.78	3939
GCL	7.29	3948
GCL	7.79	4159
GCL	8.29	3839
GCL	8.79	3840
GCL	9.30	3855
GCL	9.80	4512
GCL	10.30	5055
GCL	10.80	5064
GCL	11.31	5081
GCL	11.81	7390
GCL	12.31	7359
GCL	12.81	7277
GCL	13.32	7632
GCL	13.82	13351
GCL	14.32	13532
GCL	14.82	14573
GCL	15.33	14574
GCL	15.83	22983
GCL	16.33	23622
GCL	16.83	23607
GCL	17.34	23653
GCL	17.84	46876
GCL	18.34	49889
GCL	18.84	49465
GCL	19.35	50900
GCL	19.85	55294
GCL	20.35	53335
GCL	20.85	55680
GCL	21.36	60896
GCL	21.86	62837
GCL	22.36	63204
GCL	22.86	62273
GCL	23.37	94038
GCL	23.87	99073
GCL	24.37	100725
GCL	24.87	101691
GCL	25.38	120165
GCL	25.88	129312
GCL	26.38	133612
GCL	26.88	134307
GCL	27.39	152409
GCL	27.89	172834
GCL	28.39	175382
GCL	28.89	175691
GCL	29.40	210600
GCL	29.90	228937
GCL	30.40	233040
GCL	30.90	233882
GCL	31.41	292149
GCL	31.91	323427
GCL	32.66	333468
GCL	33.42	413284
GCL	33.92	451715
GCL	34.42	451842
GCL	34.92	464957
GCL	35.43	585126
GCL	35.93	631808
GCL	36.43	632340
GCL	36.93	641883
GCL	37.44	784989
GCL	37.94	838803
GCL	38.44	840443
GCL	38.94	857064
GCL	39.45	1007083
GCL	39.95	1068908
GCL	40.45	1070853
GCL	40.95	1243883
GCL	41.46	1250716
GCL	41.96	1306784
GCL	42.46	1309714
GCL	42.96	1470427
GCL	43.47	1471366
GCL	43.97	1523725
GCL	44.47	1524935
GCL	44.97	1681144
GCL	45.48	1681649
GCL	45.98	1725330
GCL	46.48	1726214
GCL	46.98	1834009
GCL	47.49	1835289
GCL	47.99	1847448
GCL	48.49	1847516
GCL	49.25	1883651
GCL	50.25	1872559
GCL	51.01	1781568
GCL	51.51	1781428
GCL	52.01	1717206
GCL	52.51	1716602
GCL	53.02	1557610
GCL	53.52	1556279
GCL	54.02	1485099
GCL	54.52	1482990
GCL	55.03	1276814
GCL	55.53	1272458
GCL	56.03	1194423
GCL	56.53	1194757
GCL	57.04	993889
GCL	57.54	991854
GCL	58.04	929970
GCL	58.54	920120
GCL	59.05	724533
GCL	59.55	720110
GCL	60.05	656865
GCL	60.55	502289
GCL	61.06	487315
GCL	61.56	485803
GCL	62.06	437646
GCL	62.56	317228
GCL	63.07	305001
GCL	63.57	304135
GCL	64.07	271117
GCL	64.57	196398
GCL	65.08	191661
GCL	65.58	191575
GCL	66.08	174843
GCL	66.83	121974
GCL	67.59	115340
GCL	68.09	101378
GCL	68.59	67381
GCL	69.10	67023
GCL	69.60	63731
GCL	70.10	56152
GCL	70.60	32473
GCL	71.11	32410
GCL	71.61	30278
GCL	72.11	25682
GCL	72.61	18174
GCL	73.12	17911
GCL	73.62	16716
GCL	74.12	14829
GCL	74.62	8761
GCL	75.13	8696
GCL	75.63	8508
GCL	76.13	7165
GCL	76.63	4503
GCL	77.14	4328
GCL	77.64	3802
GCL	78.14	3304
GCL	78.64	1866
GCL	79.15	1872
GCL	79.65	1809
GCL	80.15	693
GCL	80.65	680
GCL	81.16	648
GCL	81.66	603
GCL	82.16	162
GCL	82.66	164
GCL	83.17	161
GCL	83.67	154
GCL	84.17	53
GCL	84.67	52
GCL	85.18	49
GCL	85.68	46
GCL	86.18	35
GCL	86.93	37
GCL	87.69	41
GCL	88.94	48
GCL	90.45	49
GCL	91.21	50
GCL	91.71	53
GCL	92.21	40
GCL	92.71	43
GCL	93.22	41
GCL	93.72	37
GCL	94.22	53
GCL	94.72	52
GCL	95.23	53
GCL	95.73	62
GCL	96.73	98
GCL	97.74	119
GCL	98.99	361
# ACGT content per cycle. Use `grep ^GCC | cut -f 2-` to extract this part. The columns are: cycle; A,C,G,T base counts as a percentage of all A/C/G/T bases [%]; and N and O counts as a percentage of all A/C/G/T bases [%]
GCC	1	15.27	34.92	34.92	14.90	0.00	0.00
GCC	2	25.04	25.08	25.15	24.73	0.01	0.00
GCC	3	24.86	25.39	25.47	24.28	0.00	0.00
GCC	4	24.64	25.55	25.46	24.35	0.00	0.00
GCC	5	27.79	22.31	22.42	27.48	0.00	0.00
GCC	6	30.88	19.35	19.27	30.50	0.00	0.00
GCC	7	30.87	19.23	19.13	30.77	0.00	0.00
GCC	8	25.37	24.74	24.63	25.26	0.00	0.00
GCC	9	25.30	24.80	24.85	25.05	0.00	0.00
GCC	10	30.17	20.00	19.99	29.84	0.00	0.00
GCC	11	24.58	25.62	25.46	24.35	0.00	0.00
GCC	12	25.88	24.26	24.13	25.73	0.00	0.00
GCC	13	28.37	21.76	21.59	28.28	0.00	0.00
GCC	14	27.78	22.30	22.20	27.71	0.00	0.00
GCC	15	27.35	22.87	22.65	27.14	0.00	0.00
GCC	16	27.02	23.15	22.98	26.86	0.00	0.00
GCC	17	26.89	23.27	23.10	26.74	0.00	0.00
GCC	18	27.11	23.06	22.93	26.90	0.00	0.00
GCC	19	26.59	23.44	23.47	26.49	0.00	0.00
GCC	20	26.63	23.57	23.39	26.41	0.00	0.00
GCC	21	26.89	23.09	23.18	26.84	0.00	0.00
GCC	22	26.82	23.12	23.15	26.91	0.00	0.00
GCC	23	27.11	22.93	23.03	26.93	0.00	0.00
GCC	24	27.34	22.60	22.78	27.29	0.00	0.00
GCC	25	26.98	22.93	23.20	26.89	0.00	0.00
GCC	26	27.03	22.95	23.20	26.82	0.00	0.00
GCC	27	27.14	22.93	22.78	27.15	0.00	0.00
GCC	28	26.72	23.40	23.22	26.66	0.00	0.00
GCC	29	26.65	23.40	23.35	26.61	0.00	0.00
GCC	30	27.08	23.00	23.03	26.89	0.00	0.00
GCC	31	26.91	23.14	23.19	26.75	0.00	0.00
GCC	32	27.26	23.01	22.92	26.82	0.00	0.00
GCC	33	27.36	22.76	22.80	27.09	0.00	0.00
GCC	34	27.18	22.99	23.08	26.76	0.00	0.00
GCC	35	26.99	23.01	23.25	26.75	0.00	0.00
GCC	36	27.23	22.77	23.08	26.92	0.00	0.00
GCC	37	26.91	23.14	23.16	26.79	0.00	0.00
GCC	38	26.87	23.11	23.21	26.81	0.00	0.00
GCC	39	27.10	22.91	22.93	27.07	0.00	0.00
GCC	40	26.98	23.21	23.16	26.66	0.00	0.00
GCC	41	26.91	23.16	23.31	26.61	0.00	0.00
GCC	42	27.12	22.89	23.01	26.98	0.00	0.00
GCC	43	26.85	23.15	23.18	26.82	0.00	0.00
GCC	44	26.80	23.25	23.18	26.78	0.00	0.00
GCC	45	26.97	22.99	22.97	27.07	0.00	0.00
GCC	46	26.79	23.25	23.26	26.70	0.00	0.00
GCC	47	26.64	23.32	23.28	26.76	0.00	0.00
GCC	48	26.99	23.04	22.94	27.03	0.00	0.00
GCC	49	26.37	23.58	23.49	26.55	0.00	0.00
GCC	50	25.84	24.21	24.28	25.67	0.00	0.00
GCC	51	19.96	30.06	30.21	19.76	0.00	0.00
# ACGT content per cycle for first fragments. Use `grep ^FBC | cut -f 2-` to extract this part. The columns are: cycle; A,C,G,T base counts as a percentage of all A/C/G/T bases [%]; and N and O counts as a percentage of all A/C/G/T bases [%]
FBC	1	15.26	34.92	34.92	14.89	0.00	0.00
FBC	2	25.04	25.07	25.14	24.74	0.01	0.00
FBC	3	24.84	25.42	25.47	24.26	0.00	0.00
FBC	4	24.65	25.53	25.45	24.37	0.00	0.00
FBC	5	27.76	22.33	22.43	27.47	0.00	0.00
FBC	6	30.87	19.35	19.28	30.50	0.00	0.00
FBC	7	30.88	19.21	19.12	30.78	0.00	0.00
FBC	8	25.37	24.74	24.65	25.24	0.00	0.00
FBC	9	25.30	24.80	24.85	25.06	0.00	0.00
FBC	10	30.20	19.97	19.97	29.86	0.00	0.00
FBC	11	24.58	25.62	25.46	24.34	0.00	0.00
FBC	12	25.87	24.26	24.14	25.73	0.00	0.00
FBC	13	28.37	21.76	21.58	28.29	0.00	0.00
FBC	14	27.78	22.30	22.21	27.71	0.00	0.00
FBC	15	27.32	22.89	22.66	27.13	0.00	0.00
FBC	16	27.01	23.14	22.99	26.85	0.00	0.00
FBC	17	26.88	23.27	23.11	26.74	0.00	0.00
FBC	18	27.12	23.06	22.92	26.91	0.00	0.00
FBC	19	26.60	23.42	23.47	26.51	0.00	0.00
FBC	20	26.64	23.57	23.38	26.42	0.00	0.00
FBC	21	26.90	23.08	23.17	26.85	0.00	0.00
FBC	22	26.83	23.11	23.15	26.92	0.00	0.00
FBC	23	27.10	22.93	23.02	26.95	0.00	0.00
FBC	24	27.33	22.60	22.78	27.30	0.00	0.00
FBC	25	26.98	22.92	23.21	26.89	0.00	0.00
FBC	26	27.03	22.95	23.21	26.81	0.00	0.00
FBC	27	27.14	22.93	22.79	27.14	0.00	0.00
FBC	28	26.74	23.39	23.20	26.66	0.00	0.00
FBC	29	26.66	23.38	23.35	26.61	0.00	0.00
FBC	30	27.11	22.98	23.02	26.90	0.00	0.00
FBC	31	26.94	23.13	23.18	26.76	0.00	0.00
FBC	32	27.28	23.01	22.90	26.81	0.00	0.00
FBC	33	27.36	22.75	22.79	27.09	0.00	0.00
FBC	34	27.19	22.98	23.07	26.76	0.00	0.00
FBC	35	26.99	23.00	23.25	26.76	0.00	0.00
FBC	36	27.23	22.76	23.07	26.94	0.00	0.00
FBC	37	26.91	23.12	23.16	26.81	0.00	0.00
FBC	38	26.87	23.10	23.20	26.83	0.00	0.00
FBC	39	27.11	22.90	22.92	27.08	0.00	0.00
FBC	40	26.99	23.18	23.14	26.68	0.00	0.00
FBC	41	26.93	23.15	23.30	26.62	0.00	0.00
FBC	42	27.14	22.88	23.00	26.99	0.00	0.00
FBC	43	26.86	23.15	23.17	26.82	0.00	0.00
FBC	44	26.80	23.24	23.17	26.79	0.00	0.00
FBC	45	26.98	22.98	22.97	27.07	0.00	0.00
FBC	46	26.80	23.24	23.26	26.70	0.00	0.00
FBC	47	26.60	23.36	23.32	26.72	0.00	0.00
FBC	48	27.00	23.03	22.94	27.03	0.00	0.00
FBC	49	26.37	23.57	23.51	26.55	0.00	0.00
FBC	50	25.83	24.20	24.29	25.68	0.00	0.00
FBC	51	19.97	30.05	30.21	19.77	0.00	0.00
# ACGT content per cycle for last fragments. Use `grep ^LBC | cut -f 2-` to extract this part. The columns are: cycle; A,C,G,T base counts as a percentage of all A/C/G/T bases [%]; and N and O counts as a percentage of all A/C/G/T bases [%]
LBC	1	15.27	34.92	34.91	14.90	0.00	0.00
LBC	2	25.04	25.09	25.15	24.72	0.00	0.00
LBC	3	24.88	25.36	25.46	24.31	0.00	0.00
LBC	4	24.63	25.57	25.47	24.34	0.00	0.00
LBC	5	27.82	22.29	22.40	27.49	0.00	0.00
LBC	6	30.88	19.35	19.26	30.51	0.00	0.00
LBC	7	30.86	19.25	19.13	30.76	0.00	0.00
LBC	8	25.38	24.74	24.61	25.27	0.00	0.00
LBC	9	25.31	24.80	24.86	25.03	0.00	0.00
LBC	10	30.14	20.03	20.00	29.83	0.00	0.00
LBC	11	24.57	25.62	25.45	24.36	0.00	0.00
LBC	12	25.88	24.27	24.11	25.74	0.00	0.00
LBC	13	28.37	21.76	21.61	28.27	0.00	0.00
LBC	14	27.79	22.30	22.20	27.71	0.00	0.00
LBC	15	27.37	22.85	22.63	27.15	0.00	0.00
LBC	16	27.03	23.16	22.96	26.86	0.00	0.00
LBC	17	26.90	23.27	23.09	26.73	0.00	0.00
LBC	18	27.11	23.06	22.94	26.89	0.00	0.00
LBC	19	26.59	23.45	23.48	26.48	0.00	0.00
LBC	20	26.62	23.58	23.40	26.41	0.00	0.00
LBC	21	26.88	23.10	23.20	26.82	0.00	0.00
LBC	22	26.81	23.12	23.16	26.90	0.00	0.00
LBC	23	27.12	22.92	23.05	26.91	0.00	0.00
LBC	24	27.34	22.59	22.78	27.28	0.00	0.00
LBC	25	26.98	22.94	23.20	26.88	0.00	0.00
LBC	26	27.03	22.94	23.19	26.83	0.00	0.00
LBC	27	27.14	22.93	22.78	27.15	0.00	0.00
LBC	28	26.71	23.40	23.24	26.65	0.00	0.00
LBC	29	26.63	23.42	23.34	26.61	0.00	0.00
LBC	30	27.05	23.03	23.04	26.88	0.00	0.00
LBC	31	26.89	23.15	23.21	26.75	0.00	0.00
LBC	32	27.23	23.01	22.93	26.83	0.00	0.00
LBC	33	27.35	22.77	22.80	27.08	0.00	0.00
LBC	34	27.17	23.00	23.08	26.75	0.00	0.00
LBC	35	26.98	23.03	23.25	26.74	0.00	0.00
LBC	36	27.22	22.78	23.10	26.91	0.00	0.00
LBC	37	26.90	23.16	23.17	26.77	0.00	0.00
LBC	38	26.87	23.12	23.21	26.80	0.00	0.00
LBC	39	27.10	22.91	22.94	27.05	0.00	0.00
LBC	40	26.96	23.24	23.17	26.63	0.00	0.00
LBC	41	26.89	23.17	23.33	26.60	0.00	0.00
LBC	42	27.09	22.91	23.02	26.98	0.00	0.00
LBC	43	26.84	23.15	23.19	26.81	0.00	0.00
LBC	44	26.80	23.25	23.18	26.77	0.00	0.00
LBC	45	26.96	23.00	22.96	27.07	0.00	0.00
LBC	46	26.78	23.26	23.26	26.70	0.00	0.00
LBC	47	26.67	23.27	23.25	26.81	0.00	0.00
LBC	48	26.99	23.05	22.93	27.03	0.00	0.00
LBC	49	26.37	23.60	23.48	26.55	0.00	0.00
LBC	50	25.85	24.22	24.27	25.66	0.00	0.00
LBC	51	19.96	30.07	30.21	19.76	0.00	0.00
# Insert sizes. Use `grep ^IS | cut -f 2-` to extract this part. The columns are: insert size, pairs total, inward oriented pairs, outward oriented pairs, other pairs
IS	0	0	0	0	0
IS	1	0	0	0	0
IS	2	0	0	0	0
IS	3	0	0	0	0
IS	4	0	0	0	0
IS	5	0	0	0	0
IS	6	0	0	0	0
IS	7	0	0	0	0
IS	8	0	0	0	0
IS	9	0	0	0	0
IS	10	0	0	0	0
IS	11	0	0	0	0
IS	12	0	0	0	0
IS	13	0	0	0	0
IS	14	0	0	0	0
IS	15	0	0	0	0
IS	16	0	0	0	0
IS	17	0	0	0	0
IS	18	0	0	0	0
IS	19	3	1	2	0
IS	20	1	0	1	0
IS	21	2	2	0	0
IS	22	7	0	7	0
IS	23	3	2	1	0
IS	24	8	5	3	0
IS	25	9	2	7	0
IS	26	8	3	5	0
IS	27	10	0	10	0
IS	28	57	39	18	0
IS	29	73	30	43	0
IS	30	157	73	84	0
IS	31	1166	608	558	0
IS	32	1165	624	541	0
IS	33	1178	618	560	0
IS	34	1093	573	520	0
IS	35	1267	715	552	0
IS	36	1253	700	553	0
IS	37	1234	680	554	0
IS	38	1240	668	572	0
IS	39	1311	716	595	0
IS	40	1678	1087	591	0
IS	41	1305	736	569	0
IS	42	1326	721	605	0
IS	43	1311	709	602	0
IS	44	1337	744	593	0
IS	45	1396	782	614	0
IS	46	1335	706	629	0
IS	47	1542	873	669	0
IS	48	1473	872	601	0
IS	49	1547	900	647	0
IS	50	1691	1107	584	0
IS	51	2192	1656	536	0
IS	52	2220	2220	0	0
IS	53	2283	2283	0	0
IS	54	2395	2395	0	0
IS	55	2509	2509	0	0
IS	56	2677	2676	1	0
IS	57	2805	2805	0	0
IS	58	2918	2918	0	0
IS	59	2938	2938	0	0
IS	60	3108	3108	0	0
IS	61	3305	3305	0	0
IS	62	3393	3393	0	0
IS	63	3491	3491	0	0
IS	64	3680	3680	0	0
IS	65	3872	3872	0	0
IS	66	4233	4233	0	0
IS	67	4637	4637	0	0
IS	68	4826	4826	0	0
IS	69	5229	5229	0	0
IS	70	5413	5412	1	0
IS	71	5844	5844	0	0
IS	72	6338	6338	0	0
IS	73	6781	6781	0	0
IS	74	7397	7396	1	0
IS	75	8181	8174	7	0
IS	76	8597	8597	0	0
IS	77	9532	9529	3	0
IS	78	10195	10183	12	0
IS	79	11144	11134	10	0
IS	80	12242	12226	16	0
IS	81	13392	13374	18	0
IS	82	14856	14834	22	0
IS	83	15738	15724	14	0
IS	84	17088	17069	19	0
IS	85	18462	18442	20	0
IS	86	19937	19920	17	0
IS	87	21262	21236	26	0
IS	88	23251	23225	26	0
IS	89	24947	24923	24	0
IS	90	26721	26694	27	0
IS	91	29362	29339	23	0
IS	92	31282	31250	32	0
IS	93	33899	33857	42	0
IS	94	35987	35950	37	0
IS	95	38257	38228	29	0
IS	96	40863	40819	44	0
IS	97	42912	42883	29	0
IS	98	46163	46150	13	0
IS	99	47874	47853	21	0
IS	100	50708	50693	15	0
IS	101	53716	53700	16	0
IS	102	56655	56641	14	0
IS	103	59282	59266	16	0
IS	104	62764	62756	8	0
IS	105	64938	64932	6	0
IS	106	68295	68292	3	0
IS	107	70448	70447	1	0
IS	108	73356	73351	5	0
IS	109	75830	75825	5	0
IS	110	79494	79490	4	0
IS	111	81422	81419	3	0
IS	112	84417	84413	4	0
IS	113	86022	86019	3	0
IS	114	88986	88984	2	0
IS	115	90091	90085	6	0
IS	116	92254	92251	3	0
IS	117	94536	94530	6	0
IS	118	96639	96635	4	0
IS	119	98803	98801	2	0
IS	120	99784	99776	8	0
IS	121	102772	102770	2	0
IS	122	104403	104402	1	0
IS	123	105414	105414	0	0
IS	124	106783	106780	3	0
IS	125	107842	107839	3	0
IS	126	108556	108555	1	0
IS	127	109941	109939	2	0
IS	128	111219	111216	3	0
IS	129	111099	111097	2	0
IS	130	111866	111864	2	0
IS	131	112030	112028	2	0
IS	132	112400	112397	3	0
IS	133	114923	114921	2	0
IS	134	117000	117000	0	0
IS	135	116486	116481	5	0
IS	136	116018	116017	1	0
IS	137	116166	116166	0	0
IS	138	115810	115810	0	0
IS	139	115998	115996	2	0
IS	140	115895	115893	2	0
IS	141	115400	115400	0	0
IS	142	116485	116484	1	0
IS	143	115513	115513	0	0
IS	144	117009	117005	4	0
IS	145	116654	116654	0	0
IS	146	118986	118985	1	0
IS	147	116621	116618	3	0
IS	148	116335	116332	3	0
IS	149	115109	115109	0	0
IS	150	114267	114265	2	0
IS	151	113646	113643	3	0
IS	152	114846	114844	2	0
IS	153	114184	114183	1	0
IS	154	114434	114432	2	0
IS	155	114870	114868	2	0
IS	156	113629	113629	0	0
IS	157	112100	112093	7	0
IS	158	111356	111354	2	0
IS	159	110714	110714	0	0
IS	160	111245	111244	1	0
IS	161	110848	110847	1	0
IS	162	111573	111573	0	0
IS	163	110670	110667	3	0
IS	164	110159	110159	0	0
IS	165	109592	109590	2	0
IS	166	108817	108817	0	0
IS	167	109917	109917	0	0
IS	168	108083	108083	0	0
IS	169	107556	107555	1	0
IS	170	107348	107347	1	0
IS	171	107289	107288	1	0
IS	172	105932	105932	0	0
IS	173	104201	104198	3	0
IS	174	105672	105672	0	0
IS	175	103839	103837	2	0
IS	176	103972	103972	0	0
IS	177	102537	102535	2	0
IS	178	102739	102737	2	0
IS	179	101446	101444	2	0
IS	180	98742	98741	1	0
IS	181	99110	99110	0	0
IS	182	98760	98759	1	0
IS	183	98454	98454	0	0
IS	184	97153	97151	2	0
IS	185	96225	96225	0	0
IS	186	95712	95712	0	0
IS	187	95039	95037	2	0
IS	188	94709	94709	0	0
IS	189	93176	93176	0	0
IS	190	92752	92750	2	0
IS	191	92026	92023	3	0
IS	192	91478	91476	2	0
IS	193	91682	91680	2	0
IS	194	90586	90585	1	0
IS	195	89268	89265	3	0
IS	196	89180	89178	2	0
IS	197	88544	88542	2	0
IS	198	86987	86984	3	0
IS	199	87820	87820	0	0
IS	200	86152	86150	2	0
IS	201	83825	83823	2	0
IS	202	83279	83276	3	0
IS	203	82268	82265	3	0
IS	204	82007	82005	2	0
IS	205	79744	79743	1	0
IS	206	79228	79228	0	0
IS	207	78602	78600	2	0
IS	208	77603	77602	1	0
IS	209	76449	76449	0	0
IS	210	75792	75792	0	0
IS	211	74464	74463	1	0
IS	212	73632	73632	0	0
IS	213	72784	72779	5	0
IS	214	70870	70870	0	0
IS	215	70285	70284	1	0
IS	216	70333	70333	0	0
IS	217	70040	70037	3	0
IS	218	69166	69165	1	0
IS	219	68640	68640	0	0
IS	220	67747	67746	1	0
IS	221	66707	66705	2	0
IS	222	64614	64613	1	0
IS	223	64438	64438	0	0
IS	224	64832	64829	3	0
IS	225	63117	63117	0	0
IS	226	62534	62532	2	0
IS	227	61594	61591	3	0
IS	228	60499	60498	1	0
IS	229	59902	59902	0	0
IS	230	59644	59644	0	0
IS	231	59122	59120	2	0
IS	232	57694	57691	3	0
IS	233	56679	56679	0	0
IS	234	55965	55965	0	0
IS	235	55078	55078	0	0
IS	236	54286	54284	2	0
IS	237	53941	53940	1	0
IS	238	52983	52983	0	0
IS	239	52863	52863	0	0
IS	240	52014	52014	0	0
IS	241	51681	51681	0	0
IS	242	50629	50627	2	0
IS	243	50042	50042	0	0
IS	244	49559	49559	0	0
IS	245	49194	49192	2	0
IS	246	48171	48171	0	0
IS	247	47990	47990	0	0
IS	248	47063	47063	0	0
IS	249	46309	46308	1	0
IS	250	45731	45730	1	0
IS	251	45315	45314	1	0
IS	252	44463	44462	1	0
IS	253	43405	43405	0	0
IS	254	42582	42581	1	0
IS	255	42320	42320	0	0
IS	256	42346	42345	1	0
IS	257	41442	41442	0	0
IS	258	41182	41182	0	0
IS	259	40910	40907	3	0
IS	260	40258	40258	0	0
IS	261	39406	39406	0	0
IS	262	38623	38623	0	0
IS	263	37735	37735	0	0
IS	264	37318	37318	0	0
IS	265	37208	37208	0	0
IS	266	36969	36969	0	0
IS	267	36484	36484	0	0
IS	268	35729	35729	0	0
IS	269	35875	35875	0	0
IS	270	35082	35082	0	0
IS	271	34422	34422	0	0
IS	272	34191	34190	1	0
IS	273	33722	33722	0	0
IS	274	33357	33357	0	0
IS	275	32931	32930	1	0
IS	276	31839	31839	0	0
IS	277	31897	31896	1	0
IS	278	31545	31545	0	0
IS	279	30732	30731	1	0
IS	280	31115	31115	0	0
IS	281	30358	30357	1	0
IS	282	29649	29649	0	0
IS	283	29328	29328	0	0
IS	284	28739	28739	0	0
IS	285	28567	28567	0	0
IS	286	27892	27892	0	0
IS	287	27287	27286	1	0
IS	288	27332	27332	0	0
IS	289	27283	27282	1	0
IS	290	26661	26661	0	0
IS	291	26187	26187	0	0
IS	292	25818	25815	3	0
IS	293	25668	25668	0	0
IS	294	25371	25371	0	0
IS	295	25368	25365	3	0
IS	296	24685	24684	1	0
IS	297	24170	24170	0	0
IS	298	23815	23812	3	0
IS	299	23741	23740	1	0
IS	300	23662	23662	0	0
IS	301	22830	22830	0	0
IS	302	22440	22440	0	0
IS	303	22651	22650	1	0
IS	304	22206	22206	0	0
IS	305	22064	22064	0	0
IS	306	21523	21522	1	0
IS	307	21204	21204	0	0
IS	308	21059	21057	2	0
IS	309	20773	20771	2	0
IS	310	20233	20233	0	0
IS	311	20154	20152	2	0
IS	312	19894	19894	0	0
IS	313	19700	19700	0	0
IS	314	19158	19158	0	0
IS	315	19268	19268	0	0
IS	316	18731	18731	0	0
IS	317	19084	19084	0	0
IS	318	18641	18640	1	0
IS	319	18324	18324	0	0
IS	320	18287	18287	0	0
IS	321	18218	18218	0	0
IS	322	17699	17699	0	0
IS	323	17480	17479	1	0
IS	324	17394	17393	1	0
IS	325	16779	16779	0	0
IS	326	16810	16808	2	0
IS	327	16855	16855	0	0
IS	328	16658	16658	0	0
IS	329	16074	16074	0	0
IS	330	16272	16271	1	0
IS	331	16015	16015	0	0
IS	332	15743	15743	0	0
IS	333	15588	15588	0	0
IS	334	15578	15578	0	0
IS	335	15506	15506	0	0
IS	336	15071	15071	0	0
IS	337	14882	14881	1	0
IS	338	14831	14830	1	0
IS	339	14546	14546	0	0
IS	340	14422	14422	0	0
IS	341	14595	14595	0	0
IS	342	14293	14292	1	0
IS	343	14041	14040	1	0
IS	344	14020	14019	1	0
IS	345	13882	13882	0	0
IS	346	13592	13590	2	0
IS	347	13774	13774	0	0
IS	348	13451	13450	1	0
IS	349	13488	13488	0	0
IS	350	13093	13092	1	0
IS	351	13090	13090	0	0
IS	352	12860	12860	0	0
IS	353	12634	12631	3	0
IS	354	12592	12592	0	0
IS	355	12353	12352	1	0
IS	356	12683	12683	0	0
IS	357	12419	12418	1	0
IS	358	12033	12033	0	0
IS	359	11962	11962	0	0
IS	360	11734	11733	1	0
IS	361	11571	11571	0	0
IS	362	11443	11442	1	0
IS	363	11212	11211	1	0
IS	364	11210	11210	0	0
IS	365	10965	10965	0	0
IS	366	11054	11054	0	0
IS	367	11099	11098	1	0
IS	368	10883	10883	0	0
IS	369	10694	10693	1	0
IS	370	10473	10473	0	0
IS	371	10207	10206	1	0
IS	372	10291	10291	0	0
IS	373	10251	10250	1	0
IS	374	10042	10042	0	0
IS	375	10008	10007	1	0
IS	376	10034	10031	3	0
IS	377	9885	9885	0	0
IS	378	9709	9708	1	0
IS	379	9772	9771	1	0
IS	380	9603	9603	0	0
IS	381	9616	9615	1	0
IS	382	9414	9413	1	0
IS	383	9253	9253	0	0
IS	384	9099	9099	0	0
IS	385	8843	8843	0	0
IS	386	8859	8859	0	0
IS	387	9083	9083	0	0
IS	388	8788	8788	0	0
IS	389	8738	8738	0	0
IS	390	8544	8544	0	0
IS	391	8590	8590	0	0
IS	392	8375	8375	0	0
IS	393	8480	8480	0	0
IS	394	8538	8538	0	0
IS	395	8192	8192	0	0
IS	396	7991	7991	0	0
IS	397	8296	8296	0	0
IS	398	8109	8109	0	0
IS	399	8074	8074	0	0
IS	400	7939	7938	1	0
IS	401	7904	7904	0	0
IS	402	7961	7961	0	0
IS	403	7751	7750	1	0
IS	404	7799	7799	0	0
IS	405	7491	7491	0	0
IS	406	7458	7457	1	0
IS	407	7508	7508	0	0
IS	408	7354	7354	0	0
IS	409	7387	7387	0	0
IS	410	7261	7259	2	0
IS	411	7327	7326	1	0
IS	412	7136	7136	0	0
IS	413	7291	7291	0	0
IS	414	6956	6956	0	0
IS	415	6968	6968	0	0
IS	416	6979	6979	0	0
IS	417	6908	6906	2	0
IS	418	6885	6885	0	0
IS	419	6845	6844	1	0
IS	420	6875	6875	0	0
IS	421	6826	6826	0	0
IS	422	6573	6573	0	0
IS	423	6674	6674	0	0
IS	424	6633	6633	0	0
IS	425	6783	6783	0	0
IS	426	6403	6402	1	0
IS	427	6618	6618	0	0
IS	428	6481	6480	1	0
IS	429	6343	6343	0	0
IS	430	6373	6373	0	0
IS	431	6587	6587	0	0
IS	432	6134	6133	1	0
IS	433	6346	6346	0	0
IS	434	6321	6320	1	0
IS	435	6376	6376	0	0
IS	436	6100	6100	0	0
IS	437	5869	5869	0	0
IS	438	5871	5871	0	0
IS	439	5862	5862	0	0
IS	440	6031	6031	0	0
IS	441	5836	5835	1	0
IS	442	5819	5819	0	0
IS	443	5930	5930	0	0
IS	444	5843	5843	0	0
IS	445	5944	5944	0	0
IS	446	5854	5854	0	0
IS	447	5725	5725	0	0
IS	448	5609	5609	0	0
IS	449	5584	5584	0	0
IS	450	5556	5556	0	0
IS	451	5576	5576	0	0
IS	452	5692	5692	0	0
IS	453	5592	5592	0	0
IS	454	5514	5513	1	0
IS	455	5373	5372	1	0
IS	456	5409	5409	0	0
IS	457	5512	5511	1	0
IS	458	5500	5499	1	0
IS	459	5392	5392	0	0
IS	460	5194	5194	0	0
IS	461	5386	5386	0	0
IS	462	5234	5234	0	0
IS	463	5167	5167	0	0
IS	464	5246	5246	0	0
IS	465	5201	5201	0	0
IS	466	5196	5196	0	0
IS	467	4968	4968	0	0
IS	468	5264	5264	0	0
IS	469	4833	4833	0	0
IS	470	5013	5013	0	0
IS	471	5046	5046	0	0
IS	472	4969	4969	0	0
IS	473	4959	4959	0	0
IS	474	4798	4798	0	0
IS	475	4758	4758	0	0
IS	476	4908	4908	0	0
IS	477	4718	4718	0	0
IS	478	4705	4705	0	0
IS	479	4662	4660	2	0
IS	480	4861	4861	0	0
IS	481	4531	4531	0	0
IS	482	4642	4642	0	0
IS	483	4698	4698	0	0
IS	484	4635	4635	0	0
IS	485	4444	4444	0	0
IS	486	4603	4603	0	0
IS	487	4449	4449	0	0
IS	488	4615	4615	0	0
IS	489	4495	4493	2	0
IS	490	4613	4613	0	0
IS	491	4344	4343	1	0
IS	492	4497	4497	0	0
IS	493	4526	4526	0	0
IS	494	4324	4324	0	0
IS	495	4344	4344	0	0
IS	496	4240	4240	0	0
IS	497	4169	4169	0	0
IS	498	4165	4163	2	0
IS	499	4185	4185	0	0
IS	500	4104	4104	0	0
IS	501	4067	4066	1	0
IS	502	4043	4043	0	0
IS	503	4045	4045	0	0
IS	504	4051	4049	2	0
IS	505	4029	4029	0	0
IS	506	3982	3982	0	0
IS	507	3888	3888	0	0
IS	508	3985	3985	0	0
IS	509	3872	3871	1	0
IS	510	3913	3912	1	0
IS	511	3842	3842	0	0
IS	512	4002	4002	0	0
IS	513	3817	3816	1	0
IS	514	3792	3791	1	0
IS	515	3866	3866	0	0
IS	516	3754	3754	0	0
IS	517	3799	3798	1	0
IS	518	3716	3716	0	0
IS	519	3712	3712	0	0
IS	520	3756	3756	0	0
IS	521	3580	3580	0	0
IS	522	3681	3681	0	0
IS	523	3589	3589	0	0
IS	524	3633	3633	0	0
IS	525	3627	3627	0	0
IS	526	3549	3549	0	0
IS	527	3682	3682	0	0
IS	528	3470	3470	0	0
IS	529	3717	3716	1	0
IS	530	3510	3510	0	0
IS	531	3435	3435	0	0
IS	532	3451	3449	2	0
IS	533	3499	3498	1	0
IS	534	3521	3521	0	0
IS	535	3311	3311	0	0
IS	536	3409	3408	1	0
IS	537	3401	3401	0	0
IS	538	3345	3345	0	0
IS	539	3504	3504	0	0
IS	540	3283	3283	0	0
IS	541	3494	3494	0	0
IS	542	3320	3320	0	0
IS	543	3348	3347	1	0
IS	544	3314	3314	0	0
IS	545	3280	3280	0	0
IS	546	3325	3325	0	0
IS	547	3269	3269	0	0
IS	548	3388	3388	0	0
IS	549	3236	3236	0	0
IS	550	3324	3324	0	0
IS	551	3276	3276	0	0
IS	552	3197	3197	0	0
IS	553	3260	3259	1	0
IS	554	3146	3145	1	0
IS	555	3042	3042	0	0
IS	556	3123	3121	2	0
IS	557	3178	3177	1	0
IS	558	3161	3160	1	0
IS	559	3127	3127	0	0
IS	560	3064	3064	0	0
IS	561	3071	3071	0	0
IS	562	3076	3076	0	0
IS	563	3024	3024	0	0
IS	564	3013	3013	0	0
IS	565	3000	3000	0	0
IS	566	3144	3144	0	0
IS	567	3082	3082	0	0
IS	568	2969	2969	0	0
IS	569	3014	3014	0	0
IS	570	2908	2907	1	0
IS	571	2923	2923	0	0
IS	572	3004	3003	1	0
IS	573	2960	2960	0	0
IS	574	2931	2931	0	0
IS	575	2930	2930	0	0
IS	576	2954	2954	0	0
IS	577	2934	2934	0	0
IS	578	2894	2894	0	0
IS	579	2984	2984	0	0
IS	580	2986	2986	0	0
IS	581	2889	2889	0	0
IS	582	2848	2848	0	0
IS	583	2800	2800	0	0
IS	584	2912	2912	0	0
IS	585	2931	2931	0	0
IS	586	2795	2794	1	0
IS	587	2857	2857	0	0
IS	588	2864	2864	0	0
IS	589	2801	2801	0	0
IS	590	2928	2928	0	0
IS	591	2845	2845	0	0
IS	592	2861	2861	0	0
IS	593	2900	2900	0	0
IS	594	2806	2806	0	0
IS	595	2744	2744	0	0
IS	596	2800	2800	0	0
IS	597	2799	2798	1	0
IS	598	2824	2824	0	0
IS	599	2762	2762	0	0
IS	600	2873	2873	0	0
IS	601	2752	2750	2	0
IS	602	2905	2904	1	0
IS	603	2695	2695	0	0
IS	604	2762	2762	0	0
IS	605	2627	2627	0	0
IS	606	2708	2706	2	0
IS	607	2709	2709	0	0
IS	608	2722	2722	0	0
IS	609	2621	2621	0	0
IS	610	2577	2577	0	0
IS	611	2751	2751	0	0
IS	612	2717	2716	1	0
IS	613	2764	2764	0	0
IS	614	2578	2578	0	0
IS	615	2639	2636	3	0
IS	616	2619	2619	0	0
IS	617	2659	2659	0	0
IS	618	2597	2597	0	0
IS	619	2676	2676	0	0
IS	620	2657	2657	0	0
IS	621	2610	2609	1	0
IS	622	2537	2537	0	0
IS	623	2623	2623	0	0
IS	624	2560	2560	0	0
IS	625	2631	2631	0	0
IS	626	2531	2531	0	0
IS	627	2641	2641	0	0
IS	628	2444	2443	1	0
IS	629	2541	2541	0	0
IS	630	2455	2455	0	0
IS	631	2510	2510	0	0
IS	632	2450	2450	0	0
IS	633	2433	2433	0	0
IS	634	2494	2492	2	0
IS	635	2468	2468	0	0
IS	636	2455	2455	0	0
IS	637	2463	2463	0	0
IS	638	2544	2544	0	0
IS	639	2410	2410	0	0
IS	640	2469	2469	0	0
IS	641	2395	2395	0	0
IS	642	2393	2393	0	0
IS	643	2456	2456	0	0
IS	644	2435	2434	1	0
IS	645	2448	2448	0	0
IS	646	2416	2416	0	0
IS	647	2483	2482	1	0
IS	648	2344	2344	0	0
IS	649	2421	2421	0	0
IS	650	2486	2486	0	0
IS	651	2411	2410	1	0
IS	652	2310	2310	0	0
IS	653	2348	2348	0	0
IS	654	2357	2357	0	0
IS	655	2401	2401	0	0
IS	656	2528	2528	0	0
IS	657	2393	2393	0	0
IS	658	2368	2368	0	0
IS	659	2316	2315	1	0
IS	660	2311	2311	0	0
IS	661	2218	2218	0	0
IS	662	2264	2264	0	0
IS	663	2282	2282	0	0
IS	664	2318	2318	0	0
IS	665	2351	2351	0	0
IS	666	2290	2290	0	0
IS	667	2220	2220	0	0
IS	668	2251	2251	0	0
IS	669	2288	2288	0	0
IS	670	2412	2412	0	0
IS	671	2421	2421	0	0
IS	672	2274	2274	0	0
IS	673	2437	2437	0	0
IS	674	2340	2340	0	0
IS	675	2246	2245	1	0
IS	676	2230	2230	0	0
IS	677	2234	2234	0	0
IS	678	2215	2215	0	0
IS	679	2208	2208	0	0
IS	680	2095	2095	0	0
IS	681	2201	2201	0	0
IS	682	2244	2243	1	0
IS	683	2205	2205	0	0
IS	684	2264	2263	1	0
IS	685	2186	2186	0	0
IS	686	2153	2153	0	0
IS	687	2143	2142	1	0
IS	688	2105	2104	1	0
IS	689	2185	2185	0	0
IS	690	2164	2164	0	0
IS	691	2222	2222	0	0
IS	692	2046	2046	0	0
IS	693	2145	2145	0	0
IS	694	2071	2071	0	0
IS	695	2051	2050	1	0
IS	696	2089	2089	0	0
IS	697	2113	2113	0	0
IS	698	2186	2186	0	0
IS	699	2044	2044	0	0
IS	700	2164	2164	0	0
IS	701	2093	2093	0	0
IS	702	2079	2079	0	0
IS	703	2068	2068	0	0
IS	704	1959	1959	0	0
IS	705	2050	2050	0	0
IS	706	2060	2060	0	0
IS	707	2087	2086	1	0
IS	708	2078	2078	0	0
IS	709	2048	2047	1	0
IS	710	2055	2055	0	0
IS	711	2034	2034	0	0
IS	712	2047	2047	0	0
IS	713	2123	2122	1	0
IS	714	1952	1952	0	0
IS	715	1998	1997	1	0
IS	716	2022	2022	0	0
IS	717	1963	1963	0	0
IS	718	1991	1991	0	0
IS	719	2005	2005	0	0
IS	720	1979	1979	0	0
IS	721	1963	1963	0	0
IS	722	1954	1954	0	0
IS	723	2003	2003	0	0
IS	724	1969	1969	0	0
IS	725	1896	1895	1	0
IS	726	1946	1946	0	0
IS	727	1902	1902	0	0
IS	728	1957	1957	0	0
IS	729	1915	1915	0	0
IS	730	1891	1891	0	0
IS	731	1954	1954	0	0
IS	732	1906	1906	0	0
IS	733	1907	1907	0	0
IS	734	1918	1918	0	0
IS	735	1921	1921	0	0
IS	736	1867	1867	0	0
IS	737	1872	1872	0	0
IS	738	1836	1836	0	0
IS	739	1933	1931	2	0
IS	740	1785	1785	0	0
IS	741	1912	1912	0	0
IS	742	1950	1950	0	0
IS	743	1883	1883	0	0
IS	744	1769	1769	0	0
IS	745	1893	1892	1	0
IS	746	1883	1883	0	0
IS	747	1796	1796	0	0
IS	748	1859	1859	0	0
IS	749	1846	1846	0	0
IS	750	1766	1766	0	0
IS	751	1823	1823	0	0
IS	752	1828	1828	0	0
IS	753	1800	1800	0	0
IS	754	1820	1820	0	0
IS	755	1767	1766	1	0
IS	756	1786	1786	0	0
IS	757	1803	1803	0	0
IS	758	1678	1678	0	0
IS	759	1788	1788	0	0
IS	760	1704	1704	0	0
IS	761	1786	1786	0	0
IS	762	1796	1796	0	0
IS	763	1840	1840	0	0
IS	764	1689	1688	1	0
IS	765	1816	1816	0	0
IS	766	1817	1817	0	0
IS	767	1716	1716	0	0
IS	768	1805	1805	0	0
IS	769	1798	1798	0	0
IS	770	1801	1801	0	0
IS	771	1778	1776	2	0
IS	772	1747	1747	0	0
IS	773	1825	1825	0	0
IS	774	1740	1740	0	0
IS	775	1686	1686	0	0
IS	776	1663	1663	0	0
IS	777	1724	1724	0	0
IS	778	1705	1705	0	0
IS	779	1782	1782	0	0
IS	780	1639	1639	0	0
IS	781	1741	1740	1	0
IS	782	1753	1752	1	0
IS	783	1764	1764	0	0
IS	784	1704	1704	0	0
IS	785	1741	1741	0	0
IS	786	1724	1724	0	0
IS	787	1699	1699	0	0
IS	788	1783	1783	0	0
IS	789	1710	1710	0	0
IS	790	1690	1690	0	0
IS	791	1744	1744	0	0
IS	792	1696	1696	0	0
IS	793	1732	1732	0	0
IS	794	1674	1674	0	0
IS	795	1746	1746	0	0
IS	796	1631	1631	0	0
IS	797	1615	1615	0	0
IS	798	1631	1631	0	0
IS	799	1683	1683	0	0
IS	800	1652	1652	0	0
IS	801	1680	1680	0	0
IS	802	1656	1656	0	0
IS	803	1598	1598	0	0
IS	804	1603	1603	0	0
IS	805	1673	1673	0	0
IS	806	1660	1660	0	0
IS	807	1627	1627	0	0
IS	808	1605	1605	0	0
IS	809	1598	1598	0	0
IS	810	1513	1513	0	0
IS	811	1613	1611	2	0
IS	812	1622	1622	0	0
IS	813	1594	1593	1	0
IS	814	1607	1607	0	0
IS	815	1672	1672	0	0
IS	816	1677	1677	0	0
IS	817	1613	1613	0	0
IS	818	1614	1614	0	0
IS	819	1615	1614	1	0
IS	820	1496	1496	0	0
IS	821	1679	1679	0	0
IS	822	1600	1599	1	0
IS	823	1561	1560	1	0
IS	824	1597	1597	0	0
IS	825	1635	1633	2	0
IS	826	1602	1602	0	0
IS	827	1570	1570	0	0
IS	828	1582	1582	0	0
IS	829	1586	1585	1	0
IS	830	1498	1498	0	0
IS	831	1656	1655	1	0
IS	832	1627	1627	0	0
IS	833	1580	1580	0	0
IS	834	1600	1600	0	0
IS	835	1603	1603	0	0
IS	836	1571	1570	1	0
IS	837	1552	1552	0	0
IS	838	1630	1630	0	0
IS	839	1602	1602	0	0
IS	840	1513	1513	0	0
IS	841	1564	1564	0	0
IS	842	1519	1519	0	0
IS	843	1547	1546	1	0
IS	844	1600	1600	0	0
IS	845	1601	1599	2	0
IS	846	1461	1461	0	0
IS	847	1531	1531	0	0
IS	848	1557	1556	1	0
IS	849	1519	1519	0	0
IS	850	1519	1519	0	0
IS	851	1538	1538	0	0
IS	852	1443	1443	0	0
IS	853	1584	1584	0	0
IS	854	1567	1567	0	0
IS	855	1506	1506	0	0
IS	856	1487	1487	0	0
IS	857	1558	1558	0	0
IS	858	1536	1536	0	0
IS	859	1521	1521	0	0
IS	860	1451	1450	1	0
IS	861	1505	1505	0	0
IS	862	1492	1492	0	0
IS	863	1493	1493	0	0
IS	864	1450	1450	0	0
IS	865	1561	1561	0	0
IS	866	1461	1461	0	0
IS	867	1445	1444	1	0
IS	868	1455	1455	0	0
IS	869	1465	1464	1	0
IS	870	1469	1468	1	0
IS	871	1439	1439	0	0
IS	872	1473	1473	0	0
IS	873	1454	1454	0	0
IS	874	1503	1503	0	0
IS	875	1435	1435	0	0
IS	876	1561	1560	1	0
IS	877	1463	1463	0	0
IS	878	1465	1465	0	0
IS	879	1444	1444	0	0
IS	880	1435	1435	0	0
IS	881	1379	1378	1	0
IS	882	1380	1380	0	0
IS	883	1459	1459	0	0
IS	884	1452	1452	0	0
IS	885	1448	1448	0	0
IS	886	1488	1488	0	0
IS	887	1366	1365	1	0
IS	888	1427	1426	1	0
IS	889	1429	1429	0	0
IS	890	1427	1427	0	0
IS	891	1435	1435	0	0
IS	892	1395	1395	0	0
IS	893	1337	1337	0	0
IS	894	1425	1425	0	0
IS	895	1410	1410	0	0
IS	896	1335	1334	1	0
IS	897	1372	1372	0	0
IS	898	1399	1398	1	0
IS	899	1419	1419	0	0
IS	900	1398	1398	0	0
IS	901	1362	1362	0	0
IS	902	1420	1420	0	0
IS	903	1433	1433	0	0
IS	904	1426	1425	1	0
IS	905	1372	1372	0	0
IS	906	1341	1341	0	0
IS	907	1318	1318	0	0
IS	908	1351	1351	0	0
IS	909	1383	1383	0	0
IS	910	1467	1467	0	0
IS	911	1365	1365	0	0
IS	912	1348	1348	0	0
IS	913	1292	1292	0	0
IS	914	1301	1300	1	0
IS	915	1357	1357	0	0
IS	916	1355	1355	0	0
IS	917	1371	1371	0	0
IS	918	1317	1317	0	0
IS	919	1419	1418	1	0
IS	920	1328	1328	0	0
IS	921	1313	1313	0	0
IS	922	1370	1370	0	0
IS	923	1329	1329	0	0
IS	924	1207	1207	0	0
IS	925	1298	1298	0	0
IS	926	1336	1336	0	0
IS	927	1339	1339	0	0
IS	928	1388	1388	0	0
IS	929	1364	1364	0	0
IS	930	1364	1364	0	0
IS	931	1378	1378	0	0
IS	932	1279	1279	0	0
IS	933	1268	1268	0	0
IS	934	1333	1333	0	0
IS	935	1244	1244	0	0
IS	936	1249	1249	0	0
IS	937	1238	1238	0	0
IS	938	1294	1293	1	0
IS	939	1281	1281	0	0
IS	940	1247	1247	0	0
IS	941	1287	1287	0	0
IS	942	1201	1201	0	0
IS	943	1285	1285	0	0
IS	944	1322	1322	0	0
IS	945	1228	1228	0	0
IS	946	1329	1329	0	0
IS	947	1332	1332	0	0
IS	948	1294	1294	0	0
IS	949	1226	1226	0	0
IS	950	1246	1246	0	0
IS	951	1246	1246	0	0
IS	952	1286	1286	0	0
IS	953	1250	1250	0	0
IS	954	1303	1303	0	0
IS	955	1265	1265	0	0
IS	956	1314	1314	0	0
IS	957	1254	1253	1	0
IS	958	1296	1296	0	0
IS	959	1296	1296	0	0
IS	960	1290	1290	0	0
IS	961	1263	1263	0	0
IS	962	1340	1340	0	0
IS	963	1297	1296	1	0
IS	964	1322	1322	0	0
IS	965	1255	1255	0	0
IS	966	1306	1306	0	0
IS	967	1205	1205	0	0
IS	968	1224	1224	0	0
IS	969	1240	1240	0	0
IS	970	1265	1264	1	0
IS	971	1211	1211	0	0
IS	972	1239	1239	0	0
IS	973	1327	1327	0	0
IS	974	1310	1310	0	0
IS	975	1180	1180	0	0
IS	976	1315	1315	0	0
IS	977	1270	1270	0	0
IS	978	1256	1256	0	0
IS	979	1175	1175	0	0
IS	980	1206	1206	0	0
IS	981	1253	1252	1	0
IS	982	1243	1243	0	0
IS	983	1258	1258	0	0
IS	984	1200	1200	0	0
IS	985	1198	1198	0	0
IS	986	1221	1221	0	0
IS	987	1238	1238	0	0
IS	988	1266	1266	0	0
IS	989	1259	1259	0	0
IS	990	1264	1264	0	0
IS	991	1180	1180	0	0
IS	992	1273	1273	0	0
IS	993	1248	1248	0	0
IS	994	1219	1219	0	0
IS	995	1181	1181	0	0
IS	996	1295	1295	0	0
IS	997	1321	1321	0	0
IS	998	1223	1223	0	0
IS	999	1182	1182	0	0
IS	1000	1158	1157	1	0
IS	1001	1285	1285	0	0
IS	1002	1190	1190	0	0
IS	1003	1246	1246	0	0
IS	1004	1219	1219	0	0
IS	1005	1276	1276	0	0
IS	1006	1231	1231	0	0
IS	1007	1224	1224	0	0
IS	1008	1190	1190	0	0
IS	1009	1194	1194	0	0
IS	1010	1173	1173	0	0
IS	1011	1198	1198	0	0
IS	1012	1172	1172	0	0
IS	1013	1228	1228	0	0
IS	1014	1251	1251	0	0
IS	1015	1224	1224	0	0
IS	1016	1169	1168	1	0
IS	1017	1224	1223	1	0
IS	1018	1216	1216	0	0
IS	1019	1213	1213	0	0
IS	1020	1212	1210	2	0
IS	1021	1185	1185	0	0
IS	1022	1137	1137	0	0
IS	1023	1145	1145	0	0
IS	1024	1100	1100	0	0
IS	1025	1151	1151	0	0
IS	1026	1160	1160	0	0
IS	1027	1121	1121	0	0
IS	1028	1211	1211	0	0
IS	1029	1163	1163	0	0
IS	1030	1103	1102	1	0
IS	1031	1211	1211	0	0
IS	1032	1105	1105	0	0
IS	1033	1145	1145	0	0
IS	1034	1099	1099	0	0
IS	1035	1140	1140	0	0
IS	1036	1195	1195	0	0
IS	1037	1092	1092	0	0
IS	1038	1167	1167	0	0
IS	1039	1099	1099	0	0
IS	1040	1118	1118	0	0
IS	1041	1108	1108	0	0
IS	1042	1171	1170	1	0
IS	1043	1088	1088	0	0
IS	1044	1053	1053	0	0
IS	1045	1086	1086	0	0
IS	1046	1096	1096	0	0
IS	1047	1088	1088	0	0
IS	1048	1047	1047	0	0
IS	1049	1053	1053	0	0
IS	1050	1009	1009	0	0
IS	1051	1104	1102	2	0
IS	1052	1045	1045	0	0
IS	1053	1091	1091	0	0
IS	1054	1064	1064	0	0
IS	1055	1059	1059	0	0
IS	1056	1093	1093	0	0
IS	1057	1060	1060	0	0
IS	1058	1064	1064	0	0
IS	1059	1054	1054	0	0
IS	1060	1022	1022	0	0
IS	1061	1087	1086	1	0
IS	1062	1077	1077	0	0
IS	1063	1016	1016	0	0
IS	1064	1057	1057	0	0
IS	1065	1064	1063	1	0
IS	1066	980	980	0	0
IS	1067	1051	1051	0	0
IS	1068	1107	1107	0	0
IS	1069	1119	1119	0	0
IS	1070	985	985	0	0
IS	1071	1022	1022	0	0
IS	1072	1011	1011	0	0
IS	1073	1069	1069	0	0
IS	1074	1055	1055	0	0
IS	1075	1043	1043	0	0
IS	1076	1012	1012	0	0
IS	1077	999	998	1	0
IS	1078	1005	1005	0	0
IS	1079	976	976	0	0
IS	1080	1033	1032	1	0
IS	1081	1009	1008	1	0
IS	1082	1064	1064	0	0
IS	1083	1015	1015	0	0
IS	1084	945	945	0	0
IS	1085	1075	1075	0	0
IS	1086	1008	1008	0	0
IS	1087	1009	1008	1	0
IS	1088	1075	1075	0	0
IS	1089	1054	1054	0	0
IS	1090	1014	1014	0	0
IS	1091	988	988	0	0
IS	1092	1046	1046	0	0
IS	1093	1034	1034	0	0
IS	1094	985	985	0	0
IS	1095	1035	1035	0	0
IS	1096	978	978	0	0
IS	1097	1030	1028	2	0
IS	1098	930	930	0	0
IS	1099	1001	1001	0	0
IS	1100	907	907	0	0
IS	1101	998	998	0	0
IS	1102	961	960	1	0
IS	1103	983	983	0	0
IS	1104	1010	1010	0	0
IS	1105	1002	1002	0	0
IS	1106	914	912	2	0
IS	1107	950	950	0	0
IS	1108	975	975	0	0
IS	1109	951	951	0	0
IS	1110	1012	1012	0	0
IS	1111	1014	1014	0	0
IS	1112	975	975	0	0
IS	1113	986	986	0	0
IS	1114	911	911	0	0
IS	1115	983	983	0	0
IS	1116	964	964	0	0
IS	1117	970	970	0	0
IS	1118	961	961	0	0
IS	1119	986	986	0	0
IS	1120	1001	1001	0	0
IS	1121	960	960	0	0
IS	1122	948	948	0	0
IS	1123	991	991	0	0
IS	1124	959	959	0	0
IS	1125	902	902	0	0
IS	1126	963	963	0	0
IS	1127	932	932	0	0
IS	1128	921	921	0	0
IS	1129	946	946	0	0
IS	1130	971	971	0	0
IS	1131	1001	1001	0	0
IS	1132	952	952	0	0
IS	1133	1001	1001	0	0
IS	1134	935	935	0	0
IS	1135	962	962	0	0
IS	1136	1012	1012	0	0
IS	1137	1006	1006	0	0
IS	1138	998	998	0	0
IS	1139	967	967	0	0
IS	1140	943	943	0	0
IS	1141	955	955	0	0
IS	1142	979	979	0	0
IS	1143	934	934	0	0
IS	1144	970	970	0	0
IS	1145	954	954	0	0
IS	1146	1022	1022	0	0
IS	1147	939	939	0	0
IS	1148	903	903	0	0
IS	1149	898	898	0	0
IS	1150	911	911	0	0
IS	1151	949	949	0	0
IS	1152	832	832	0	0
IS	1153	920	920	0	0
IS	1154	1005	1003	2	0
IS	1155	922	922	0	0
IS	1156	936	936	0	0
IS	1157	894	894	0	0
IS	1158	916	916	0	0
IS	1159	975	975	0	0
IS	1160	929	929	0	0
IS	1161	914	914	0	0
IS	1162	893	893	0	0
IS	1163	853	853	0	0
IS	1164	831	831	0	0
IS	1165	958	958	0	0
IS	1166	911	911	0	0
IS	1167	884	884	0	0
IS	1168	913	913	0	0
IS	1169	967	967	0	0
IS	1170	908	908	0	0
IS	1171	862	862	0	0
IS	1172	931	931	0	0
IS	1173	902	902	0	0
IS	1174	889	889	0	0
IS	1175	909	909	0	0
IS	1176	953	953	0	0
IS	1177	886	886	0	0
IS	1178	864	864	0	0
IS	1179	942	942	0	0
IS	1180	899	899	0	0
IS	1181	904	904	0	0
IS	1182	865	865	0	0
IS	1183	926	926	0	0
IS	1184	820	820	0	0
IS	1185	859	859	0	0
IS	1186	891	891	0	0
IS	1187	904	904	0	0
IS	1188	851	851	0	0
IS	1189	947	945	2	0
IS	1190	858	857	1	0
IS	1191	858	858	0	0
IS	1192	854	854	0	0
IS	1193	867	867	0	0
IS	1194	823	823	0	0
IS	1195	883	883	0	0
IS	1196	898	897	1	0
IS	1197	834	834	0	0
IS	1198	848	848	0	0
IS	1199	858	858	0	0
IS	1200	862	862	0	0
IS	1201	883	883	0	0
IS	1202	859	859	0	0
IS	1203	829	829	0	0
IS	1204	871	871	0	0
IS	1205	885	884	1	0
IS	1206	860	860	0	0
IS	1207	847	847	0	0
IS	1208	837	837	0	0
IS	1209	836	836	0	0
IS	1210	867	867	0	0
IS	1211	840	840	0	0
IS	1212	797	797	0	0
IS	1213	817	817	0	0
IS	1214	842	842	0	0
IS	1215	794	794	0	0
IS	1216	774	774	0	0
IS	1217	852	852	0	0
IS	1218	828	828	0	0
IS	1219	870	870	0	0
IS	1220	822	822	0	0
IS	1221	830	830	0	0
IS	1222	797	797	0	0
IS	1223	793	793	0	0
IS	1224	766	765	1	0
IS	1225	791	791	0	0
IS	1226	783	783	0	0
IS	1227	779	778	1	0
IS	1228	813	813	0	0
IS	1229	828	828	0	0
IS	1230	821	821	0	0
IS	1231	793	793	0	0
IS	1232	793	793	0	0
IS	1233	829	829	0	0
IS	1234	793	792	1	0
IS	1235	804	804	0	0
IS	1236	772	772	0	0
IS	1237	765	765	0	0
IS	1238	765	765	0	0
IS	1239	807	807	0	0
IS	1240	708	708	0	0
IS	1241	741	741	0	0
IS	1242	767	767	0	0
IS	1243	760	760	0	0
IS	1244	743	743	0	0
IS	1245	713	713	0	0
IS	1246	819	819	0	0
IS	1247	776	774	2	0
IS	1248	743	743	0	0
IS	1249	773	772	1	0
IS	1250	783	783	0	0
IS	1251	817	817	0	0
IS	1252	731	731	0	0
IS	1253	762	762	0	0
IS	1254	744	744	0	0
IS	1255	774	773	1	0
IS	1256	692	692	0	0
IS	1257	788	788	0	0
IS	1258	724	724	0	0
IS	1259	760	760	0	0
IS	1260	711	711	0	0
IS	1261	744	744	0	0
IS	1262	756	756	0	0
IS	1263	741	741	0	0
IS	1264	702	702	0	0
IS	1265	706	706	0	0
IS	1266	727	727	0	0
IS	1267	743	743	0	0
IS	1268	726	726	0	0
IS	1269	751	751	0	0
IS	1270	709	709	0	0
IS	1271	748	748	0	0
IS	1272	764	764	0	0
IS	1273	768	768	0	0
IS	1274	734	734	0	0
IS	1275	705	705	0	0
IS	1276	722	722	0	0
IS	1277	672	672	0	0
IS	1278	754	754	0	0
IS	1279	750	750	0	0
IS	1280	693	692	1	0
IS	1281	707	707	0	0
IS	1282	706	706	0	0
IS	1283	711	711	0	0
IS	1284	750	750	0	0
IS	1285	769	769	0	0
IS	1286	757	757	0	0
IS	1287	697	697	0	0
IS	1288	746	746	0	0
IS	1289	744	744	0	0
IS	1290	745	745	0	0
IS	1291	722	722	0	0
IS	1292	702	702	0	0
IS	1293	717	717	0	0
IS	1294	691	691	0	0
IS	1295	725	725	0	0
IS	1296	708	708	0	0
IS	1297	671	671	0	0
IS	1298	761	761	0	0
IS	1299	748	748	0	0
IS	1300	725	725	0	0
IS	1301	717	717	0	0
IS	1302	711	710	1	0
IS	1303	699	699	0	0
IS	1304	692	692	0	0
IS	1305	685	685	0	0
IS	1306	715	715	0	0
IS	1307	662	662	0	0
IS	1308	740	740	0	0
IS	1309	673	673	0	0
IS	1310	690	690	0	0
IS	1311	707	707	0	0
IS	1312	714	714	0	0
IS	1313	726	726	0	0
IS	1314	769	769	0	0
IS	1315	716	716	0	0
IS	1316	705	705	0	0
IS	1317	717	717	0	0
IS	1318	699	699	0	0
IS	1319	735	735	0	0
IS	1320	697	697	0	0
IS	1321	703	703	0	0
IS	1322	682	682	0	0
IS	1323	735	733	2	0
IS	1324	710	709	1	0
IS	1325	714	714	0	0
IS	1326	713	713	0	0
IS	1327	729	729	0	0
IS	1328	684	684	0	0
IS	1329	669	668	1	0
IS	1330	787	787	0	0
IS	1331	678	678	0	0
IS	1332	716	716	0	0
IS	1333	736	736	0	0
IS	1334	700	700	0	0
IS	1335	693	693	0	0
IS	1336	666	666	0	0
IS	1337	720	720	0	0
IS	1338	706	706	0	0
IS	1339	679	679	0	0
IS	1340	726	726	0	0
IS	1341	701	701	0	0
IS	1342	708	708	0	0
IS	1343	627	627	0	0
IS	1344	700	700	0	0
IS	1345	676	676	0	0
IS	1346	691	691	0	0
IS	1347	705	705	0	0
IS	1348	669	669	0	0
IS	1349	638	638	0	0
IS	1350	669	669	0	0
IS	1351	713	713	0	0
IS	1352	640	640	0	0
IS	1353	669	669	0	0
IS	1354	632	632	0	0
IS	1355	664	663	1	0
IS	1356	693	693	0	0
IS	1357	653	653	0	0
IS	1358	635	635	0	0
IS	1359	609	609	0	0
IS	1360	687	687	0	0
IS	1361	628	628	0	0
IS	1362	628	628	0	0
IS	1363	658	658	0	0
IS	1364	663	663	0	0
IS	1365	615	615	0	0
IS	1366	706	706	0	0
IS	1367	596	596	0	0
IS	1368	630	630	0	0
IS	1369	638	638	0	0
IS	1370	695	695	0	0
IS	1371	637	637	0	0
IS	1372	677	677	0	0
IS	1373	653	653	0	0
IS	1374	623	623	0	0
IS	1375	631	631	0	0
IS	1376	600	600	0	0
IS	1377	648	648	0	0
IS	1378	616	616	0	0
IS	1379	646	646	0	0
IS	1380	636	636	0	0
IS	1381	627	627	0	0
IS	1382	634	634	0	0
IS	1383	632	632	0	0
IS	1384	614	614	0	0
IS	1385	642	642	0	0
IS	1386	654	654	0	0
IS	1387	589	589	0	0
IS	1388	616	616	0	0
IS	1389	635	635	0	0
IS	1390	612	612	0	0
IS	1391	644	644	0	0
IS	1392	608	608	0	0
IS	1393	546	546	0	0
IS	1394	627	627	0	0
IS	1395	618	618	0	0
IS	1396	613	613	0	0
IS	1397	635	635	0	0
IS	1398	635	635	0	0
IS	1399	576	576	0	0
IS	1400	598	598	0	0
IS	1401	638	638	0	0
IS	1402	578	578	0	0
IS	1403	611	611	0	0
IS	1404	634	632	2	0
IS	1405	628	628	0	0
IS	1406	559	559	0	0
IS	1407	601	601	0	0
IS	1408	562	562	0	0
IS	1409	577	577	0	0
IS	1410	632	631	1	0
IS	1411	566	565	1	0
IS	1412	591	591	0	0
IS	1413	618	618	0	0
IS	1414	559	559	0	0
IS	1415	596	596	0	0
IS	1416	547	547	0	0
IS	1417	520	520	0	0
IS	1418	572	572	0	0
IS	1419	574	574	0	0
IS	1420	555	555	0	0
IS	1421	585	585	0	0
IS	1422	581	581	0	0
IS	1423	577	577	0	0
IS	1424	586	586	0	0
IS	1425	608	608	0	0
IS	1426	544	544	0	0
IS	1427	578	578	0	0
IS	1428	561	561	0	0
IS	1429	587	587	0	0
IS	1430	552	552	0	0
IS	1431	559	559	0	0
IS	1432	594	594	0	0
IS	1433	551	551	0	0
IS	1434	584	584	0	0
IS	1435	552	552	0	0
IS	1436	521	521	0	0
IS	1437	539	539	0	0
IS	1438	550	550	0	0
IS	1439	508	508	0	0
IS	1440	523	523	0	0
IS	1441	564	564	0	0
IS	1442	491	491	0	0
IS	1443	572	572	0	0
IS	1444	557	557	0	0
IS	1445	560	560	0	0
IS	1446	504	504	0	0
IS	1447	518	518	0	0
IS	1448	545	545	0	0
IS	1449	568	568	0	0
IS	1450	507	507	0	0
IS	1451	499	499	0	0
IS	1452	527	527	0	0
IS	1453	535	535	0	0
IS	1454	516	516	0	0
IS	1455	524	524	0	0
IS	1456	494	494	0	0
IS	1457	514	514	0	0
IS	1458	537	537	0	0
IS	1459	513	513	0	0
IS	1460	512	512	0	0
IS	1461	493	493	0	0
IS	1462	498	498	0	0
IS	1463	482	482	0	0
IS	1464	523	523	0	0
IS	1465	508	508	0	0
IS	1466	531	531	0	0
IS	1467	492	492	0	0
IS	1468	489	489	0	0
IS	1469	496	496	0	0
IS	1470	465	465	0	0
IS	1471	494	494	0	0
IS	1472	494	494	0	0
IS	1473	493	493	0	0
IS	1474	464	464	0	0
IS	1475	509	509	0	0
IS	1476	506	506	0	0
IS	1477	479	479	0	0
IS	1478	458	458	0	0
IS	1479	498	498	0	0
IS	1480	479	479	0	0
IS	1481	511	511	0	0
IS	1482	497	497	0	0
IS	1483	444	444	0	0
IS	1484	502	502	0	0
IS	1485	501	499	2	0
IS	1486	469	469	0	0
IS	1487	495	495	0	0
IS	1488	488	488	0	0
IS	1489	456	456	0	0
IS	1490	496	496	0	0
IS	1491	507	507	0	0
IS	1492	432	431	1	0
IS	1493	469	469	0	0
IS	1494	446	446	0	0
IS	1495	433	433	0	0
IS	1496	436	436	0	0
IS	1497	469	469	0	0
IS	1498	414	414	0	0
IS	1499	462	462	0	0
IS	1500	467	467	0	0
IS	1501	421	420	1	0
IS	1502	440	440	0	0
IS	1503	456	456	0	0
IS	1504	456	456	0	0
IS	1505	450	450	0	0
IS	1506	432	432	0	0
IS	1507	478	478	0	0
IS	1508	423	423	0	0
IS	1509	433	433	0	0
IS	1510	467	467	0	0
IS	1511	454	454	0	0
IS	1512	421	421	0	0
IS	1513	445	445	0	0
IS	1514	468	468	0	0
IS	1515	446	446	0	0
IS	1516	444	444	0	0
IS	1517	438	438	0	0
IS	1518	381	381	0	0
IS	1519	411	411	0	0
IS	1520	409	409	0	0
IS	1521	409	409	0	0
IS	1522	447	447	0	0
IS	1523	461	461	0	0
IS	1524	430	430	0	0
IS	1525	434	434	0	0
IS	1526	493	493	0	0
IS	1527	434	434	0	0
IS	1528	441	441	0	0
IS	1529	480	480	0	0
IS	1530	424	424	0	0
IS	1531	464	464	0	0
IS	1532	409	409	0	0
IS	1533	434	434	0	0
IS	1534	412	412	0	0
IS	1535	395	395	0	0
IS	1536	407	407	0	0
IS	1537	491	491	0	0
IS	1538	477	477	0	0
IS	1539	472	472	0	0
IS	1540	415	415	0	0
IS	1541	399	398	1	0
IS	1542	467	467	0	0
IS	1543	406	406	0	0
IS	1544	491	491	0	0
IS	1545	408	408	0	0
IS	1546	489	489	0	0
IS	1547	437	437	0	0
IS	1548	448	448	0	0
IS	1549	451	451	0	0
IS	1550	422	422	0	0
IS	1551	446	446	0	0
IS	1552	441	441	0	0
IS	1553	450	450	0	0
IS	1554	436	436	0	0
IS	1555	413	413	0	0
IS	1556	439	439	0	0
IS	1557	448	448	0	0
IS	1558	380	380	0	0
IS	1559	381	381	0	0
IS	1560	407	407	0	0
IS	1561	422	422	0	0
IS	1562	405	405	0	0
IS	1563	344	344	0	0
IS	1564	455	455	0	0
IS	1565	422	422	0	0
IS	1566	406	406	0	0
IS	1567	438	438	0	0
IS	1568	417	417	0	0
IS	1569	390	390	0	0
IS	1570	431	431	0	0
IS	1571	427	427	0	0
IS	1572	397	397	0	0
IS	1573	385	385	0	0
IS	1574	448	448	0	0
IS	1575	459	459	0	0
IS	1576	415	415	0	0
IS	1577	405	405	0	0
IS	1578	422	422	0	0
IS	1579	379	379	0	0
IS	1580	411	411	0	0
IS	1581	429	429	0	0
IS	1582	425	425	0	0
IS	1583	413	413	0	0
IS	1584	420	420	0	0
IS	1585	424	424	0	0
IS	1586	444	444	0	0
IS	1587	427	427	0	0
IS	1588	389	389	0	0
IS	1589	402	402	0	0
IS	1590	403	403	0	0
IS	1591	419	419	0	0
IS	1592	418	418	0	0
IS	1593	407	407	0	0
IS	1594	408	408	0	0
IS	1595	390	390	0	0
IS	1596	391	391	0	0
IS	1597	432	432	0	0
IS	1598	393	393	0	0
IS	1599	418	417	1	0
IS	1600	410	410	0	0
IS	1601	444	444	0	0
IS	1602	385	385	0	0
IS	1603	400	400	0	0
IS	1604	456	456	0	0
IS	1605	410	410	0	0
IS	1606	396	396	0	0
IS	1607	391	391	0	0
IS	1608	357	357	0	0
IS	1609	408	408	0	0
IS	1610	398	398	0	0
IS	1611	391	391	0	0
IS	1612	388	388	0	0
IS	1613	381	381	0	0
IS	1614	394	394	0	0
IS	1615	408	408	0	0
IS	1616	402	402	0	0
IS	1617	367	367	0	0
IS	1618	389	389	0	0
IS	1619	367	367	0	0
IS	1620	379	379	0	0
IS	1621	399	399	0	0
IS	1622	359	359	0	0
IS	1623	403	403	0	0
IS	1624	356	356	0	0
IS	1625	385	385	0	0
IS	1626	352	352	0	0
IS	1627	383	383	0	0
IS	1628	383	383	0	0
IS	1629	364	364	0	0
IS	1630	383	383	0	0
IS	1631	379	379	0	0
IS	1632	415	415	0	0
IS	1633	340	340	0	0
IS	1634	397	397	0	0
IS	1635	357	357	0	0
IS	1636	338	338	0	0
IS	1637	373	373	0	0
IS	1638	386	386	0	0
IS	1639	334	334	0	0
IS	1640	365	365	0	0
IS	1641	360	360	0	0
IS	1642	366	366	0	0
IS	1643	338	338	0	0
IS	1644	337	337	0	0
IS	1645	368	368	0	0
IS	1646	309	309	0	0
IS	1647	315	315	0	0
IS	1648	361	361	0	0
IS	1649	342	342	0	0
IS	1650	349	349	0	0
IS	1651	351	351	0	0
IS	1652	355	355	0	0
IS	1653	363	363	0	0
IS	1654	353	353	0	0
IS	1655	322	322	0	0
IS	1656	330	330	0	0
IS	1657	311	311	0	0
IS	1658	339	339	0	0
IS	1659	354	354	0	0
IS	1660	366	366	0	0
IS	1661	326	326	0	0
IS	1662	355	355	0	0
IS	1663	351	351	0	0
IS	1664	317	317	0	0
IS	1665	353	353	0	0
IS	1666	306	306	0	0
IS	1667	304	304	0	0
IS	1668	364	364	0	0
IS	1669	348	348	0	0
IS	1670	344	344	0	0
IS	1671	374	374	0	0
IS	1672	319	319	0	0
IS	1673	288	288	0	0
IS	1674	355	355	0	0
IS	1675	313	313	0	0
IS	1676	352	352	0	0
IS	1677	310	309	1	0
IS	1678	331	331	0	0
IS	1679	333	333	0	0
IS	1680	326	326	0	0
IS	1681	360	360	0	0
IS	1682	308	308	0	0
IS	1683	320	320	0	0
IS	1684	343	343	0	0
IS	1685	351	351	0	0
IS	1686	294	294	0	0
IS	1687	324	324	0	0
IS	1688	326	326	0	0
IS	1689	320	320	0	0
IS	1690	335	335	0	0
IS	1691	364	364	0	0
IS	1692	334	334	0	0
IS	1693	332	332	0	0
IS	1694	290	290	0	0
IS	1695	302	302	0	0
IS	1696	338	338	0	0
IS	1697	308	308	0	0
IS	1698	318	318	0	0
IS	1699	333	332	1	0
IS	1700	322	322	0	0
IS	1701	341	341	0	0
IS	1702	346	346	0	0
IS	1703	317	317	0	0
IS	1704	307	307	0	0
IS	1705	332	332	0	0
IS	1706	300	300	0	0
IS	1707	366	366	0	0
IS	1708	325	325	0	0
IS	1709	320	320	0	0
IS	1710	336	336	0	0
IS	1711	284	284	0	0
IS	1712	309	309	0	0
IS	1713	301	301	0	0
IS	1714	344	344	0	0
IS	1715	337	336	1	0
IS	1716	330	330	0	0
IS	1717	277	277	0	0
IS	1718	307	307	0	0
IS	1719	318	318	0	0
IS	1720	335	335	0	0
IS	1721	388	388	0	0
IS	1722	306	306	0	0
IS	1723	337	337	0	0
IS	1724	317	317	0	0
IS	1725	320	320	0	0
IS	1726	280	280	0	0
IS	1727	342	342	0	0
IS	1728	320	320	0	0
IS	1729	307	307	0	0
IS	1730	300	300	0	0
IS	1731	346	346	0	0
IS	1732	306	306	0	0
IS	1733	305	305	0	0
IS	1734	320	320	0	0
IS	1735	298	298	0	0
IS	1736	343	343	0	0
IS	1737	305	305	0	0
IS	1738	296	296	0	0
IS	1739	293	293	0	0
IS	1740	299	299	0	0
IS	1741	311	311	0	0
IS	1742	301	301	0	0
IS	1743	318	318	0	0
IS	1744	302	302	0	0
IS	1745	311	311	0	0
IS	1746	288	288	0	0
IS	1747	284	284	0	0
IS	1748	274	274	0	0
IS	1749	308	308	0	0
IS	1750	319	319	0	0
IS	1751	289	289	0	0
IS	1752	293	293	0	0
IS	1753	290	290	0	0
IS	1754	290	290	0	0
IS	1755	310	310	0	0
IS	1756	313	313	0	0
IS	1757	309	309	0	0
IS	1758	291	291	0	0
IS	1759	302	302	0	0
IS	1760	281	281	0	0
IS	1761	290	290	0	0
IS	1762	290	290	0	0
IS	1763	276	276	0	0
IS	1764	294	294	0	0
IS	1765	308	308	0	0
IS	1766	305	305	0	0
IS	1767	277	277	0	0
IS	1768	299	299	0	0
IS	1769	284	284	0	0
IS	1770	322	322	0	0
IS	1771	270	270	0	0
IS	1772	286	286	0	0
IS	1773	318	318	0	0
IS	1774	294	294	0	0
IS	1775	278	278	0	0
IS	1776	290	290	0	0
IS	1777	265	265	0	0
IS	1778	272	272	0	0
IS	1779	272	272	0	0
IS	1780	273	273	0	0
IS	1781	294	294	0	0
IS	1782	304	304	0	0
IS	1783	249	249	0	0
IS	1784	299	299	0	0
IS	1785	306	306	0	0
IS	1786	301	301	0	0
IS	1787	267	267	0	0
IS	1788	297	297	0	0
IS	1789	302	302	0	0
IS	1790	283	283	0	0
IS	1791	270	270	0	0
IS	1792	308	308	0	0
IS	1793	288	288	0	0
IS	1794	292	291	1	0
IS	1795	294	294	0	0
IS	1796	312	312	0	0
IS	1797	256	256	0	0
IS	1798	290	290	0	0
IS	1799	255	255	0	0
IS	1800	294	294	0	0
IS	1801	256	256	0	0
IS	1802	274	274	0	0
IS	1803	263	263	0	0
IS	1804	271	271	0	0
IS	1805	244	244	0	0
IS	1806	270	270	0	0
IS	1807	250	250	0	0
IS	1808	315	315	0	0
IS	1809	272	272	0	0
IS	1810	244	244	0	0
IS	1811	271	271	0	0
IS	1812	274	274	0	0
IS	1813	276	276	0	0
IS	1814	272	272	0	0
IS	1815	292	292	0	0
IS	1816	254	254	0	0
IS	1817	263	263	0	0
IS	1818	300	300	0	0
IS	1819	253	253	0	0
IS	1820	267	266	1	0
IS	1821	269	269	0	0
IS	1822	278	278	0	0
IS	1823	257	257	0	0
IS	1824	264	264	0	0
IS	1825	273	273	0	0
IS	1826	285	284	1	0
IS	1827	270	270	0	0
IS	1828	254	254	0	0
IS	1829	258	258	0	0
IS	1830	246	246	0	0
IS	1831	245	245	0	0
IS	1832	266	266	0	0
IS	1833	252	252	0	0
IS	1834	257	257	0	0
IS	1835	241	241	0	0
IS	1836	240	240	0	0
IS	1837	237	237	0	0
IS	1838	282	282	0	0
IS	1839	261	261	0	0
IS	1840	243	243	0	0
IS	1841	255	255	0	0
IS	1842	259	259	0	0
IS	1843	265	265	0	0
IS	1844	283	283	0	0
IS	1845	248	248	0	0
IS	1846	263	263	0	0
IS	1847	233	233	0	0
IS	1848	227	227	0	0
IS	1849	227	227	0	0
IS	1850	262	262	0	0
IS	1851	269	269	0	0
IS	1852	262	262	0	0
IS	1853	242	242	0	0
IS	1854	261	261	0	0
IS	1855	263	263	0	0
IS	1856	275	274	1	0
IS	1857	225	225	0	0
IS	1858	227	227	0	0
IS	1859	266	266	0	0
IS	1860	257	257	0	0
IS	1861	242	242	0	0
IS	1862	269	269	0	0
IS	1863	253	253	0	0
IS	1864	231	231	0	0
IS	1865	264	264	0	0
IS	1866	254	254	0	0
IS	1867	252	252	0	0
IS	1868	239	239	0	0
IS	1869	273	273	0	0
IS	1870	225	225	0	0
IS	1871	219	219	0	0
IS	1872	226	226	0	0
IS	1873	243	242	1	0
IS	1874	279	279	0	0
IS	1875	240	240	0	0
IS	1876	227	227	0	0
IS	1877	260	260	0	0
IS	1878	259	259	0	0
IS	1879	228	226	2	0
IS	1880	229	229	0	0
IS	1881	245	245	0	0
IS	1882	224	224	0	0
IS	1883	237	237	0	0
IS	1884	255	255	0	0
IS	1885	232	232	0	0
IS	1886	256	256	0	0
IS	1887	240	240	0	0
IS	1888	229	229	0	0
IS	1889	232	232	0	0
IS	1890	207	207	0	0
IS	1891	235	235	0	0
IS	1892	213	213	0	0
IS	1893	220	220	0	0
IS	1894	233	233	0	0
IS	1895	287	287	0	0
IS	1896	210	209	1	0
IS	1897	266	266	0	0
IS	1898	220	220	0	0
IS	1899	233	233	0	0
IS	1900	235	235	0	0
IS	1901	233	233	0	0
IS	1902	245	245	0	0
IS	1903	237	237	0	0
IS	1904	222	222	0	0
IS	1905	210	210	0	0
IS	1906	206	205	1	0
IS	1907	260	260	0	0
IS	1908	186	186	0	0
IS	1909	227	227	0	0
IS	1910	241	241	0	0
IS	1911	241	241	0	0
IS	1912	232	232	0	0
IS	1913	242	242	0	0
IS	1914	229	229	0	0
IS	1915	223	223	0	0
IS	1916	213	213	0	0
IS	1917	232	232	0	0
IS	1918	201	201	0	0
IS	1919	187	187	0	0
IS	1920	245	245	0	0
IS	1921	246	246	0	0
IS	1922	201	201	0	0
IS	1923	207	207	0	0
IS	1924	237	237	0	0
IS	1925	207	207	0	0
IS	1926	230	230	0	0
IS	1927	224	224	0	0
IS	1928	235	235	0	0
IS	1929	214	214	0	0
IS	1930	190	190	0	0
IS	1931	230	230	0	0
IS	1932	225	225	0	0
IS	1933	202	202	0	0
IS	1934	226	226	0	0
IS	1935	210	210	0	0
IS	1936	189	189	0	0
IS	1937	223	223	0	0
IS	1938	187	187	0	0
IS	1939	223	223	0	0
IS	1940	214	214	0	0
IS	1941	206	206	0	0
IS	1942	204	204	0	0
IS	1943	217	217	0	0
IS	1944	208	208	0	0
IS	1945	208	208	0	0
IS	1946	187	187	0	0
IS	1947	204	204	0	0
IS	1948	205	205	0	0
IS	1949	209	209	0	0
IS	1950	200	200	0	0
IS	1951	188	188	0	0
IS	1952	196	196	0	0
IS	1953	201	201	0	0
IS	1954	192	192	0	0
IS	1955	201	201	0	0
IS	1956	191	191	0	0
IS	1957	219	219	0	0
IS	1958	178	178	0	0
IS	1959	197	197	0	0
IS	1960	206	206	0	0
IS	1961	181	181	0	0
IS	1962	191	191	0	0
IS	1963	188	188	0	0
IS	1964	168	168	0	0
IS	1965	173	173	0	0
IS	1966	190	190	0	0
IS	1967	226	226	0	0
IS	1968	163	163	0	0
IS	1969	202	202	0	0
IS	1970	202	202	0	0
IS	1971	185	185	0	0
IS	1972	192	192	0	0
IS	1973	209	209	0	0
IS	1974	203	203	0	0
IS	1975	200	200	0	0
IS	1976	215	215	0	0
IS	1977	209	209	0	0
IS	1978	192	192	0	0
IS	1979	186	186	0	0
IS	1980	189	189	0	0
IS	1981	183	183	0	0
IS	1982	229	229	0	0
IS	1983	204	204	0	0
IS	1984	205	205	0	0
IS	1985	195	195	0	0
IS	1986	193	193	0	0
IS	1987	183	183	0	0
IS	1988	193	193	0	0
IS	1989	160	160	0	0
IS	1990	194	194	0	0
IS	1991	200	200	0	0
IS	1992	185	185	0	0
IS	1993	196	196	0	0
IS	1994	190	190	0	0
IS	1995	208	208	0	0
IS	1996	199	199	0	0
IS	1997	224	224	0	0
IS	1998	180	180	0	0
IS	1999	176	176	0	0
IS	2000	182	182	0	0
IS	2001	183	183	0	0
IS	2002	200	200	0	0
IS	2003	176	176	0	0
IS	2004	166	166	0	0
IS	2005	209	209	0	0
IS	2006	200	200	0	0
IS	2007	209	209	0	0
IS	2008	210	210	0	0
IS	2009	207	207	0	0
IS	2010	198	198	0	0
IS	2011	212	212	0	0
IS	2012	186	186	0	0
IS	2013	221	221	0	0
IS	2014	177	176	1	0
IS	2015	193	193	0	0
IS	2016	194	194	0	0
IS	2017	209	209	0	0
IS	2018	207	207	0	0
IS	2019	178	178	0	0
IS	2020	176	176	0	0
IS	2021	171	171	0	0
IS	2022	217	217	0	0
IS	2023	171	171	0	0
IS	2024	195	195	0	0
IS	2025	169	169	0	0
IS	2026	208	208	0	0
IS	2027	204	204	0	0
IS	2028	200	200	0	0
IS	2029	195	195	0	0
IS	2030	172	172	0	0
IS	2031	187	187	0	0
IS	2032	169	169	0	0
IS	2033	211	211	0	0
IS	2034	176	175	1	0
IS	2035	201	201	0	0
IS	2036	189	189	0	0
IS	2037	194	194	0	0
IS	2038	190	190	0	0
IS	2039	186	186	0	0
IS	2040	186	186	0	0
IS	2041	172	172	0	0
IS	2042	210	210	0	0
IS	2043	179	179	0	0
IS	2044	190	190	0	0
IS	2045	214	213	1	0
IS	2046	221	221	0	0
IS	2047	196	196	0	0
IS	2048	193	193	0	0
IS	2049	185	184	1	0
IS	2050	182	182	0	0
IS	2051	183	183	0	0
IS	2052	186	186	0	0
IS	2053	184	184	0	0
IS	2054	185	185	0	0
IS	2055	190	190	0	0
IS	2056	178	178	0	0
IS	2057	197	197	0	0
IS	2058	193	193	0	0
IS	2059	178	178	0	0
IS	2060	139	139	0	0
IS	2061	180	180	0	0
IS	2062	173	173	0	0
IS	2063	159	159	0	0
IS	2064	177	177	0	0
IS	2065	206	206	0	0
IS	2066	171	171	0	0
IS	2067	186	186	0	0
IS	2068	159	159	0	0
IS	2069	177	177	0	0
IS	2070	193	193	0	0
IS	2071	144	144	0	0
IS	2072	180	180	0	0
IS	2073	169	169	0	0
IS	2074	187	187	0	0
IS	2075	148	148	0	0
IS	2076	176	176	0	0
IS	2077	212	212	0	0
IS	2078	180	180	0	0
IS	2079	181	181	0	0
IS	2080	170	170	0	0
IS	2081	185	185	0	0
IS	2082	167	167	0	0
IS	2083	172	172	0	0
IS	2084	155	155	0	0
IS	2085	140	140	0	0
IS	2086	162	162	0	0
IS	2087	175	175	0	0
IS	2088	158	158	0	0
IS	2089	172	172	0	0
IS	2090	185	185	0	0
IS	2091	169	169	0	0
IS	2092	165	165	0	0
IS	2093	156	156	0	0
IS	2094	183	183	0	0
IS	2095	159	159	0	0
IS	2096	157	157	0	0
IS	2097	194	194	0	0
IS	2098	156	156	0	0
IS	2099	170	170	0	0
IS	2100	184	184	0	0
IS	2101	159	159	0	0
IS	2102	145	145	0	0
IS	2103	165	165	0	0
IS	2104	183	183	0	0
IS	2105	157	156	1	0
IS	2106	192	192	0	0
IS	2107	137	137	0	0
IS	2108	150	150	0	0
IS	2109	168	168	0	0
IS	2110	154	154	0	0
IS	2111	160	160	0	0
IS	2112	144	144	0	0
IS	2113	134	134	0	0
IS	2114	149	149	0	0
IS	2115	159	159	0	0
IS	2116	146	146	0	0
IS	2117	124	124	0	0
IS	2118	112	112	0	0
IS	2119	163	163	0	0
IS	2120	145	145	0	0
IS	2121	170	170	0	0
IS	2122	144	144	0	0
IS	2123	124	124	0	0
IS	2124	141	141	0	0
IS	2125	165	165	0	0
IS	2126	162	162	0	0
IS	2127	165	165	0	0
IS	2128	149	149	0	0
IS	2129	130	130	0	0
IS	2130	145	145	0	0
IS	2131	144	144	0	0
IS	2132	171	171	0	0
IS	2133	151	151	0	0
IS	2134	135	135	0	0
IS	2135	165	165	0	0
IS	2136	154	154	0	0
IS	2137	144	144	0	0
IS	2138	123	123	0	0
IS	2139	147	147	0	0
IS	2140	133	133	0	0
IS	2141	166	166	0	0
IS	2142	149	149	0	0
IS	2143	148	148	0	0
IS	2144	137	137	0	0
IS	2145	142	142	0	0
IS	2146	143	143	0	0
IS	2147	165	165	0	0
IS	2148	130	130	0	0
IS	2149	154	154	0	0
IS	2150	132	132	0	0
IS	2151	142	142	0	0
IS	2152	141	141	0	0
IS	2153	123	123	0	0
IS	2154	143	143	0	0
IS	2155	135	135	0	0
IS	2156	117	117	0	0
IS	2157	117	117	0	0
IS	2158	130	130	0	0
IS	2159	156	156	0	0
IS	2160	137	137	0	0
IS	2161	137	137	0	0
IS	2162	154	154	0	0
IS	2163	148	148	0	0
IS	2164	166	166	0	0
IS	2165	118	118	0	0
IS	2166	133	133	0	0
IS	2167	132	132	0	0
IS	2168	147	147	0	0
IS	2169	163	163	0	0
IS	2170	142	142	0	0
IS	2171	130	130	0	0
IS	2172	108	108	0	0
IS	2173	160	160	0	0
IS	2174	121	121	0	0
IS	2175	141	141	0	0
IS	2176	124	124	0	0
IS	2177	135	135	0	0
IS	2178	145	145	0	0
IS	2179	128	128	0	0
IS	2180	129	129	0	0
IS	2181	137	137	0	0
IS	2182	143	143	0	0
IS	2183	114	114	0	0
IS	2184	123	123	0	0
IS	2185	128	128	0	0
IS	2186	137	137	0	0
IS	2187	130	130	0	0
IS	2188	153	153	0	0
# Read lengths. Use `grep ^RL | cut -f 2-` to extract this part. The columns are: read length, count
RL	18	1
RL	19	1
RL	20	1
RL	21	4
RL	22	14
RL	23	29
RL	24	28
RL	25	64
RL	26	59
RL	27	62
RL	28	49
RL	29	1256
RL	30	221
RL	31	4001
RL	32	3712
RL	33	3933
RL	34	3664
RL	35	4457
RL	36	4325
RL	37	5535
RL	38	8302
RL	39	11046
RL	40	17471
RL	41	48188
RL	42	80348
RL	43	146689
RL	44	50528
RL	45	114970
RL	46	61385
RL	47	205020
RL	48	845557
RL	49	2389246
RL	50	9588479
RL	51	25308221
# Read lengths - first fragments. Use `grep ^FRL | cut -f 2-` to extract this part. The columns are: read length, count
FRL	19	1
FRL	21	2
FRL	22	7
FRL	23	13
FRL	24	15
FRL	25	27
FRL	26	35
FRL	27	37
FRL	28	24
FRL	29	555
FRL	30	110
FRL	31	2022
FRL	32	1843
FRL	33	1949
FRL	34	1842
FRL	35	2188
FRL	36	2158
FRL	37	2785
FRL	38	4195
FRL	39	5512
FRL	40	8690
FRL	41	24278
FRL	42	40276
FRL	43	73456
FRL	44	25188
FRL	45	57644
FRL	46	30969
FRL	47	102634
FRL	48	423379
FRL	49	1196534
FRL	50	4797046
FRL	51	12648023
# Read lengths - last fragments. Use `grep ^LRL | cut -f 2-` to extract this part. The columns are: read length, count
LRL	18	1
LRL	20	1
LRL	21	2
LRL	22	7
LRL	23	16
LRL	24	13
LRL	25	37
LRL	26	24
LRL	27	25
LRL	28	25
LRL	29	701
LRL	30	111
LRL	31	1979
LRL	32	1869
LRL	33	1984
LRL	34	1822
LRL	35	2269
LRL	36	2167
LRL	37	2750
LRL	38	4107
LRL	39	5534
LRL	40	8781
LRL	41	23910
LRL	42	40072
LRL	43	73233
LRL	44	25340
LRL	45	57326
LRL	46	30416
LRL	47	102386
LRL	48	422178
LRL	49	1192712
LRL	50	4791433
LRL	51	12660198
# Indel distribution. Use `grep ^ID | cut -f 2-` to extract this part. The columns are: length, number of insertions, number of deletions
ID	1	24263	38191
ID	2	1092	19983
ID	3	189	3287
ID	4	43	367
ID	5	12	86
ID	6	22	41
ID	7	7	22
ID	8	1	7
ID	9	15	3
ID	10	0	4
ID	12	0	1
# Indels per cycle. Use `grep ^IC | cut -f 2-` to extract this part. The columns are: cycle, number of insertions (fwd), .. (rev) , number of deletions (fwd), .. (rev)
IC	5	0	0	1	4
IC	6	0	1	10	8
IC	7	29	24	51	53
IC	8	146	127	265	253
IC	9	307	323	436	460
IC	10	448	381	521	459
IC	11	332	298	569	635
IC	12	344	332	713	677
IC	13	354	349	697	647
IC	14	248	284	744	724
IC	15	262	253	893	755
IC	16	354	350	817	881
IC	17	313	355	909	928
IC	18	416	399	949	887
IC	19	455	455	944	916
IC	20	438	481	1000	936
IC	21	435	448	987	972
IC	22	454	468	1008	1044
IC	23	449	410	973	975
IC	24	402	448	1011	1033
IC	25	437	444	1096	1043
IC	26	423	437	1048	1034
IC	27	558	512	1017	1042
IC	28	397	441	1053	1067
IC	29	375	472	1128	1051
IC	30	448	446	1089	1095
IC	31	441	432	1103	1035
IC	32	366	380	1015	1102
IC	33	351	346	921	945
IC	34	380	355	1102	1041
IC	35	284	273	1016	1000
IC	36	266	277	992	904
IC	37	213	238	966	950
IC	38	256	281	962	985
IC	39	279	257	931	922
IC	40	263	297	821	779
IC	41	288	273	698	683
IC	42	246	287	499	481
IC	43	199	181	245	229
IC	44	75	64	68	54
IC	45	15	17	6	10
IC	46	2	0	11	7
IC	47	0	0	1	0
# Coverage distribution. Use `grep ^COV | cut -f 2-` to extract this part.
COV	[1-1]	1	8085900
COV	[2-2]	2	3563394
COV	[3-3]	3	1928983
COV	[4-4]	4	1234545
COV	[5-5]	5	866093
COV	[6-6]	6	658310
COV	[7-7]	7	522139
COV	[8-8]	8	438232
COV	[9-9]	9	377963
COV	[10-10]	10	330702
COV	[11-11]	11	296094
COV	[12-12]	12	268061
COV	[13-13]	13	245437
COV	[14-14]	14	226144
COV	[15-15]	15	209991
COV	[16-16]	16	197664
COV	[17-17]	17	183674
COV	[18-18]	18	175886
COV	[19-19]	19	166459
COV	[20-20]	20	156444
COV	[21-21]	21	148374
COV	[22-22]	22	142790
COV	[23-23]	23	135287
COV	[24-24]	24	131327
COV	[25-25]	25	125855
COV	[26-26]	26	122365
COV	[27-27]	27	118709
COV	[28-28]	28	114138
COV	[29-29]	29	110968
COV	[30-30]	30	107452
COV	[31-31]	31	105340
COV	[32-32]	32	102806
COV	[33-33]	33	100640
COV	[34-34]	34	98729
COV	[35-35]	35	97742
COV	[36-36]	36	96252
COV	[37-37]	37	94083
COV	[38-38]	38	94100
COV	[39-39]	39	93062
COV	[40-40]	40	91529
COV	[41-41]	41	90921
COV	[42-42]	42	90331
COV	[43-43]	43	89575
COV	[44-44]	44	88194
COV	[45-45]	45	87452
COV	[46-46]	46	87332
COV	[47-47]	47	85773
COV	[48-48]	48	85204
COV	[49-49]	49	84524
COV	[50-50]	50	84081
COV	[51-51]	51	83545
COV	[52-52]	52	83529
COV	[53-53]	53	83193
COV	[54-54]	54	82290
COV	[55-55]	55	82467
COV	[56-56]	56	82391
COV	[57-57]	57	81085
COV	[58-58]	58	80880
COV	[59-59]	59	80001
COV	[60-60]	60	80167
COV	[61-61]	61	79778
COV	[62-62]	62	78794
COV	[63-63]	63	78322
COV	[64-64]	64	77908
COV	[65-65]	65	77697
COV	[66-66]	66	76624
COV	[67-67]	67	76506
COV	[68-68]	68	76307
COV	[69-69]	69	74830
COV	[70-70]	70	73733
COV	[71-71]	71	74119
COV	[72-72]	72	72858
COV	[73-73]	73	72224
COV	[74-74]	74	71333
COV	[75-75]	75	71375
COV	[76-76]	76	70260
COV	[77-77]	77	69633
COV	[78-78]	78	67954
COV	[79-79]	79	67764
COV	[80-80]	80	67121
COV	[81-81]	81	66540
COV	[82-82]	82	66033
COV	[83-83]	83	65160
COV	[84-84]	84	64490
COV	[85-85]	85	63370
COV	[86-86]	86	62572
COV	[87-87]	87	62063
COV	[88-88]	88	61133
COV	[89-89]	89	59875
COV	[90-90]	90	59522
COV	[91-91]	91	58790
COV	[92-92]	92	57588
COV	[93-93]	93	57723
COV	[94-94]	94	56099
COV	[95-95]	95	55971
COV	[96-96]	96	55561
COV	[97-97]	97	54695
COV	[98-98]	98	53897
COV	[99-99]	99	52855
COV	[100-100]	100	52517
COV	[101-101]	101	51357
COV	[102-102]	102	50285
COV	[103-103]	103	50181
COV	[104-104]	104	49077
COV	[105-105]	105	48259
COV	[106-106]	106	47888
COV	[107-107]	107	46416
COV	[108-108]	108	45912
COV	[109-109]	109	45560
COV	[110-110]	110	45139
COV	[111-111]	111	44221
COV	[112-112]	112	43587
COV	[113-113]	113	43071
COV	[114-114]	114	42440
COV	[115-115]	115	41721
COV	[116-116]	116	40747
COV	[117-117]	117	40279
COV	[118-118]	118	40030
COV	[119-119]	119	39338
COV	[120-120]	120	38035
COV	[121-121]	121	37906
COV	[122-122]	122	37171
COV	[123-123]	123	36824
COV	[124-124]	124	35425
COV	[125-125]	125	35494
COV	[126-126]	126	34564
COV	[127-127]	127	33928
COV	[128-128]	128	33767
COV	[129-129]	129	33107
COV	[130-130]	130	32252
COV	[131-131]	131	32104
COV	[132-132]	132	31687
COV	[133-133]	133	31129
COV	[134-134]	134	30546
COV	[135-135]	135	30207
COV	[136-136]	136	29753
COV	[137-137]	137	28918
COV	[138-138]	138	28367
COV	[139-139]	139	28456
COV	[140-140]	140	27877
COV	[141-141]	141	27315
COV	[142-142]	142	26834
COV	[143-143]	143	26490
COV	[144-144]	144	25998
COV	[145-145]	145	25541
COV	[146-146]	146	25050
COV	[147-147]	147	24691
COV	[148-148]	148	24043
COV	[149-149]	149	24143
COV	[150-150]	150	23507
COV	[151-151]	151	23470
COV	[152-152]	152	23145
COV	[153-153]	153	22518
COV	[154-154]	154	22410
COV	[155-155]	155	22082
COV	[156-156]	156	21812
COV	[157-157]	157	21058
COV	[158-158]	158	21103
COV	[159-159]	159	20637
COV	[160-160]	160	20685
COV	[161-161]	161	20155
COV	[162-162]	162	19540
COV	[163-163]	163	19696
COV	[164-164]	164	19321
COV	[165-165]	165	19020
COV	[166-166]	166	18585
COV	[167-167]	167	18325
COV	[168-168]	168	18049
COV	[169-169]	169	17926
COV	[170-170]	170	17588
COV	[171-171]	171	17375
COV	[172-172]	172	17155
COV	[173-173]	173	16770
COV	[174-174]	174	16562
COV	[175-175]	175	16188
COV	[176-176]	176	16198
COV	[177-177]	177	16031
COV	[178-178]	178	15492
COV	[179-179]	179	15453
COV	[180-180]	180	15144
COV	[181-181]	181	15140
COV	[182-182]	182	14841
COV	[183-183]	183	14917
COV	[184-184]	184	14441
COV	[185-185]	185	14374
COV	[186-186]	186	13934
COV	[187-187]	187	13927
COV	[188-188]	188	13825
COV	[189-189]	189	13584
COV	[190-190]	190	13250
COV	[191-191]	191	13076
COV	[192-192]	192	13047
COV	[193-193]	193	12798
COV	[194-194]	194	12696
COV	[195-195]	195	12501
COV	[196-196]	196	12195
COV	[197-197]	197	12287
COV	[198-198]	198	12091
COV	[199-199]	199	12223
COV	[200-200]	200	11662
COV	[201-201]	201	11806
COV	[202-202]	202	11529
COV	[203-203]	203	11339
COV	[204-204]	204	11407
COV	[205-205]	205	11044
COV	[206-206]	206	10899
COV	[207-207]	207	10730
COV	[208-208]	208	10641
COV	[209-209]	209	10538
COV	[210-210]	210	10348
COV	[211-211]	211	10188
COV	[212-212]	212	10228
COV	[213-213]	213	10050
COV	[214-214]	214	9783
COV	[215-215]	215	9895
COV	[216-216]	216	9796
COV	[217-217]	217	9414
COV	[218-218]	218	9518
COV	[219-219]	219	9298
COV	[220-220]	220	9268
COV	[221-221]	221	8979
COV	[222-222]	222	8834
COV	[223-223]	223	8786
COV	[224-224]	224	8768
COV	[225-225]	225	8687
COV	[226-226]	226	8438
COV	[227-227]	227	8593
COV	[228-228]	228	8297
COV	[229-229]	229	8285
COV	[230-230]	230	7970
COV	[231-231]	231	8067
COV	[232-232]	232	7952
COV	[233-233]	233	7724
COV	[234-234]	234	7551
COV	[235-235]	235	7511
COV	[236-236]	236	7589
COV	[237-237]	237	7499
COV	[238-238]	238	7432
COV	[239-239]	239	7385
COV	[240-240]	240	7159
COV	[241-241]	241	7313
COV	[242-242]	242	6975
COV	[243-243]	243	7027
COV	[244-244]	244	6812
COV	[245-245]	245	6871
COV	[246-246]	246	6518
COV	[247-247]	247	6665
COV	[248-248]	248	6554
COV	[249-249]	249	6434
COV	[250-250]	250	6300
COV	[251-251]	251	6095
COV	[252-252]	252	6166
COV	[253-253]	253	6182
COV	[254-254]	254	6170
COV	[255-255]	255	6024
COV	[256-256]	256	5953
COV	[257-257]	257	5798
COV	[258-258]	258	6031
COV	[259-259]	259	5700
COV	[260-260]	260	5830
COV	[261-261]	261	5561
COV	[262-262]	262	5582
COV	[263-263]	263	5469
COV	[264-264]	264	5561
COV	[265-265]	265	5430
COV	[266-266]	266	5228
COV	[267-267]	267	5304
COV	[268-268]	268	5199
COV	[269-269]	269	5167
COV	[270-270]	270	5159
COV	[271-271]	271	5050
COV	[272-272]	272	5007
COV	[273-273]	273	4857
COV	[274-274]	274	4916
COV	[275-275]	275	4815
COV	[276-276]	276	4820
COV	[277-277]	277	4779
COV	[278-278]	278	4671
COV	[279-279]	279	4731
COV	[280-280]	280	4551
COV	[281-281]	281	4592
COV	[282-282]	282	4551
COV	[283-283]	283	4431
COV	[284-284]	284	4447
COV	[285-285]	285	4479
COV	[286-286]	286	4363
COV	[287-287]	287	4370
COV	[288-288]	288	4278
COV	[289-289]	289	4281
COV	[290-290]	290	4117
COV	[291-291]	291	4057
COV	[292-292]	292	4127
COV	[293-293]	293	4013
COV	[294-294]	294	4131
COV	[295-295]	295	3994
COV	[296-296]	296	4015
COV	[297-297]	297	3930
COV	[298-298]	298	3885
COV	[299-299]	299	3875
COV	[300-300]	300	3746
COV	[301-301]	301	3778
COV	[302-302]	302	3762
COV	[303-303]	303	3776
COV	[304-304]	304	3659
COV	[305-305]	305	3802
COV	[306-306]	306	3599
COV	[307-307]	307	3579
COV	[308-308]	308	3579
COV	[309-309]	309	3602
COV	[310-310]	310	3487
COV	[311-311]	311	3493
COV	[312-312]	312	3446
COV	[313-313]	313	3275
COV	[314-314]	314	3479
COV	[315-315]	315	3361
COV	[316-316]	316	3332
COV	[317-317]	317	3404
COV	[318-318]	318	3249
COV	[319-319]	319	3170
COV	[320-320]	320	3120
COV	[321-321]	321	3178
COV	[322-322]	322	3136
COV	[323-323]	323	3081
COV	[324-324]	324	3000
COV	[325-325]	325	3103
COV	[326-326]	326	3051
COV	[327-327]	327	2998
COV	[328-328]	328	3115
COV	[329-329]	329	3000
COV	[330-330]	330	2815
COV	[331-331]	331	2911
COV	[332-332]	332	3016
COV	[333-333]	333	2876
COV	[334-334]	334	2879
COV	[335-335]	335	2852
COV	[336-336]	336	2753
COV	[337-337]	337	2812
COV	[338-338]	338	2805
COV	[339-339]	339	2762
COV	[340-340]	340	2698
COV	[341-341]	341	2813
COV	[342-342]	342	2621
COV	[343-343]	343	2750
COV	[344-344]	344	2706
COV	[345-345]	345	2698
COV	[346-346]	346	2673
COV	[347-347]	347	2549
COV	[348-348]	348	2642
COV	[349-349]	349	2619
COV	[350-350]	350	2605
COV	[351-351]	351	2602
COV	[352-352]	352	2573
COV	[353-353]	353	2547
COV	[354-354]	354	2506
COV	[355-355]	355	2434
COV	[356-356]	356	2468
COV	[357-357]	357	2422
COV	[358-358]	358	2472
COV	[359-359]	359	2450
COV	[360-360]	360	2297
COV	[361-361]	361	2420
COV	[362-362]	362	2354
COV	[363-363]	363	2333
COV	[364-364]	364	2288
COV	[365-365]	365	2291
COV	[366-366]	366	2226
COV	[367-367]	367	2282
COV	[368-368]	368	2343
COV	[369-369]	369	2207
COV	[370-370]	370	2254
COV	[371-371]	371	2239
COV	[372-372]	372	2133
COV	[373-373]	373	2199
COV	[374-374]	374	2151
COV	[375-375]	375	2117
COV	[376-376]	376	2163
COV	[377-377]	377	2139
COV	[378-378]	378	2170
COV	[379-379]	379	2083
COV	[380-380]	380	2106
COV	[381-381]	381	2080
COV	[382-382]	382	2079
COV	[383-383]	383	2030
COV	[384-384]	384	1978
COV	[385-385]	385	1954
COV	[386-386]	386	2051
COV	[387-387]	387	1990
COV	[388-388]	388	1880
COV	[389-389]	389	1962
COV	[390-390]	390	2018
COV	[391-391]	391	1949
COV	[392-392]	392	1886
COV	[393-393]	393	1878
COV	[394-394]	394	1980
COV	[395-395]	395	1916
COV	[396-396]	396	1911
COV	[397-397]	397	1933
COV	[398-398]	398	1896
COV	[399-399]	399	1888
COV	[400-400]	400	1914
COV	[401-401]	401	1820
COV	[402-402]	402	1841
COV	[403-403]	403	1849
COV	[404-404]	404	1823
COV	[405-405]	405	1744
COV	[406-406]	406	1795
COV	[407-407]	407	1774
COV	[408-408]	408	1727
COV	[409-409]	409	1696
COV	[410-410]	410	1715
COV	[411-411]	411	1691
COV	[412-412]	412	1635
COV	[413-413]	413	1674
COV	[414-414]	414	1618
COV	[415-415]	415	1660
COV	[416-416]	416	1612
COV	[417-417]	417	1640
COV	[418-418]	418	1579
COV	[419-419]	419	1668
COV	[420-420]	420	1611
COV	[421-421]	421	1659
COV	[422-422]	422	1559
COV	[423-423]	423	1500
COV	[424-424]	424	1547
COV	[425-425]	425	1544
COV	[426-426]	426	1531
COV	[427-427]	427	1605
COV	[428-428]	428	1485
COV	[429-429]	429	1444
COV	[430-430]	430	1584
COV	[431-431]	431	1472
COV	[432-432]	432	1391
COV	[433-433]	433	1416
COV	[434-434]	434	1473
COV	[435-435]	435	1352
COV	[436-436]	436	1395
COV	[437-437]	437	1374
COV	[438-438]	438	1369
COV	[439-439]	439	1325
COV	[440-440]	440	1391
COV	[441-441]	441	1332
COV	[442-442]	442	1306
COV	[443-443]	443	1292
COV	[444-444]	444	1361
COV	[445-445]	445	1342
COV	[446-446]	446	1303
COV	[447-447]	447	1284
COV	[448-448]	448	1303
COV	[449-449]	449	1301
COV	[450-450]	450	1282
COV	[451-451]	451	1256
COV	[452-452]	452	1261
COV	[453-453]	453	1273
COV	[454-454]	454	1264
COV	[455-455]	455	1231
COV	[456-456]	456	1292
COV	[457-457]	457	1231
COV	[458-458]	458	1258
COV	[459-459]	459	1244
COV	[460-460]	460	1251
COV	[461-461]	461	1149
COV	[462-462]	462	1201
COV	[463-463]	463	1242
COV	[464-464]	464	1146
COV	[465-465]	465	1229
COV	[466-466]	466	1181
COV	[467-467]	467	1179
COV	[468-468]	468	1139
COV	[469-469]	469	1193
COV	[470-470]	470	1122
COV	[471-471]	471	1142
COV	[472-472]	472	1081
COV	[473-473]	473	1113
COV	[474-474]	474	1102
COV	[475-475]	475	1119
COV	[476-476]	476	1073
COV	[477-477]	477	1115
COV	[478-478]	478	1080
COV	[479-479]	479	1130
COV	[480-480]	480	1079
COV	[481-481]	481	1099
COV	[482-482]	482	1096
COV	[483-483]	483	1123
COV	[484-484]	484	1104
COV	[485-485]	485	1104
COV	[486-486]	486	1064
COV	[487-487]	487	1062
COV	[488-488]	488	1032
COV	[489-489]	489	1090
COV	[490-490]	490	1054
COV	[491-491]	491	1082
COV	[492-492]	492	1028
COV	[493-493]	493	1011
COV	[494-494]	494	1045
COV	[495-495]	495	958
COV	[496-496]	496	1003
COV	[497-497]	497	951
COV	[498-498]	498	999
COV	[499-499]	499	945
COV	[500-500]	500	955
COV	[501-501]	501	927
COV	[502-502]	502	914
COV	[503-503]	503	883
COV	[504-504]	504	966
COV	[505-505]	505	965
COV	[506-506]	506	966
COV	[507-507]	507	924
COV	[508-508]	508	961
COV	[509-509]	509	942
COV	[510-510]	510	953
COV	[511-511]	511	957
COV	[512-512]	512	869
COV	[513-513]	513	908
COV	[514-514]	514	852
COV	[515-515]	515	883
COV	[516-516]	516	930
COV	[517-517]	517	860
COV	[518-518]	518	821
COV	[519-519]	519	882
COV	[520-520]	520	890
COV	[521-521]	521	833
COV	[522-522]	522	836
COV	[523-523]	523	835
COV	[524-524]	524	836
COV	[525-525]	525	869
COV	[526-526]	526	847
COV	[527-527]	527	881
COV	[528-528]	528	795
COV	[529-529]	529	833
COV	[530-530]	530	827
COV	[531-531]	531	863
COV	[532-532]	532	801
COV	[533-533]	533	834
COV	[534-534]	534	787
COV	[535-535]	535	849
COV	[536-536]	536	832
COV	[537-537]	537	750
COV	[538-538]	538	773
COV	[539-539]	539	756
COV	[540-540]	540	737
COV	[541-541]	541	756
COV	[542-542]	542	780
COV	[543-543]	543	739
COV	[544-544]	544	747
COV	[545-545]	545	745
COV	[546-546]	546	723
COV	[547-547]	547	716
COV	[548-548]	548	739
COV	[549-549]	549	718
COV	[550-550]	550	647
COV	[551-551]	551	674
COV	[552-552]	552	713
COV	[553-553]	553	703
COV	[554-554]	554	693
COV	[555-555]	555	708
COV	[556-556]	556	689
COV	[557-557]	557	697
COV	[558-558]	558	707
COV	[559-559]	559	673
COV	[560-560]	560	640
COV	[561-561]	561	621
COV	[562-562]	562	650
COV	[563-563]	563	669
COV	[564-564]	564	646
COV	[565-565]	565	653
COV	[566-566]	566	628
COV	[567-567]	567	709
COV	[568-568]	568	622
COV	[569-569]	569	650
COV	[570-570]	570	688
COV	[571-571]	571	586
COV	[572-572]	572	668
COV	[573-573]	573	630
COV	[574-574]	574	627
COV	[575-575]	575	654
COV	[576-576]	576	610
COV	[577-577]	577	610
COV	[578-578]	578	601
COV	[579-579]	579	628
COV	[580-580]	580	646
COV	[581-581]	581	597
COV	[582-582]	582	616
COV	[583-583]	583	618
COV	[584-584]	584	591
COV	[585-585]	585	599
COV	[586-586]	586	594
COV	[587-587]	587	628
COV	[588-588]	588	629
COV	[589-589]	589	599
COV	[590-590]	590	634
COV	[591-591]	591	568
COV	[592-592]	592	602
COV	[593-593]	593	570
COV	[594-594]	594	612
COV	[595-595]	595	574
COV	[596-596]	596	655
COV	[597-597]	597	560
COV	[598-598]	598	618
COV	[599-599]	599	641
COV	[600-600]	600	631
COV	[601-601]	601	572
COV	[602-602]	602	615
COV	[603-603]	603	565
COV	[604-604]	604	590
COV	[605-605]	605	570
COV	[606-606]	606	539
COV	[607-607]	607	578
COV	[608-608]	608	543
COV	[609-609]	609	523
COV	[610-610]	610	518
COV	[611-611]	611	540
COV	[612-612]	612	559
COV	[613-613]	613	561
COV	[614-614]	614	535
COV	[615-615]	615	517
COV	[616-616]	616	610
COV	[617-617]	617	497
COV	[618-618]	618	527
COV	[619-619]	619	545
COV	[620-620]	620	578
COV	[621-621]	621	530
COV	[622-622]	622	523
COV	[623-623]	623	508
COV	[624-624]	624	493
COV	[625-625]	625	546
COV	[626-626]	626	538
COV	[627-627]	627	521
COV	[628-628]	628	506
COV	[629-629]	629	513
COV	[630-630]	630	506
COV	[631-631]	631	519
COV	[632-632]	632	537
COV	[633-633]	633	518
COV	[634-634]	634	527
COV	[635-635]	635	492
COV	[636-636]	636	497
COV	[637-637]	637	516
COV	[638-638]	638	545
COV	[639-639]	639	490
COV	[640-640]	640	495
COV	[641-641]	641	486
COV	[642-642]	642	524
COV	[643-643]	643	511
COV	[644-644]	644	589
COV	[645-645]	645	473
COV	[646-646]	646	497
COV	[647-647]	647	522
COV	[648-648]	648	476
COV	[649-649]	649	512
COV	[650-650]	650	485
COV	[651-651]	651	548
COV	[652-652]	652	499
COV	[653-653]	653	514
COV	[654-654]	654	488
COV	[655-655]	655	493
COV	[656-656]	656	463
COV	[657-657]	657	476
COV	[658-658]	658	499
COV	[659-659]	659	472
COV	[660-660]	660	441
COV	[661-661]	661	496
COV	[662-662]	662	502
COV	[663-663]	663	499
COV	[664-664]	664	456
COV	[665-665]	665	459
COV	[666-666]	666	444
COV	[667-667]	667	445
COV	[668-668]	668	449
COV	[669-669]	669	450
COV	[670-670]	670	465
COV	[671-671]	671	453
COV	[672-672]	672	424
COV	[673-673]	673	445
COV	[674-674]	674	411
COV	[675-675]	675	443
COV	[676-676]	676	489
COV	[677-677]	677	429
COV	[678-678]	678	443
COV	[679-679]	679	469
COV	[680-680]	680	473
COV	[681-681]	681	488
COV	[682-682]	682	420
COV	[683-683]	683	500
COV	[684-684]	684	465
COV	[685-685]	685	431
COV	[686-686]	686	448
COV	[687-687]	687	442
COV	[688-688]	688	468
COV	[689-689]	689	446
COV	[690-690]	690	463
COV	[691-691]	691	483
COV	[692-692]	692	443
COV	[693-693]	693	412
COV	[694-694]	694	431
COV	[695-695]	695	433
COV	[696-696]	696	462
COV	[697-697]	697	466
COV	[698-698]	698	432
COV	[699-699]	699	425
COV	[700-700]	700	420
COV	[701-701]	701	421
COV	[702-702]	702	485
COV	[703-703]	703	442
COV	[704-704]	704	424
COV	[705-705]	705	429
COV	[706-706]	706	429
COV	[707-707]	707	423
COV	[708-708]	708	416
COV	[709-709]	709	440
COV	[710-710]	710	422
COV	[711-711]	711	431
COV	[712-712]	712	431
COV	[713-713]	713	434
COV	[714-714]	714	397
COV	[715-715]	715	401
COV	[716-716]	716	411
COV	[717-717]	717	403
COV	[718-718]	718	437
COV	[719-719]	719	387
COV	[720-720]	720	417
COV	[721-721]	721	427
COV	[722-722]	722	382
COV	[723-723]	723	402
COV	[724-724]	724	411
COV	[725-725]	725	369
COV	[726-726]	726	399
COV	[727-727]	727	392
COV	[728-728]	728	382
COV	[729-729]	729	415
COV	[730-730]	730	422
COV	[731-731]	731	402
COV	[732-732]	732	416
COV	[733-733]	733	413
COV	[734-734]	734	341
COV	[735-735]	735	384
COV	[736-736]	736	385
COV	[737-737]	737	354
COV	[738-738]	738	435
COV	[739-739]	739	399
COV	[740-740]	740	377
COV	[741-741]	741	409
COV	[742-742]	742	347
COV	[743-743]	743	377
COV	[744-744]	744	390
COV	[745-745]	745	403
COV	[746-746]	746	373
COV	[747-747]	747	396
COV	[748-748]	748	393
COV	[749-749]	749	396
COV	[750-750]	750	402
COV	[751-751]	751	352
COV	[752-752]	752	404
COV	[753-753]	753	335
COV	[754-754]	754	375
COV	[755-755]	755	413
COV	[756-756]	756	385
COV	[757-757]	757	350
COV	[758-758]	758	345
COV	[759-759]	759	372
COV	[760-760]	760	342
COV	[761-761]	761	396
COV	[762-762]	762	400
COV	[763-763]	763	373
COV	[764-764]	764	353
COV	[765-765]	765	368
COV	[766-766]	766	377
COV	[767-767]	767	355
COV	[768-768]	768	347
COV	[769-769]	769	343
COV	[770-770]	770	367
COV	[771-771]	771	345
COV	[772-772]	772	375
COV	[773-773]	773	352
COV	[774-774]	774	349
COV	[775-775]	775	350
COV	[776-776]	776	306
COV	[777-777]	777	375
COV	[778-778]	778	350
COV	[779-779]	779	318
COV	[780-780]	780	333
COV	[781-781]	781	331
COV	[782-782]	782	327
COV	[783-783]	783	378
COV	[784-784]	784	313
COV	[785-785]	785	366
COV	[786-786]	786	392
COV	[787-787]	787	354
COV	[788-788]	788	346
COV	[789-789]	789	377
COV	[790-790]	790	351
COV	[791-791]	791	327
COV	[792-792]	792	348
COV	[793-793]	793	308
COV	[794-794]	794	299
COV	[795-795]	795	343
COV	[796-796]	796	320
COV	[797-797]	797	361
COV	[798-798]	798	364
COV	[799-799]	799	317
COV	[800-800]	800	340
COV	[801-801]	801	366
COV	[802-802]	802	369
COV	[803-803]	803	353
COV	[804-804]	804	368
COV	[805-805]	805	328
COV	[806-806]	806	326
COV	[807-807]	807	319
COV	[808-808]	808	334
COV	[809-809]	809	350
COV	[810-810]	810	280
COV	[811-811]	811	317
COV	[812-812]	812	300
COV	[813-813]	813	331
COV	[814-814]	814	351
COV	[815-815]	815	299
COV	[816-816]	816	302
COV	[817-817]	817	316
COV	[818-818]	818	319
COV	[819-819]	819	318
COV	[820-820]	820	320
COV	[821-821]	821	282
COV	[822-822]	822	310
COV	[823-823]	823	322
COV	[824-824]	824	296
COV	[825-825]	825	307
COV	[826-826]	826	316
COV	[827-827]	827	313
COV	[828-828]	828	293
COV	[829-829]	829	310
COV	[830-830]	830	297
COV	[831-831]	831	299
COV	[832-832]	832	321
COV	[833-833]	833	293
COV	[834-834]	834	301
COV	[835-835]	835	306
COV	[836-836]	836	264
COV	[837-837]	837	285
COV	[838-838]	838	301
COV	[839-839]	839	304
COV	[840-840]	840	284
COV	[841-841]	841	283
COV	[842-842]	842	292
COV	[843-843]	843	304
COV	[844-844]	844	284
COV	[845-845]	845	286
COV	[846-846]	846	285
COV	[847-847]	847	286
COV	[848-848]	848	263
COV	[849-849]	849	297
COV	[850-850]	850	259
COV	[851-851]	851	287
COV	[852-852]	852	276
COV	[853-853]	853	284
COV	[854-854]	854	265
COV	[855-855]	855	279
COV	[856-856]	856	253
COV	[857-857]	857	292
COV	[858-858]	858	289
COV	[859-859]	859	283
COV	[860-860]	860	277
COV	[861-861]	861	268
COV	[862-862]	862	266
COV	[863-863]	863	268
COV	[864-864]	864	260
COV	[865-865]	865	252
COV	[866-866]	866	281
COV	[867-867]	867	283
COV	[868-868]	868	271
COV	[869-869]	869	245
COV	[870-870]	870	272
COV	[871-871]	871	263
COV	[872-872]	872	279
COV	[873-873]	873	244
COV	[874-874]	874	249
COV	[875-875]	875	289
COV	[876-876]	876	274
COV	[877-877]	877	249
COV	[878-878]	878	245
COV	[879-879]	879	255
COV	[880-880]	880	275
COV	[881-881]	881	258
COV	[882-882]	882	249
COV	[883-883]	883	258
COV	[884-884]	884	261
COV	[885-885]	885	227
COV	[886-886]	886	267
COV	[887-887]	887	246
COV	[888-888]	888	271
COV	[889-889]	889	237
COV	[890-890]	890	236
COV	[891-891]	891	221
COV	[892-892]	892	240
COV	[893-893]	893	233
COV	[894-894]	894	253
COV	[895-895]	895	241
COV	[896-896]	896	272
COV	[897-897]	897	247
COV	[898-898]	898	243
COV	[899-899]	899	236
COV	[900-900]	900	251
COV	[901-901]	901	231
COV	[902-902]	902	219
COV	[903-903]	903	240
COV	[904-904]	904	223
COV	[905-905]	905	246
COV	[906-906]	906	197
COV	[907-907]	907	218
COV	[908-908]	908	231
COV	[909-909]	909	221
COV	[910-910]	910	203
COV	[911-911]	911	210
COV	[912-912]	912	220
COV	[913-913]	913	240
COV	[914-914]	914	222
COV	[915-915]	915	229
COV	[916-916]	916	216
COV	[917-917]	917	235
COV	[918-918]	918	201
COV	[919-919]	919	216
COV	[920-920]	920	212
COV	[921-921]	921	239
COV	[922-922]	922	212
COV	[923-923]	923	228
COV	[924-924]	924	224
COV	[925-925]	925	194
COV	[926-926]	926	211
COV	[927-927]	927	232
COV	[928-928]	928	217
COV	[929-929]	929	215
COV	[930-930]	930	218
COV	[931-931]	931	217
COV	[932-932]	932	187
COV	[933-933]	933	203
COV	[934-934]	934	228
COV	[935-935]	935	232
COV	[936-936]	936	194
COV	[937-937]	937	179
COV	[938-938]	938	230
COV	[939-939]	939	230
COV	[940-940]	940	224
COV	[941-941]	941	224
COV	[942-942]	942	197
COV	[943-943]	943	190
COV	[944-944]	944	197
COV	[945-945]	945	205
COV	[946-946]	946	205
COV	[947-947]	947	232
COV	[948-948]	948	189
COV	[949-949]	949	189
COV	[950-950]	950	185
COV	[951-951]	951	225
COV	[952-952]	952	211
COV	[953-953]	953	198
COV	[954-954]	954	186
COV	[955-955]	955	180
COV	[956-956]	956	187
COV	[957-957]	957	201
COV	[958-958]	958	189
COV	[959-959]	959	186
COV	[960-960]	960	206
COV	[961-961]	961	218
COV	[962-962]	962	203
COV	[963-963]	963	185
COV	[964-964]	964	189
COV	[965-965]	965	201
COV	[966-966]	966	202
COV	[967-967]	967	210
COV	[968-968]	968	203
COV	[969-969]	969	179
COV	[970-970]	970	200
COV	[971-971]	971	184
COV	[972-972]	972	172
COV	[973-973]	973	197
COV	[974-974]	974	174
COV	[975-975]	975	177
COV	[976-976]	976	179
COV	[977-977]	977	208
COV	[978-978]	978	172
COV	[979-979]	979	184
COV	[980-980]	980	158
COV	[981-981]	981	192
COV	[982-982]	982	173
COV	[983-983]	983	184
COV	[984-984]	984	158
COV	[985-985]	985	174
COV	[986-986]	986	159
COV	[987-987]	987	189
COV	[988-988]	988	178
COV	[989-989]	989	155
COV	[990-990]	990	170
COV	[991-991]	991	174
COV	[992-992]	992	174
COV	[993-993]	993	181
COV	[994-994]	994	193
COV	[995-995]	995	188
COV	[996-996]	996	200
COV	[997-997]	997	188
COV	[998-998]	998	187
COV	[999-999]	999	180
COV	[1000-1000]	1000	194
COV	[1000<]	1000	207710
# GC-depth. Use `grep ^GCD | cut -f 2-` to extract this part. The columns are: GC%, unique sequence percentiles, 10th, 25th, 50th, 75th and 90th depth percentile
GCD	0.0	0.043	0.000	0.000	0.000	0.000	0.000
GCD	9.0	0.064	0.023	0.023	0.023	0.023	0.023
GCD	19.0	0.086	0.825	0.825	0.825	0.825	0.825
GCD	22.0	0.107	1.327	1.327	1.327	1.327	1.327
GCD	29.0	0.129	0.035	0.035	0.035	0.035	0.035
GCD	30.0	0.150	0.020	0.020	0.020	0.020	0.020
GCD	32.0	0.236	0.005	0.005	0.010	0.495	14.530
GCD	33.0	0.321	0.015	0.015	0.020	0.093	0.222
GCD	34.0	0.386	0.010	0.010	0.025	0.110	0.110
GCD	35.0	0.557	0.005	0.030	0.070	0.292	2.043
GCD	36.0	0.986	0.030	0.060	0.130	0.282	1.303
GCD	37.0	1.971	0.025	0.075	0.270	0.647	2.777
GCD	38.0	3.857	0.043	0.108	0.493	1.445	5.452
GCD	39.0	7.092	0.095	0.255	0.830	2.803	6.450
GCD	40.0	12.449	0.100	0.345	1.150	5.117	16.450
GCD	41.0	20.870	0.183	0.525	2.977	13.283	28.688
GCD	42.0	31.648	0.268	1.020	4.843	18.050	33.345
GCD	43.0	44.118	0.393	1.490	5.995	22.157	42.482
GCD	44.0	54.982	0.333	1.470	7.568	21.183	41.632
GCD	45.0	65.052	0.393	1.760	6.595	22.065	46.740
GCD	46.0	72.659	0.428	2.382	7.975	21.288	45.068
GCD	47.0	79.387	0.430	2.410	9.297	22.562	50.940
GCD	48.0	85.194	0.505	1.555	7.790	28.497	56.840
GCD	49.0	89.436	1.143	2.790	12.483	32.335	69.370
GCD	50.0	92.329	0.615	2.993	11.255	39.725	116.747
GCD	51.0	94.858	0.647	5.120	19.228	92.345	219.165
GCD	52.0	96.550	1.038	3.460	15.175	64.887	159.285
GCD	53.0	97.729	0.390	3.960	20.070	82.695	141.107
GCD	54.0	98.264	0.702	10.810	35.107	79.310	224.327
GCD	55.0	98.843	0.070	1.700	19.975	126.332	174.960
GCD	56.0	99.143	0.723	1.090	35.783	110.348	221.413
GCD	57.0	99.314	0.817	1.395	5.255	105.177	140.592
GCD	58.0	99.379	0.150	0.150	65.433	177.283	177.283
GCD	59.0	99.443	58.425	58.425	134.660	135.735	135.735
GCD	60.0	99.571	0.100	0.100	2.027	39.170	48.053
GCD	61.0	99.593	213.107	213.107	213.107	213.107	213.107
GCD	62.0	99.614	0.108	0.108	0.108	0.108	0.108
GCD	63.0	99.636	54.807	54.807	54.807	54.807	54.807
GCD	64.0	99.679	0.655	0.655	0.655	209.943	209.943
GCD	65.0	99.700	0.183	0.183	0.183	0.183	0.183
GCD	66.0	99.721	0.018	0.018	0.018	0.018	0.018
GCD	68.0	99.743	0.220	0.220	0.220	0.220	0.220
GCD	70.0	99.764	0.390	0.390	0.390	0.390	0.390
GCD	71.0	99.786	0.243	0.243	0.243	0.243	0.243
GCD	72.0	99.829	0.292	0.292	0.292	0.660	0.660
GCD	74.0	99.850	0.273	0.273	0.273	0.273	0.273
GCD	75.0	99.871	0.115	0.115	0.115	0.115	0.115
GCD	77.0	99.893	0.177	0.177	0.177	0.177	0.177
GCD	78.0	99.914	1.840	1.840	1.840	1.840	1.840
GCD	85.0	99.936	0.168	0.168	0.168	0.168	0.168
GCD	93.0	99.957	0.213	0.213	0.213	0.213	0.213
GCD	94.0	99.979	2.095	2.095	2.095	2.095	2.095
GCD	97.0	100.000	0.007	0.007	0.007	0.007	0.007
```
