## Supplemental Data Set 2 for "The *glp-1* 3ʹ untranslated region regulates germline proliferation and promotes reproductive fecundity through multiple mechanisms": glp1_PAMctl3.stats.txt

```
# This file was produced by samtools stats (1.9+htslib-1.9) and can be plotted using plot-bamstats
# This file contains statistics for all reads.
# The command line was:  stats sorted_reads/glp1_PAMctl3.bam
# CHK, Checksum	[2]Read Names	[3]Sequences	[4]Qualities
# CHK, CRC32 of reads which passed filtering followed by addition (32bit overflow)
CHK	53748126	c01084ce	729befd0
# Summary Numbers. Use `grep ^SN | cut -f 2-` to extract this part.
SN	raw total sequences:	20691458
SN	filtered sequences:	0
SN	sequences:	20691458
SN	is sorted:	1
SN	1st fragments:	10345731
SN	last fragments:	10345727
SN	reads mapped:	20691458
SN	reads mapped and paired:	20691442	# paired-end technology bit set + both mates mapped
SN	reads unmapped:	0
SN	reads properly paired:	20691442	# proper-pair bit set
SN	reads paired:	20691458	# paired-end technology bit set
SN	reads duplicated:	0	# PCR or optical duplicate bit set
SN	reads MQ0:	109167	# mapped and MQ=0
SN	reads QC failed:	0
SN	non-primary alignments:	4685609
SN	total length:	1043311076	# ignores clipping
SN	total first fragment length:	521650011	# ignores clipping
SN	total last fragment length:	521661065	# ignores clipping
SN	bases mapped:	1043311076	# ignores clipping
SN	bases mapped (cigar):	1039434726	# more accurate
SN	bases trimmed:	0
SN	bases duplicated:	0
SN	mismatches:	0	# from NM fields
SN	error rate:	0.000000e+00	# mismatches / bases mapped (cigar)
SN	average length:	50
SN	average first fragment length:	50
SN	average last fragment length:	50
SN	maximum length:	51
SN	maximum first fragment length:	51
SN	maximum last fragment length:	51
SN	average quality:	39.3
SN	insert size average:	265.3
SN	insert size standard deviation:	249.3
SN	inward oriented pairs:	10339062
SN	outward oriented pairs:	6659
SN	pairs with other orientation:	0
SN	pairs on different chromosomes:	0
SN	percentage of properly paired reads (%):	100.0
# First Fragment Qualities. Use `grep ^FFQ | cut -f 2-` to extract this part.
# Columns correspond to qualities and rows to cycles. First column is the cycle number.
FFQ	1	0	0	183	0	0	0	0	0	0	0	0	0	46230	0	0	0	0	0	0	0	0	0	0	0	295591	0	0	0	0	0	0	0	0	0	0	0	0	0	0	0	10003727	0
FFQ	2	0	0	1229	0	0	0	0	0	0	0	0	0	83781	0	0	0	0	0	0	0	0	0	0	0	616433	0	0	0	0	0	0	0	0	0	0	0	0	0	0	0	9644288	0
FFQ	3	0	0	77	0	0	0	0	0	0	0	0	0	86891	0	0	0	0	0	0	0	0	0	0	0	442377	0	0	0	0	0	0	0	0	0	0	0	0	0	0	0	9816386	0
FFQ	4	0	0	2	0	0	0	0	0	0	0	0	0	98235	0	0	0	0	0	0	0	0	0	0	0	403430	0	0	0	0	0	0	0	0	0	0	0	0	0	0	0	9844064	0
FFQ	5	0	0	249	0	0	0	0	0	0	0	0	0	99969	0	0	0	0	0	0	0	0	0	0	0	380679	0	0	0	0	0	0	0	0	0	0	0	0	0	0	0	9864834	0
FFQ	6	0	0	0	0	0	0	0	0	0	0	0	0	87470	0	0	0	0	0	0	0	0	0	0	0	353559	0	0	0	0	0	0	0	0	0	0	0	0	0	0	0	9904702	0
FFQ	7	0	0	0	0	0	0	0	0	0	0	0	0	72341	0	0	0	0	0	0	0	0	0	0	0	328612	0	0	0	0	0	0	0	0	0	0	0	0	0	0	0	9944778	0
FFQ	8	0	0	0	0	0	0	0	0	0	0	0	0	78641	0	0	0	0	0	0	0	0	0	0	0	348461	0	0	0	0	0	0	0	0	0	0	0	0	0	0	0	9918629	0
FFQ	9	0	0	2	0	0	0	0	0	0	0	0	0	72647	0	0	0	0	0	0	0	0	0	0	0	326421	0	0	0	0	0	0	0	0	0	0	0	0	0	0	0	9946661	0
FFQ	10	0	0	3	0	0	0	0	0	0	0	0	0	83360	0	0	0	0	0	0	0	0	0	0	0	333751	0	0	0	0	0	0	0	0	0	0	0	0	0	0	0	9928617	0
FFQ	11	0	0	0	0	0	0	0	0	0	0	0	0	75092	0	0	0	0	0	0	0	0	0	0	0	335979	0	0	0	0	0	0	0	0	0	0	0	0	0	0	0	9934660	0
FFQ	12	0	0	0	0	0	0	0	0	0	0	0	0	76872	0	0	0	0	0	0	0	0	0	0	0	342658	0	0	0	0	0	0	0	0	0	0	0	0	0	0	0	9926201	0
FFQ	13	0	0	0	0	0	0	0	0	0	0	0	0	73944	0	0	0	0	0	0	0	0	0	0	0	322395	0	0	0	0	0	0	0	0	0	0	0	0	0	0	0	9949392	0
FFQ	14	0	0	0	0	0	0	0	0	0	0	0	0	72198	0	0	0	0	0	0	0	0	0	0	0	321292	0	0	0	0	0	0	0	0	0	0	0	0	0	0	0	9952241	0
FFQ	15	0	0	0	0	0	0	0	0	0	0	0	0	70011	0	0	0	0	0	0	0	0	0	0	0	317402	0	0	0	0	0	0	0	0	0	0	0	0	0	0	0	9958318	0
FFQ	16	0	0	0	0	0	0	0	0	0	0	0	0	57736	0	0	0	0	0	0	0	0	0	0	0	272126	0	0	0	0	0	0	0	0	0	0	0	0	0	0	0	10015869	0
FFQ	17	0	0	0	0	0	0	0	0	0	0	0	0	57103	0	0	0	0	0	0	0	0	0	0	0	270996	0	0	0	0	0	0	0	0	0	0	0	0	0	0	0	10017632	0
FFQ	18	0	0	0	0	0	0	0	0	0	0	0	0	54822	0	0	0	0	0	0	0	0	0	0	0	265025	0	0	0	0	0	0	0	0	0	0	0	0	0	0	0	10025884	0
FFQ	19	0	0	0	0	0	0	0	0	0	0	0	0	54011	0	0	0	0	0	0	0	0	0	0	0	262487	0	0	0	0	0	0	0	0	0	0	0	0	0	0	0	10029233	0
FFQ	20	0	0	0	0	0	0	0	0	0	0	0	0	54619	0	0	0	0	0	0	0	0	0	0	0	263062	0	0	0	0	0	0	0	0	0	0	0	0	0	0	0	10028049	0
FFQ	21	0	0	0	0	0	0	0	0	0	0	0	0	53190	0	0	0	0	0	0	0	0	0	0	0	258151	0	0	0	0	0	0	0	0	0	0	0	0	0	0	0	10034384	0
FFQ	22	0	0	0	0	0	0	0	0	0	0	0	0	53049	0	0	0	0	0	0	0	0	0	0	0	256420	0	0	0	0	0	0	0	0	0	0	0	0	0	0	0	10036255	0
FFQ	23	0	0	0	0	0	0	0	0	0	0	0	0	51643	0	0	0	0	0	0	0	0	0	0	0	255938	0	0	0	0	0	0	0	0	0	0	0	0	0	0	0	10038141	0
FFQ	24	0	0	0	0	0	0	0	0	0	0	0	0	52329	0	0	0	0	0	0	0	0	0	0	0	256124	0	0	0	0	0	0	0	0	0	0	0	0	0	0	0	10037263	0
FFQ	25	0	0	0	0	0	0	0	0	0	0	0	0	51988	0	0	0	0	0	0	0	0	0	0	0	252340	0	0	0	0	0	0	0	0	0	0	0	0	0	0	0	10041381	0
FFQ	26	0	0	0	0	0	0	0	0	0	0	0	0	59789	0	0	0	0	0	0	0	0	0	0	0	244005	0	0	0	0	0	0	0	0	0	0	0	0	0	0	0	10041891	0
FFQ	27	0	0	0	0	0	0	0	0	0	0	0	0	59606	0	0	0	0	0	0	0	0	0	0	0	243552	0	0	0	0	0	0	0	0	0	0	0	0	0	0	0	10042512	0
FFQ	28	0	0	0	0	0	0	0	0	0	0	0	0	59705	0	0	0	0	0	0	0	0	0	0	0	243163	0	0	0	0	0	0	0	0	0	0	0	0	0	0	0	10042786	0
FFQ	29	0	0	0	0	0	0	0	0	0	0	0	0	60333	0	0	0	0	0	0	0	0	0	0	0	245093	0	0	0	0	0	0	0	0	0	0	0	0	0	0	0	10040214	0
FFQ	30	0	0	0	0	0	0	0	0	0	0	0	0	61151	0	0	0	0	0	0	0	0	0	0	0	247583	0	0	0	0	0	0	0	0	0	0	0	0	0	0	0	10036769	0
FFQ	31	0	0	23	0	0	0	0	0	0	0	0	0	61484	0	0	0	0	0	0	0	0	0	0	0	250512	0	0	0	0	0	0	0	0	0	0	0	0	0	0	0	10033428	0
FFQ	32	0	0	23	0	0	0	0	0	0	0	0	0	61270	0	0	0	0	0	0	0	0	0	0	0	246884	0	0	0	0	0	0	0	0	0	0	0	0	0	0	0	10036287	0
FFQ	33	0	0	25	0	0	0	0	0	0	0	0	0	62710	0	0	0	0	0	0	0	0	0	0	0	249547	0	0	0	0	0	0	0	0	0	0	0	0	0	0	0	10031217	0
FFQ	34	0	0	24	0	0	0	0	0	0	0	0	0	62757	0	0	0	0	0	0	0	0	0	0	0	252280	0	0	0	0	0	0	0	0	0	0	0	0	0	0	0	10027540	0
FFQ	35	0	0	25	0	0	0	0	0	0	0	0	0	63632	0	0	0	0	0	0	0	0	0	0	0	254406	0	0	0	0	0	0	0	0	0	0	0	0	0	0	0	10023626	0
FFQ	36	0	0	0	0	0	0	0	0	0	0	0	0	61222	0	0	0	0	0	0	0	0	0	0	0	246799	0	0	0	0	0	0	0	0	0	0	0	0	0	0	0	10032551	0
FFQ	37	0	0	0	0	0	0	0	0	0	0	0	0	61092	0	0	0	0	0	0	0	0	0	0	0	245082	0	0	0	0	0	0	0	0	0	0	0	0	0	0	0	10033302	0
FFQ	38	0	0	0	0	0	0	0	0	0	0	0	0	61496	0	0	0	0	0	0	0	0	0	0	0	249065	0	0	0	0	0	0	0	0	0	0	0	0	0	0	0	10027542	0
FFQ	39	0	0	0	0	0	0	0	0	0	0	0	0	62113	0	0	0	0	0	0	0	0	0	0	0	244892	0	0	0	0	0	0	0	0	0	0	0	0	0	0	0	10028952	0
FFQ	40	0	0	0	0	0	0	0	0	0	0	0	0	61325	0	0	0	0	0	0	0	0	0	0	0	245972	0	0	0	0	0	0	0	0	0	0	0	0	0	0	0	10025944	0
FFQ	41	0	0	0	0	0	0	0	0	0	0	0	0	61148	0	0	0	0	0	0	0	0	0	0	0	245513	0	0	0	0	0	0	0	0	0	0	0	0	0	0	0	10021900	0
FFQ	42	0	0	0	0	0	0	0	0	0	0	0	0	61761	0	0	0	0	0	0	0	0	0	0	0	245270	0	0	0	0	0	0	0	0	0	0	0	0	0	0	0	10008886	0
FFQ	43	0	0	0	0	0	0	0	0	0	0	0	0	62130	0	0	0	0	0	0	0	0	0	0	0	247272	0	0	0	0	0	0	0	0	0	0	0	0	0	0	0	9984737	0
FFQ	44	0	0	0	0	0	0	0	0	0	0	0	0	62079	0	0	0	0	0	0	0	0	0	0	0	246326	0	0	0	0	0	0	0	0	0	0	0	0	0	0	0	9946450	0
FFQ	45	0	0	0	0	0	0	0	0	0	0	0	0	61029	0	0	0	0	0	0	0	0	0	0	0	245085	0	0	0	0	0	0	0	0	0	0	0	0	0	0	0	9934697	0
FFQ	46	0	0	3	0	0	0	0	0	0	0	0	0	59904	0	0	0	0	0	0	0	0	0	0	0	242245	0	0	0	0	0	0	0	0	0	0	0	0	0	0	0	9905813	0
FFQ	47	0	0	0	0	0	0	0	0	0	0	0	0	66610	0	0	0	0	0	0	0	0	0	0	0	255153	0	0	0	0	0	0	0	0	0	0	0	0	0	0	0	9870547	0
FFQ	48	0	0	0	0	0	0	0	0	0	0	0	0	59799	0	0	0	0	0	0	0	0	0	0	0	241285	0	0	0	0	0	0	0	0	0	0	0	0	0	0	0	9837108	0
FFQ	49	0	0	0	0	0	0	0	0	0	0	0	0	60328	0	0	0	0	0	0	0	0	0	0	0	239022	0	0	0	0	0	0	0	0	0	0	0	0	0	0	0	9616664	0
FFQ	50	0	0	0	0	0	0	0	0	0	0	0	0	53423	0	0	0	0	0	0	0	0	0	0	0	221980	0	0	0	0	0	0	0	0	0	0	0	0	0	0	0	9002528	0
FFQ	51	0	0	0	0	0	0	0	0	0	0	0	0	37957	0	0	0	0	0	0	0	0	0	0	0	175278	0	0	0	0	0	0	0	0	0	0	0	0	0	0	0	6493665	0
# Last Fragment Qualities. Use `grep ^LFQ | cut -f 2-` to extract this part.
# Columns correspond to qualities and rows to cycles. First column is the cycle number.
LFQ	1	0	0	0	0	0	0	0	0	0	0	0	0	64917	0	0	0	0	0	0	0	0	0	0	0	328918	0	0	0	0	0	0	0	0	0	0	0	0	0	0	0	9951892	0
LFQ	2	0	0	0	0	0	0	0	0	0	0	0	0	121302	0	0	0	0	0	0	0	0	0	0	0	391157	0	0	0	0	0	0	0	0	0	0	0	0	0	0	0	9833268	0
LFQ	3	0	0	7	0	0	0	0	0	0	0	0	0	117704	0	0	0	0	0	0	0	0	0	0	0	362659	0	0	0	0	0	0	0	0	0	0	0	0	0	0	0	9865357	0
LFQ	4	0	0	0	0	0	0	0	0	0	0	0	0	127463	0	0	0	0	0	0	0	0	0	0	0	367694	0	0	0	0	0	0	0	0	0	0	0	0	0	0	0	9850570	0
LFQ	5	0	0	8	0	0	0	0	0	0	0	0	0	125555	0	0	0	0	0	0	0	0	0	0	0	335000	0	0	0	0	0	0	0	0	0	0	0	0	0	0	0	9885164	0
LFQ	6	0	0	0	0	0	0	0	0	0	0	0	0	105541	0	0	0	0	0	0	0	0	0	0	0	335583	0	0	0	0	0	0	0	0	0	0	0	0	0	0	0	9904603	0
LFQ	7	0	0	0	0	0	0	0	0	0	0	0	0	95940	0	0	0	0	0	0	0	0	0	0	0	320591	0	0	0	0	0	0	0	0	0	0	0	0	0	0	0	9929196	0
LFQ	8	0	0	0	0	0	0	0	0	0	0	0	0	111128	0	0	0	0	0	0	0	0	0	0	0	358105	0	0	0	0	0	0	0	0	0	0	0	0	0	0	0	9876494	0
LFQ	9	0	0	0	0	0	0	0	0	0	0	0	0	93577	0	0	0	0	0	0	0	0	0	0	0	327524	0	0	0	0	0	0	0	0	0	0	0	0	0	0	0	9924626	0
LFQ	10	0	0	0	0	0	0	0	0	0	0	0	0	115738	0	0	0	0	0	0	0	0	0	0	0	336416	0	0	0	0	0	0	0	0	0	0	0	0	0	0	0	9893573	0
LFQ	11	0	0	0	0	0	0	0	0	0	0	0	0	99752	0	0	0	0	0	0	0	0	0	0	0	346804	0	0	0	0	0	0	0	0	0	0	0	0	0	0	0	9899171	0
LFQ	12	0	0	0	0	0	0	0	0	0	0	0	0	102130	0	0	0	0	0	0	0	0	0	0	0	343312	0	0	0	0	0	0	0	0	0	0	0	0	0	0	0	9900285	0
LFQ	13	0	0	0	0	0	0	0	0	0	0	0	0	103244	0	0	0	0	0	0	0	0	0	0	0	328031	0	0	0	0	0	0	0	0	0	0	0	0	0	0	0	9914452	0
LFQ	14	0	0	0	0	0	0	0	0	0	0	0	0	96380	0	0	0	0	0	0	0	0	0	0	0	325171	0	0	0	0	0	0	0	0	0	0	0	0	0	0	0	9924176	0
LFQ	15	0	0	0	0	0	0	0	0	0	0	0	0	99794	0	0	0	0	0	0	0	0	0	0	0	327422	0	0	0	0	0	0	0	0	0	0	0	0	0	0	0	9918511	0
LFQ	16	0	0	0	0	0	0	0	0	0	0	0	0	95832	0	0	0	0	0	0	0	0	0	0	0	323276	0	0	0	0	0	0	0	0	0	0	0	0	0	0	0	9926619	0
LFQ	17	0	0	0	0	0	0	0	0	0	0	0	0	97493	0	0	0	0	0	0	0	0	0	0	0	326598	0	0	0	0	0	0	0	0	0	0	0	0	0	0	0	9921636	0
LFQ	18	0	0	0	0	0	0	0	0	0	0	0	0	90685	0	0	0	0	0	0	0	0	0	0	0	320735	0	0	0	0	0	0	0	0	0	0	0	0	0	0	0	9934307	0
LFQ	19	0	0	0	0	0	0	0	0	0	0	0	0	91934	0	0	0	0	0	0	0	0	0	0	0	319808	0	0	0	0	0	0	0	0	0	0	0	0	0	0	0	9933984	0
LFQ	20	0	0	0	0	0	0	0	0	0	0	0	0	92645	0	0	0	0	0	0	0	0	0	0	0	321338	0	0	0	0	0	0	0	0	0	0	0	0	0	0	0	9931743	0
LFQ	21	0	0	0	0	0	0	0	0	0	0	0	0	92019	0	0	0	0	0	0	0	0	0	0	0	317937	0	0	0	0	0	0	0	0	0	0	0	0	0	0	0	9935770	0
LFQ	22	0	0	0	0	0	0	0	0	0	0	0	0	89228	0	0	0	0	0	0	0	0	0	0	0	312123	0	0	0	0	0	0	0	0	0	0	0	0	0	0	0	9944374	0
LFQ	23	0	0	0	0	0	0	0	0	0	0	0	0	93703	0	0	0	0	0	0	0	0	0	0	0	319544	0	0	0	0	0	0	0	0	0	0	0	0	0	0	0	9932473	0
LFQ	24	0	0	0	0	0	0	0	0	0	0	0	0	92145	0	0	0	0	0	0	0	0	0	0	0	321177	0	0	0	0	0	0	0	0	0	0	0	0	0	0	0	9932386	0
LFQ	25	0	0	0	0	0	0	0	0	0	0	0	0	90798	0	0	0	0	0	0	0	0	0	0	0	315086	0	0	0	0	0	0	0	0	0	0	0	0	0	0	0	9939811	0
LFQ	26	0	0	0	0	0	0	0	0	0	0	0	0	88517	0	0	0	0	0	0	0	0	0	0	0	309580	0	0	0	0	0	0	0	0	0	0	0	0	0	0	0	9947580	0
LFQ	27	0	0	17	0	0	0	0	0	0	0	0	0	84145	0	0	0	0	0	0	0	0	0	0	0	306253	0	0	0	0	0	0	0	0	0	0	0	0	0	0	0	9955249	0
LFQ	28	0	0	0	0	0	0	0	0	0	0	0	0	87047	0	0	0	0	0	0	0	0	0	0	0	308204	0	0	0	0	0	0	0	0	0	0	0	0	0	0	0	9950394	0
LFQ	29	0	0	0	0	0	0	0	0	0	0	0	0	85968	0	0	0	0	0	0	0	0	0	0	0	307962	0	0	0	0	0	0	0	0	0	0	0	0	0	0	0	9951697	0
LFQ	30	0	0	0	0	0	0	0	0	0	0	0	0	86219	0	0	0	0	0	0	0	0	0	0	0	313258	0	0	0	0	0	0	0	0	0	0	0	0	0	0	0	9946015	0
LFQ	31	0	0	24	0	0	0	0	0	0	0	0	0	85975	0	0	0	0	0	0	0	0	0	0	0	314390	0	0	0	0	0	0	0	0	0	0	0	0	0	0	0	9945040	0
LFQ	32	0	0	23	0	0	0	0	0	0	0	0	0	86249	0	0	0	0	0	0	0	0	0	0	0	311350	0	0	0	0	0	0	0	0	0	0	0	0	0	0	0	9946831	0
LFQ	33	0	0	290	0	0	0	0	0	0	0	0	0	84859	0	0	0	0	0	0	0	0	0	0	0	312231	0	0	0	0	0	0	0	0	0	0	0	0	0	0	0	9946143	0
LFQ	34	0	0	25	0	0	0	0	0	0	0	0	0	86299	0	0	0	0	0	0	0	0	0	0	0	314835	0	0	0	0	0	0	0	0	0	0	0	0	0	0	0	9941483	0
LFQ	35	0	0	25	0	0	0	0	0	0	0	0	0	93622	0	0	0	0	0	0	0	0	0	0	0	318246	0	0	0	0	0	0	0	0	0	0	0	0	0	0	0	9929836	0
LFQ	36	0	0	0	0	0	0	0	0	0	0	0	0	94161	0	0	0	0	0	0	0	0	0	0	0	322196	0	0	0	0	0	0	0	0	0	0	0	0	0	0	0	9924266	0
LFQ	37	0	0	0	0	0	0	0	0	0	0	0	0	95482	0	0	0	0	0	0	0	0	0	0	0	325880	0	0	0	0	0	0	0	0	0	0	0	0	0	0	0	9918113	0
LFQ	38	0	0	11	0	0	0	0	0	0	0	0	0	91190	0	0	0	0	0	0	0	0	0	0	0	321577	0	0	0	0	0	0	0	0	0	0	0	0	0	0	0	9925316	0
LFQ	39	0	0	42	0	0	0	0	0	0	0	0	0	89361	0	0	0	0	0	0	0	0	0	0	0	315762	0	0	0	0	0	0	0	0	0	0	0	0	0	0	0	9930770	0
LFQ	40	0	0	0	0	0	0	0	0	0	0	0	0	89370	0	0	0	0	0	0	0	0	0	0	0	322420	0	0	0	0	0	0	0	0	0	0	0	0	0	0	0	9921394	0
LFQ	41	0	0	0	0	0	0	0	0	0	0	0	0	88121	0	0	0	0	0	0	0	0	0	0	0	317639	0	0	0	0	0	0	0	0	0	0	0	0	0	0	0	9922738	0
LFQ	42	0	0	2	0	0	0	0	0	0	0	0	0	86357	0	0	0	0	0	0	0	0	0	0	0	316603	0	0	0	0	0	0	0	0	0	0	0	0	0	0	0	9912788	0
LFQ	43	0	0	1	0	0	0	0	0	0	0	0	0	87504	0	0	0	0	0	0	0	0	0	0	0	317519	0	0	0	0	0	0	0	0	0	0	0	0	0	0	0	9889023	0
LFQ	44	0	0	0	0	0	0	0	0	0	0	0	0	89621	0	0	0	0	0	0	0	0	0	0	0	319246	0	0	0	0	0	0	0	0	0	0	0	0	0	0	0	9845628	0
LFQ	45	0	0	0	0	0	0	0	0	0	0	0	0	87366	0	0	0	0	0	0	0	0	0	0	0	316489	0	0	0	0	0	0	0	0	0	0	0	0	0	0	0	9836653	0
LFQ	46	0	0	1	0	0	0	0	0	0	0	0	0	88296	0	0	0	0	0	0	0	0	0	0	0	317502	0	0	0	0	0	0	0	0	0	0	0	0	0	0	0	9801775	0
LFQ	47	0	0	176	0	0	0	0	0	0	0	0	0	88614	0	0	0	0	0	0	0	0	0	0	0	318585	0	0	0	0	0	0	0	0	0	0	0	0	0	0	0	9784650	0
LFQ	48	0	0	2	0	0	0	0	0	0	0	0	0	86163	0	0	0	0	0	0	0	0	0	0	0	311522	0	0	0	0	0	0	0	0	0	0	0	0	0	0	0	9740752	0
LFQ	49	0	0	2	0	0	0	0	0	0	0	0	0	85166	0	0	0	0	0	0	0	0	0	0	0	306819	0	0	0	0	0	0	0	0	0	0	0	0	0	0	0	9525710	0
LFQ	50	0	0	5	0	0	0	0	0	0	0	0	0	78263	0	0	0	0	0	0	0	0	0	0	0	288726	0	0	0	0	0	0	0	0	0	0	0	0	0	0	0	8913911	0
LFQ	51	0	0	0	0	0	0	0	0	0	0	0	0	56703	0	0	0	0	0	0	0	0	0	0	0	227603	0	0	0	0	0	0	0	0	0	0	0	0	0	0	0	6430517	0
# GC Content of first fragments. Use `grep ^GCF | cut -f 2-` to extract this part.
GCF	0.75	72
GCF	1.76	59
GCF	2.51	61
GCF	3.27	37
GCF	3.77	1082
GCF	4.52	1148
GCF	5.28	1149
GCF	5.78	2696
GCF	6.28	3105
GCF	6.78	3108
GCF	7.29	3112
GCF	7.79	3833
GCF	8.29	3566
GCF	8.79	3567
GCF	9.30	3578
GCF	9.80	2896
GCF	10.30	3190
GCF	10.80	3145
GCF	11.31	3150
GCF	11.81	4509
GCF	12.31	4489
GCF	12.81	4463
GCF	13.32	4745
GCF	13.82	8922
GCF	14.32	9163
GCF	14.82	9724
GCF	15.33	9728
GCF	15.83	18453
GCF	16.33	18966
GCF	16.83	19366
GCF	17.34	19409
GCF	17.84	35961
GCF	18.34	36878
GCF	18.84	36609
GCF	19.35	37297
GCF	19.85	41017
GCF	20.35	40170
GCF	20.85	41026
GCF	21.36	42201
GCF	21.86	43770
GCF	22.36	44111
GCF	22.86	43740
GCF	23.37	57178
GCF	23.87	59188
GCF	24.37	59916
GCF	24.87	60654
GCF	25.38	70471
GCF	25.88	74975
GCF	26.38	77856
GCF	26.88	78275
GCF	27.39	90277
GCF	27.89	102850
GCF	28.39	104652
GCF	28.89	104714
GCF	29.40	127918
GCF	29.90	136902
GCF	30.40	138263
GCF	30.90	138782
GCF	31.41	170467
GCF	31.91	186349
GCF	32.66	191112
GCF	33.42	227086
GCF	33.92	246461
GCF	34.42	246497
GCF	34.92	254466
GCF	35.43	315500
GCF	35.93	335759
GCF	36.43	336029
GCF	36.93	340423
GCF	37.44	409906
GCF	37.94	439815
GCF	38.44	440833
GCF	38.94	449670
GCF	39.45	527958
GCF	39.95	558961
GCF	40.45	559622
GCF	40.95	650811
GCF	41.46	654618
GCF	41.96	684417
GCF	42.46	685549
GCF	42.96	776413
GCF	43.47	776982
GCF	43.97	808277
GCF	44.47	808952
GCF	44.97	897685
GCF	45.48	898025
GCF	45.98	921662
GCF	46.48	921869
GCF	46.98	981947
GCF	47.49	982761
GCF	47.99	989342
GCF	48.49	989333
GCF	49.25	1006319
GCF	50.25	1002370
GCF	51.01	956884
GCF	51.51	956798
GCF	52.01	920445
GCF	52.51	920074
GCF	53.02	831038
GCF	53.52	829862
GCF	54.02	791095
GCF	54.52	790282
GCF	55.03	676023
GCF	55.53	673338
GCF	56.03	631376
GCF	56.53	631692
GCF	57.04	515990
GCF	57.54	514679
GCF	58.04	480305
GCF	58.54	475006
GCF	59.05	368422
GCF	59.55	366278
GCF	60.05	331899
GCF	60.55	253385
GCF	61.06	244842
GCF	61.56	244081
GCF	62.06	217451
GCF	62.56	157168
GCF	63.07	150990
GCF	63.57	150492
GCF	64.07	133884
GCF	64.57	91116
GCF	65.08	87858
GCF	65.58	87808
GCF	66.08	78207
GCF	66.83	53029
GCF	67.59	50262
GCF	68.09	44599
GCF	68.59	29758
GCF	69.10	29605
GCF	69.60	28128
GCF	70.10	24172
GCF	70.60	13502
GCF	71.11	13520
GCF	71.61	12657
GCF	72.11	11150
GCF	72.61	7559
GCF	73.12	7418
GCF	73.62	6930
GCF	74.12	5995
GCF	74.87	3807
GCF	75.63	3761
GCF	76.13	3263
GCF	76.63	2013
GCF	77.14	1908
GCF	77.64	1634
GCF	78.14	1400
GCF	78.64	764
GCF	79.15	761
GCF	79.65	757
GCF	80.15	288
GCF	80.65	285
GCF	81.16	272
GCF	81.66	243
GCF	82.16	61
GCF	82.66	59
GCF	83.17	60
GCF	83.67	56
GCF	84.42	9
GCF	85.18	8
GCF	85.68	7
GCF	86.93	3
GCF	88.94	1
GCF	90.20	3
GCF	90.70	4
GCF	91.96	6
GCF	93.47	5
GCF	94.97	8
GCF	96.98	59
GCF	98.99	29
# GC Content of last fragments. Use `grep ^GCL | cut -f 2-` to extract this part.
GCL	0.75	85
GCL	1.76	73
GCL	2.26	76
GCL	2.76	77
GCL	3.27	29
GCL	3.77	1051
GCL	4.27	1107
GCL	4.77	1108
GCL	5.28	1107
GCL	5.78	2706
GCL	6.28	3144
GCL	7.04	3159
GCL	7.79	3772
GCL	8.54	3463
GCL	9.30	3475
GCL	9.80	2928
GCL	10.30	3241
GCL	10.80	3200
GCL	11.31	3207
GCL	11.81	4556
GCL	12.31	4538
GCL	12.81	4527
GCL	13.32	4829
GCL	13.82	9064
GCL	14.32	9302
GCL	14.82	9953
GCL	15.33	9938
GCL	15.83	18732
GCL	16.33	19282
GCL	16.83	19593
GCL	17.34	19633
GCL	17.84	35567
GCL	18.34	36488
GCL	18.84	36049
GCL	19.35	36742
GCL	19.85	40406
GCL	20.35	39598
GCL	20.85	40549
GCL	21.36	41943
GCL	21.86	43854
GCL	22.36	44306
GCL	22.86	43933
GCL	23.37	57408
GCL	23.87	59162
GCL	24.37	59853
GCL	24.87	60629
GCL	25.38	70520
GCL	25.88	75247
GCL	26.38	77889
GCL	26.88	78371
GCL	27.39	90371
GCL	27.89	102756
GCL	28.39	104670
GCL	28.89	104814
GCL	29.40	127390
GCL	29.90	136716
GCL	30.40	138124
GCL	30.90	138734
GCL	31.41	169998
GCL	31.91	185606
GCL	32.66	190201
GCL	33.42	228455
GCL	33.92	248013
GCL	34.42	248033
GCL	34.92	256228
GCL	35.43	316232
GCL	35.93	337438
GCL	36.43	337628
GCL	36.93	341660
GCL	37.44	410715
GCL	37.94	439352
GCL	38.44	440437
GCL	38.94	449822
GCL	39.45	529498
GCL	39.95	560443
GCL	40.45	561170
GCL	40.95	651235
GCL	41.46	654774
GCL	41.96	685045
GCL	42.46	685888
GCL	42.96	776159
GCL	43.47	776642
GCL	43.97	807876
GCL	44.47	808421
GCL	44.97	897882
GCL	45.48	898183
GCL	45.98	922340
GCL	46.48	922372
GCL	46.98	979752
GCL	47.49	980536
GCL	47.99	985943
GCL	48.49	985948
GCL	49.25	1004495
GCL	50.25	1000443
GCL	51.01	956639
GCL	51.51	956528
GCL	52.01	920188
GCL	52.51	919678
GCL	53.02	828975
GCL	53.52	827864
GCL	54.02	791306
GCL	54.52	790522
GCL	55.03	676259
GCL	55.53	673664
GCL	56.03	629991
GCL	56.53	630213
GCL	57.04	515204
GCL	57.54	513835
GCL	58.04	479608
GCL	58.54	474262
GCL	59.05	367019
GCL	59.55	364961
GCL	60.05	330981
GCL	60.55	253675
GCL	61.06	244961
GCL	61.56	244304
GCL	62.06	218245
GCL	62.56	157284
GCL	63.07	151226
GCL	63.57	150721
GCL	64.07	133909
GCL	64.57	91240
GCL	65.08	87966
GCL	65.58	87935
GCL	66.08	78255
GCL	66.83	53238
GCL	67.59	50513
GCL	68.09	44720
GCL	68.59	29579
GCL	69.10	29436
GCL	69.60	27917
GCL	70.10	24093
GCL	70.60	13629
GCL	71.11	13619
GCL	71.61	12800
GCL	72.11	11164
GCL	72.61	7619
GCL	73.12	7471
GCL	73.62	6986
GCL	74.12	6151
GCL	74.62	3851
GCL	75.13	3796
GCL	75.63	3726
GCL	76.13	3164
GCL	76.63	1960
GCL	77.14	1893
GCL	77.64	1652
GCL	78.14	1424
GCL	78.64	756
GCL	79.15	762
GCL	79.65	742
GCL	80.15	290
GCL	80.65	285
GCL	81.16	269
GCL	81.66	248
GCL	82.16	56
GCL	82.66	55
GCL	83.17	53
GCL	83.67	50
GCL	84.17	20
GCL	84.67	17
GCL	85.43	19
GCL	86.68	7
GCL	87.69	11
GCL	88.19	16
GCL	88.94	17
GCL	89.70	16
GCL	90.45	13
GCL	91.46	12
GCL	92.21	23
GCL	93.22	25
GCL	94.47	19
GCL	95.23	17
GCL	95.73	20
GCL	96.23	42
GCL	96.73	43
GCL	97.24	44
GCL	97.74	56
GCL	98.99	141
# ACGT content per cycle. Use `grep ^GCC | cut -f 2-` to extract this part. The columns are: cycle; A,C,G,T base counts as a percentage of all A/C/G/T bases [%]; and N and O counts as a percentage of all A/C/G/T bases [%]
GCC	1	16.20	33.65	34.33	15.82	0.00	0.00
GCC	2	26.57	23.49	23.75	26.19	0.01	0.00
GCC	3	26.10	24.09	24.33	25.48	0.00	0.00
GCC	4	25.67	24.38	24.61	25.34	0.00	0.00
GCC	5	28.49	21.56	21.88	28.07	0.00	0.00
GCC	6	31.04	19.03	19.12	30.81	0.00	0.00
GCC	7	30.73	19.31	19.30	30.66	0.00	0.00
GCC	8	24.44	25.53	25.57	24.46	0.00	0.00
GCC	9	24.95	24.98	25.17	24.90	0.00	0.00
GCC	10	30.23	19.80	19.85	30.12	0.00	0.00
GCC	11	23.94	26.02	26.03	24.00	0.00	0.00
GCC	12	25.96	24.06	24.09	25.88	0.00	0.00
GCC	13	28.50	21.35	21.44	28.71	0.00	0.00
GCC	14	27.74	22.10	22.22	27.94	0.00	0.00
GCC	15	27.29	22.79	22.82	27.10	0.00	0.00
GCC	16	26.97	23.07	23.08	26.88	0.00	0.00
GCC	17	26.82	23.22	23.28	26.69	0.00	0.00
GCC	18	27.08	22.91	23.18	26.83	0.00	0.00
GCC	19	26.60	23.28	23.49	26.63	0.00	0.00
GCC	20	26.62	23.36	23.44	26.57	0.00	0.00
GCC	21	26.92	22.86	23.20	27.02	0.00	0.00
GCC	22	27.01	22.81	23.04	27.14	0.00	0.00
GCC	23	27.31	22.61	22.96	27.12	0.00	0.00
GCC	24	27.44	22.35	22.70	27.50	0.00	0.00
GCC	25	27.15	22.64	23.14	27.07	0.00	0.00
GCC	26	27.12	22.69	23.16	27.04	0.00	0.00
GCC	27	27.14	22.74	22.79	27.33	0.00	0.00
GCC	28	26.81	23.15	23.22	26.82	0.00	0.00
GCC	29	26.76	23.09	23.36	26.79	0.00	0.00
GCC	30	27.10	22.82	23.09	27.00	0.00	0.00
GCC	31	27.14	22.77	23.09	27.00	0.00	0.00
GCC	32	27.43	22.76	22.77	27.04	0.00	0.00
GCC	33	27.43	22.50	22.70	27.37	0.00	0.00
GCC	34	27.19	22.66	23.05	27.09	0.00	0.00
GCC	35	26.98	22.80	23.20	27.02	0.00	0.00
GCC	36	27.24	22.50	23.10	27.17	0.00	0.00
GCC	37	26.99	22.86	23.02	27.12	0.00	0.00
GCC	38	26.87	22.88	23.18	27.07	0.00	0.00
GCC	39	27.13	22.77	22.96	27.15	0.00	0.00
GCC	40	27.04	23.01	23.08	26.87	0.00	0.00
GCC	41	26.94	22.90	23.31	26.85	0.00	0.00
GCC	42	27.10	22.72	23.00	27.17	0.00	0.00
GCC	43	26.91	22.86	23.09	27.13	0.00	0.00
GCC	44	26.80	23.06	23.11	27.03	0.00	0.00
GCC	45	27.02	22.73	22.94	27.32	0.00	0.00
GCC	46	26.86	22.93	23.26	26.95	0.00	0.00
GCC	47	26.78	23.10	23.19	26.94	0.00	0.00
GCC	48	27.05	22.76	22.92	27.26	0.00	0.00
GCC	49	26.47	23.30	23.45	26.77	0.00	0.00
GCC	50	25.78	23.98	24.34	25.89	0.00	0.00
GCC	51	20.01	29.82	30.24	19.92	0.00	0.00
# ACGT content per cycle for first fragments. Use `grep ^FBC | cut -f 2-` to extract this part. The columns are: cycle; A,C,G,T base counts as a percentage of all A/C/G/T bases [%]; and N and O counts as a percentage of all A/C/G/T bases [%]
FBC	1	16.22	33.65	34.30	15.83	0.00	0.00
FBC	2	26.58	23.47	23.76	26.18	0.01	0.00
FBC	3	26.09	24.10	24.34	25.46	0.00	0.00
FBC	4	25.70	24.35	24.58	25.37	0.00	0.00
FBC	5	28.46	21.60	21.89	28.04	0.00	0.00
FBC	6	31.03	19.03	19.15	30.79	0.00	0.00
FBC	7	30.75	19.30	19.27	30.67	0.00	0.00
FBC	8	24.45	25.53	25.56	24.46	0.00	0.00
FBC	9	24.95	24.97	25.18	24.90	0.00	0.00
FBC	10	30.25	19.78	19.83	30.14	0.00	0.00
FBC	11	23.95	26.03	26.04	23.98	0.00	0.00
FBC	12	25.95	24.06	24.11	25.88	0.00	0.00
FBC	13	28.51	21.33	21.43	28.73	0.00	0.00
FBC	14	27.71	22.12	22.23	27.93	0.00	0.00
FBC	15	27.27	22.83	22.83	27.08	0.00	0.00
FBC	16	26.96	23.05	23.10	26.89	0.00	0.00
FBC	17	26.82	23.21	23.28	26.69	0.00	0.00
FBC	18	27.09	22.90	23.17	26.84	0.00	0.00
FBC	19	26.61	23.25	23.49	26.66	0.00	0.00
FBC	20	26.64	23.37	23.42	26.58	0.00	0.00
FBC	21	26.93	22.85	23.20	27.01	0.00	0.00
FBC	22	27.02	22.79	23.04	27.15	0.00	0.00
FBC	23	27.29	22.62	22.96	27.13	0.00	0.00
FBC	24	27.44	22.36	22.70	27.50	0.00	0.00
FBC	25	27.16	22.64	23.13	27.06	0.00	0.00
FBC	26	27.11	22.68	23.17	27.03	0.00	0.00
FBC	27	27.16	22.74	22.78	27.33	0.00	0.00
FBC	28	26.83	23.14	23.21	26.82	0.00	0.00
FBC	29	26.77	23.07	23.36	26.80	0.00	0.00
FBC	30	27.12	22.80	23.08	26.99	0.00	0.00
FBC	31	27.18	22.73	23.07	27.02	0.00	0.00
FBC	32	27.44	22.74	22.77	27.05	0.00	0.00
FBC	33	27.44	22.51	22.68	27.37	0.00	0.00
FBC	34	27.22	22.64	23.06	27.08	0.00	0.00
FBC	35	26.99	22.79	23.20	27.03	0.00	0.00
FBC	36	27.24	22.48	23.08	27.20	0.00	0.00
FBC	37	26.99	22.86	23.02	27.13	0.00	0.00
FBC	38	26.88	22.88	23.17	27.06	0.00	0.00
FBC	39	27.14	22.77	22.95	27.15	0.00	0.00
FBC	40	27.05	23.01	23.04	26.89	0.00	0.00
FBC	41	26.96	22.89	23.30	26.85	0.00	0.00
FBC	42	27.12	22.72	22.99	27.18	0.00	0.00
FBC	43	26.93	22.85	23.08	27.15	0.00	0.00
FBC	44	26.80	23.07	23.09	27.04	0.00	0.00
FBC	45	27.02	22.72	22.93	27.34	0.00	0.00
FBC	46	26.86	22.94	23.26	26.95	0.00	0.00
FBC	47	26.74	23.14	23.22	26.90	0.00	0.00
FBC	48	27.06	22.76	22.92	27.26	0.00	0.00
FBC	49	26.48	23.29	23.45	26.78	0.00	0.00
FBC	50	25.79	23.97	24.33	25.91	0.00	0.00
FBC	51	20.03	29.82	30.22	19.93	0.00	0.00
# ACGT content per cycle for last fragments. Use `grep ^LBC | cut -f 2-` to extract this part. The columns are: cycle; A,C,G,T base counts as a percentage of all A/C/G/T bases [%]; and N and O counts as a percentage of all A/C/G/T bases [%]
LBC	1	16.17	33.65	34.37	15.81	0.00	0.00
LBC	2	26.56	23.51	23.74	26.20	0.00	0.00
LBC	3	26.10	24.08	24.33	25.49	0.00	0.00
LBC	4	25.64	24.41	24.64	25.32	0.00	0.00
LBC	5	28.53	21.51	21.86	28.10	0.00	0.00
LBC	6	31.05	19.02	19.09	30.84	0.00	0.00
LBC	7	30.71	19.32	19.32	30.64	0.00	0.00
LBC	8	24.43	25.53	25.57	24.47	0.00	0.00
LBC	9	24.96	24.99	25.15	24.90	0.00	0.00
LBC	10	30.20	19.83	19.87	30.10	0.00	0.00
LBC	11	23.93	26.02	26.03	24.02	0.00	0.00
LBC	12	25.98	24.07	24.07	25.88	0.00	0.00
LBC	13	28.49	21.37	21.45	28.69	0.00	0.00
LBC	14	27.76	22.09	22.20	27.95	0.00	0.00
LBC	15	27.32	22.76	22.80	27.12	0.00	0.00
LBC	16	26.99	23.08	23.07	26.86	0.00	0.00
LBC	17	26.81	23.22	23.28	26.69	0.00	0.00
LBC	18	27.06	22.92	23.20	26.83	0.00	0.00
LBC	19	26.59	23.31	23.50	26.61	0.00	0.00
LBC	20	26.61	23.36	23.47	26.56	0.00	0.00
LBC	21	26.91	22.88	23.19	27.02	0.00	0.00
LBC	22	27.01	22.83	23.04	27.12	0.00	0.00
LBC	23	27.33	22.60	22.96	27.11	0.00	0.00
LBC	24	27.44	22.34	22.71	27.50	0.00	0.00
LBC	25	27.15	22.64	23.14	27.07	0.00	0.00
LBC	26	27.12	22.70	23.14	27.04	0.00	0.00
LBC	27	27.13	22.75	22.80	27.33	0.00	0.00
LBC	28	26.79	23.16	23.23	26.82	0.00	0.00
LBC	29	26.75	23.10	23.36	26.78	0.00	0.00
LBC	30	27.07	22.84	23.09	27.00	0.00	0.00
LBC	31	27.11	22.81	23.10	26.98	0.00	0.00
LBC	32	27.42	22.77	22.78	27.03	0.00	0.00
LBC	33	27.43	22.49	22.72	27.36	0.00	0.00
LBC	34	27.17	22.69	23.05	27.10	0.00	0.00
LBC	35	26.97	22.81	23.20	27.02	0.00	0.00
LBC	36	27.24	22.51	23.11	27.15	0.00	0.00
LBC	37	26.99	22.87	23.02	27.11	0.00	0.00
LBC	38	26.85	22.88	23.18	27.08	0.00	0.00
LBC	39	27.12	22.77	22.97	27.14	0.00	0.00
LBC	40	27.03	23.00	23.12	26.85	0.00	0.00
LBC	41	26.93	22.91	23.32	26.85	0.00	0.00
LBC	42	27.09	22.72	23.02	27.17	0.00	0.00
LBC	43	26.90	22.87	23.11	27.11	0.00	0.00
LBC	44	26.80	23.04	23.14	27.01	0.00	0.00
LBC	45	27.02	22.73	22.96	27.30	0.00	0.00
LBC	46	26.86	22.93	23.27	26.94	0.00	0.00
LBC	47	26.81	23.05	23.16	26.98	0.00	0.00
LBC	48	27.04	22.76	22.92	27.27	0.00	0.00
LBC	49	26.47	23.31	23.46	26.76	0.00	0.00
LBC	50	25.78	23.99	24.36	25.88	0.00	0.00
LBC	51	20.00	29.83	30.27	19.91	0.00	0.00
# Insert sizes. Use `grep ^IS | cut -f 2-` to extract this part. The columns are: insert size, pairs total, inward oriented pairs, outward oriented pairs, other pairs
IS	0	0	0	0	0
IS	1	0	0	0	0
IS	2	0	0	0	0
IS	3	0	0	0	0
IS	4	0	0	0	0
IS	5	0	0	0	0
IS	6	0	0	0	0
IS	7	0	0	0	0
IS	8	0	0	0	0
IS	9	0	0	0	0
IS	10	0	0	0	0
IS	11	0	0	0	0
IS	12	0	0	0	0
IS	13	0	0	0	0
IS	14	0	0	0	0
IS	15	0	0	0	0
IS	16	0	0	0	0
IS	17	0	0	0	0
IS	18	1	0	1	0
IS	19	0	0	0	0
IS	20	0	0	0	0
IS	21	1	0	1	0
IS	22	6	1	5	0
IS	23	2	0	2	0
IS	24	2	1	1	0
IS	25	10	4	6	0
IS	26	4	1	3	0
IS	27	5	1	4	0
IS	28	16	10	6	0
IS	29	30	13	17	0
IS	30	73	28	45	0
IS	31	644	324	320	0
IS	32	601	332	269	0
IS	33	599	321	278	0
IS	34	599	307	292	0
IS	35	581	325	256	0
IS	36	633	325	308	0
IS	37	552	295	257	0
IS	38	590	318	272	0
IS	39	651	355	296	0
IS	40	649	365	284	0
IS	41	611	333	278	0
IS	42	599	316	283	0
IS	43	599	323	276	0
IS	44	622	322	300	0
IS	45	669	362	307	0
IS	46	618	323	295	0
IS	47	715	367	348	0
IS	48	673	375	298	0
IS	49	684	398	286	0
IS	50	744	490	254	0
IS	51	917	666	251	0
IS	52	986	986	0	0
IS	53	1012	1012	0	0
IS	54	1072	1072	0	0
IS	55	1092	1092	0	0
IS	56	1236	1236	0	0
IS	57	1274	1274	0	0
IS	58	1324	1324	0	0
IS	59	1342	1342	0	0
IS	60	1427	1427	0	0
IS	61	1525	1525	0	0
IS	62	1579	1579	0	0
IS	63	1665	1665	0	0
IS	64	1779	1779	0	0
IS	65	1856	1856	0	0
IS	66	2093	2093	0	0
IS	67	2173	2173	0	0
IS	68	2311	2311	0	0
IS	69	2466	2466	0	0
IS	70	2674	2674	0	0
IS	71	2874	2874	0	0
IS	72	3165	3164	1	0
IS	73	3295	3294	1	0
IS	74	3581	3581	0	0
IS	75	3941	3939	2	0
IS	76	4348	4347	1	0
IS	77	4632	4626	6	0
IS	78	4898	4896	2	0
IS	79	5454	5452	2	0
IS	80	5732	5728	4	0
IS	81	6407	6403	4	0
IS	82	6720	6706	14	0
IS	83	7369	7361	8	0
IS	84	7838	7826	12	0
IS	85	8438	8423	15	0
IS	86	8985	8973	12	0
IS	87	9847	9833	14	0
IS	88	10470	10458	12	0
IS	89	11325	11306	19	0
IS	90	11871	11858	13	0
IS	91	12517	12508	9	0
IS	92	13681	13662	19	0
IS	93	14596	14586	10	0
IS	94	15782	15765	17	0
IS	95	16793	16769	24	0
IS	96	17811	17795	16	0
IS	97	18950	18938	12	0
IS	98	19669	19663	6	0
IS	99	20661	20647	14	0
IS	100	22288	22280	8	0
IS	101	23007	23005	2	0
IS	102	24351	24345	6	0
IS	103	25974	25970	4	0
IS	104	27219	27216	3	0
IS	105	28443	28438	5	0
IS	106	29468	29464	4	0
IS	107	30854	30850	4	0
IS	108	32397	32394	3	0
IS	109	33896	33891	5	0
IS	110	35397	35397	0	0
IS	111	36224	36223	1	0
IS	112	38011	38009	2	0
IS	113	38965	38964	1	0
IS	114	40371	40369	2	0
IS	115	40820	40817	3	0
IS	116	41935	41932	3	0
IS	117	43661	43661	0	0
IS	118	44605	44605	0	0
IS	119	45897	45896	1	0
IS	120	45981	45981	0	0
IS	121	48955	48954	1	0
IS	122	49045	49043	2	0
IS	123	49976	49973	3	0
IS	124	50760	50759	1	0
IS	125	51286	51283	3	0
IS	126	52083	52083	0	0
IS	127	53215	53214	1	0
IS	128	53753	53753	0	0
IS	129	54094	54094	0	0
IS	130	54023	54023	0	0
IS	131	55068	55068	0	0
IS	132	55160	55160	0	0
IS	133	56824	56823	1	0
IS	134	57596	57596	0	0
IS	135	57234	57234	0	0
IS	136	57641	57640	1	0
IS	137	57945	57943	2	0
IS	138	58232	58229	3	0
IS	139	59170	59168	2	0
IS	140	58782	58781	1	0
IS	141	58404	58404	0	0
IS	142	58522	58522	0	0
IS	143	58859	58857	2	0
IS	144	59726	59725	1	0
IS	145	59774	59774	0	0
IS	146	60151	60149	2	0
IS	147	59988	59986	2	0
IS	148	59741	59741	0	0
IS	149	59370	59369	1	0
IS	150	58796	58796	0	0
IS	151	59837	59837	0	0
IS	152	60170	60168	2	0
IS	153	60139	60138	1	0
IS	154	60471	60471	0	0
IS	155	60519	60518	1	0
IS	156	59499	59499	0	0
IS	157	59124	59124	0	0
IS	158	58991	58990	1	0
IS	159	59064	59064	0	0
IS	160	60116	60116	0	0
IS	161	58800	58799	1	0
IS	162	59451	59451	0	0
IS	163	58746	58745	1	0
IS	164	58723	58722	1	0
IS	165	58393	58391	2	0
IS	166	57712	57712	0	0
IS	167	57662	57662	0	0
IS	168	57972	57972	0	0
IS	169	57665	57664	1	0
IS	170	57880	57879	1	0
IS	171	57298	57298	0	0
IS	172	56706	56706	0	0
IS	173	56315	56315	0	0
IS	174	56397	56394	3	0
IS	175	56261	56261	0	0
IS	176	55704	55703	1	0
IS	177	55876	55875	1	0
IS	178	55425	55424	1	0
IS	179	54976	54975	1	0
IS	180	54609	54609	0	0
IS	181	53794	53793	1	0
IS	182	54127	54127	0	0
IS	183	53079	53078	1	0
IS	184	53295	53295	0	0
IS	185	52147	52145	2	0
IS	186	52426	52426	0	0
IS	187	51949	51948	1	0
IS	188	51852	51852	0	0
IS	189	51146	51146	0	0
IS	190	51063	51063	0	0
IS	191	50758	50756	2	0
IS	192	50554	50553	1	0
IS	193	50399	50399	0	0
IS	194	49959	49959	0	0
IS	195	49027	49024	3	0
IS	196	48942	48940	2	0
IS	197	48031	48030	1	0
IS	198	47448	47447	1	0
IS	199	48091	48090	1	0
IS	200	46815	46815	0	0
IS	201	46418	46418	0	0
IS	202	45371	45371	0	0
IS	203	46061	46061	0	0
IS	204	45099	45097	2	0
IS	205	44758	44757	1	0
IS	206	44302	44302	0	0
IS	207	43696	43696	0	0
IS	208	43299	43299	0	0
IS	209	42388	42388	0	0
IS	210	42259	42257	2	0
IS	211	42108	42108	0	0
IS	212	41093	41093	0	0
IS	213	41016	41015	1	0
IS	214	40475	40474	1	0
IS	215	39833	39833	0	0
IS	216	39479	39479	0	0
IS	217	39447	39447	0	0
IS	218	38670	38670	0	0
IS	219	38058	38058	0	0
IS	220	38305	38305	0	0
IS	221	37316	37316	0	0
IS	222	36903	36901	2	0
IS	223	36913	36913	0	0
IS	224	36743	36743	0	0
IS	225	35760	35760	0	0
IS	226	35351	35350	1	0
IS	227	35507	35507	0	0
IS	228	34499	34497	2	0
IS	229	34183	34183	0	0
IS	230	34064	34064	0	0
IS	231	33888	33888	0	0
IS	232	33092	33092	0	0
IS	233	32922	32921	1	0
IS	234	32031	32031	0	0
IS	235	31492	31492	0	0
IS	236	31425	31425	0	0
IS	237	31050	31050	0	0
IS	238	30804	30804	0	0
IS	239	30315	30315	0	0
IS	240	30019	30019	0	0
IS	241	29745	29745	0	0
IS	242	29001	29001	0	0
IS	243	28676	28676	0	0
IS	244	28157	28157	0	0
IS	245	27720	27720	0	0
IS	246	27669	27669	0	0
IS	247	27660	27660	0	0
IS	248	26980	26979	1	0
IS	249	26863	26863	0	0
IS	250	26298	26298	0	0
IS	251	26000	26000	0	0
IS	252	25872	25870	2	0
IS	253	25195	25195	0	0
IS	254	24735	24734	1	0
IS	255	24894	24894	0	0
IS	256	24335	24335	0	0
IS	257	24096	24096	0	0
IS	258	23720	23720	0	0
IS	259	23552	23551	1	0
IS	260	23219	23219	0	0
IS	261	22630	22630	0	0
IS	262	22467	22466	1	0
IS	263	22136	22135	1	0
IS	264	21993	21993	0	0
IS	265	22099	22099	0	0
IS	266	21644	21644	0	0
IS	267	21164	21164	0	0
IS	268	20546	20546	0	0
IS	269	20757	20756	1	0
IS	270	20320	20320	0	0
IS	271	20168	20167	1	0
IS	272	19759	19759	0	0
IS	273	19583	19583	0	0
IS	274	19374	19374	0	0
IS	275	19009	19009	0	0
IS	276	18717	18717	0	0
IS	277	18741	18741	0	0
IS	278	18144	18144	0	0
IS	279	18172	18172	0	0
IS	280	17891	17891	0	0
IS	281	17510	17510	0	0
IS	282	17482	17482	0	0
IS	283	17150	17150	0	0
IS	284	16887	16887	0	0
IS	285	16496	16496	0	0
IS	286	16357	16357	0	0
IS	287	16169	16169	0	0
IS	288	16159	16159	0	0
IS	289	15878	15878	0	0
IS	290	15438	15438	0	0
IS	291	15516	15516	0	0
IS	292	15154	15154	0	0
IS	293	15385	15385	0	0
IS	294	14770	14770	0	0
IS	295	14652	14651	1	0
IS	296	14369	14369	0	0
IS	297	14137	14137	0	0
IS	298	14211	14211	0	0
IS	299	14052	14052	0	0
IS	300	13662	13662	0	0
IS	301	13438	13437	1	0
IS	302	13390	13389	1	0
IS	303	13316	13315	1	0
IS	304	12935	12934	1	0
IS	305	12625	12625	0	0
IS	306	12521	12521	0	0
IS	307	12325	12325	0	0
IS	308	12170	12169	1	0
IS	309	12193	12191	2	0
IS	310	12010	12010	0	0
IS	311	11968	11968	0	0
IS	312	11889	11889	0	0
IS	313	11716	11716	0	0
IS	314	11476	11472	4	0
IS	315	11302	11302	0	0
IS	316	11172	11172	0	0
IS	317	11107	11107	0	0
IS	318	10806	10806	0	0
IS	319	10942	10941	1	0
IS	320	10690	10690	0	0
IS	321	10550	10550	0	0
IS	322	10288	10287	1	0
IS	323	10529	10529	0	0
IS	324	10060	10060	0	0
IS	325	9927	9927	0	0
IS	326	9862	9862	0	0
IS	327	9846	9846	0	0
IS	328	9716	9716	0	0
IS	329	9687	9687	0	0
IS	330	9664	9664	0	0
IS	331	9299	9299	0	0
IS	332	9185	9185	0	0
IS	333	9187	9187	0	0
IS	334	9152	9152	0	0
IS	335	9122	9122	0	0
IS	336	8965	8964	1	0
IS	337	8826	8826	0	0
IS	338	8726	8725	1	0
IS	339	8535	8535	0	0
IS	340	8435	8435	0	0
IS	341	8539	8539	0	0
IS	342	8467	8466	1	0
IS	343	8118	8117	1	0
IS	344	8074	8073	1	0
IS	345	8172	8172	0	0
IS	346	7985	7984	1	0
IS	347	7956	7956	0	0
IS	348	7884	7884	0	0
IS	349	7875	7875	0	0
IS	350	7491	7491	0	0
IS	351	7815	7815	0	0
IS	352	7497	7497	0	0
IS	353	7335	7335	0	0
IS	354	7336	7336	0	0
IS	355	7332	7331	1	0
IS	356	7214	7214	0	0
IS	357	7114	7114	0	0
IS	358	6996	6995	1	0
IS	359	7142	7142	0	0
IS	360	6963	6963	0	0
IS	361	6760	6760	0	0
IS	362	6711	6711	0	0
IS	363	6585	6583	2	0
IS	364	6702	6702	0	0
IS	365	6472	6472	0	0
IS	366	6571	6571	0	0
IS	367	6322	6322	0	0
IS	368	6367	6366	1	0
IS	369	6245	6245	0	0
IS	370	6105	6105	0	0
IS	371	6083	6083	0	0
IS	372	5984	5983	1	0
IS	373	5992	5991	1	0
IS	374	5872	5871	1	0
IS	375	5763	5763	0	0
IS	376	5679	5678	1	0
IS	377	5892	5892	0	0
IS	378	5613	5613	0	0
IS	379	5659	5659	0	0
IS	380	5488	5488	0	0
IS	381	5623	5623	0	0
IS	382	5399	5399	0	0
IS	383	5353	5353	0	0
IS	384	5351	5349	2	0
IS	385	5228	5228	0	0
IS	386	5255	5255	0	0
IS	387	5183	5183	0	0
IS	388	5205	5204	1	0
IS	389	5006	5006	0	0
IS	390	4818	4818	0	0
IS	391	4855	4855	0	0
IS	392	5031	5031	0	0
IS	393	5019	5018	1	0
IS	394	4809	4809	0	0
IS	395	4734	4734	0	0
IS	396	4512	4512	0	0
IS	397	4671	4670	1	0
IS	398	4610	4610	0	0
IS	399	4522	4521	1	0
IS	400	4626	4624	2	0
IS	401	4648	4648	0	0
IS	402	4524	4524	0	0
IS	403	4505	4505	0	0
IS	404	4467	4467	0	0
IS	405	4378	4378	0	0
IS	406	4344	4344	0	0
IS	407	4273	4273	0	0
IS	408	4204	4204	0	0
IS	409	4096	4096	0	0
IS	410	4243	4243	0	0
IS	411	4200	4200	0	0
IS	412	4187	4187	0	0
IS	413	4039	4039	0	0
IS	414	4177	4177	0	0
IS	415	3977	3977	0	0
IS	416	3922	3922	0	0
IS	417	3997	3997	0	0
IS	418	3962	3962	0	0
IS	419	3923	3923	0	0
IS	420	3874	3874	0	0
IS	421	3807	3807	0	0
IS	422	3718	3718	0	0
IS	423	3788	3788	0	0
IS	424	3739	3738	1	0
IS	425	3694	3694	0	0
IS	426	3771	3770	1	0
IS	427	3681	3681	0	0
IS	428	3636	3636	0	0
IS	429	3657	3657	0	0
IS	430	3595	3595	0	0
IS	431	3542	3542	0	0
IS	432	3462	3461	1	0
IS	433	3538	3538	0	0
IS	434	3598	3598	0	0
IS	435	3602	3601	1	0
IS	436	3550	3550	0	0
IS	437	3466	3465	1	0
IS	438	3466	3466	0	0
IS	439	3286	3286	0	0
IS	440	3329	3329	0	0
IS	441	3253	3253	0	0
IS	442	3311	3311	0	0
IS	443	3369	3369	0	0
IS	444	3367	3367	0	0
IS	445	3374	3374	0	0
IS	446	3220	3220	0	0
IS	447	3209	3209	0	0
IS	448	3162	3162	0	0
IS	449	3098	3098	0	0
IS	450	3218	3218	0	0
IS	451	3090	3090	0	0
IS	452	3056	3056	0	0
IS	453	2958	2958	0	0
IS	454	3126	3126	0	0
IS	455	3087	3087	0	0
IS	456	3011	3011	0	0
IS	457	3015	3015	0	0
IS	458	2852	2852	0	0
IS	459	2831	2831	0	0
IS	460	2995	2995	0	0
IS	461	3073	3073	0	0
IS	462	2959	2959	0	0
IS	463	2914	2914	0	0
IS	464	2926	2926	0	0
IS	465	2973	2973	0	0
IS	466	2828	2828	0	0
IS	467	2839	2839	0	0
IS	468	2739	2739	0	0
IS	469	2807	2807	0	0
IS	470	2852	2852	0	0
IS	471	2742	2742	0	0
IS	472	2806	2804	2	0
IS	473	2774	2774	0	0
IS	474	2626	2625	1	0
IS	475	2698	2698	0	0
IS	476	2745	2745	0	0
IS	477	2659	2659	0	0
IS	478	2652	2651	1	0
IS	479	2656	2656	0	0
IS	480	2615	2615	0	0
IS	481	2570	2570	0	0
IS	482	2498	2497	1	0
IS	483	2584	2584	0	0
IS	484	2609	2609	0	0
IS	485	2506	2506	0	0
IS	486	2494	2494	0	0
IS	487	2550	2550	0	0
IS	488	2485	2485	0	0
IS	489	2387	2387	0	0
IS	490	2440	2440	0	0
IS	491	2417	2417	0	0
IS	492	2436	2436	0	0
IS	493	2400	2400	0	0
IS	494	2401	2400	1	0
IS	495	2276	2276	0	0
IS	496	2391	2391	0	0
IS	497	2356	2356	0	0
IS	498	2394	2394	0	0
IS	499	2399	2399	0	0
IS	500	2273	2273	0	0
IS	501	2237	2237	0	0
IS	502	2219	2218	1	0
IS	503	2310	2310	0	0
IS	504	2296	2296	0	0
IS	505	2250	2250	0	0
IS	506	2192	2192	0	0
IS	507	2203	2203	0	0
IS	508	2213	2213	0	0
IS	509	2047	2047	0	0
IS	510	2113	2113	0	0
IS	511	2109	2108	1	0
IS	512	2138	2138	0	0
IS	513	2049	2049	0	0
IS	514	2053	2052	1	0
IS	515	2030	2030	0	0
IS	516	2104	2104	0	0
IS	517	2040	2040	0	0
IS	518	2085	2085	0	0
IS	519	2070	2070	0	0
IS	520	1985	1985	0	0
IS	521	2044	2044	0	0
IS	522	1926	1926	0	0
IS	523	2109	2108	1	0
IS	524	1959	1959	0	0
IS	525	2084	2084	0	0
IS	526	2034	2034	0	0
IS	527	1972	1972	0	0
IS	528	1923	1923	0	0
IS	529	1853	1853	0	0
IS	530	1901	1901	0	0
IS	531	1920	1920	0	0
IS	532	1937	1937	0	0
IS	533	1830	1829	1	0
IS	534	1919	1919	0	0
IS	535	1918	1918	0	0
IS	536	1898	1898	0	0
IS	537	1944	1944	0	0
IS	538	1895	1895	0	0
IS	539	1895	1895	0	0
IS	540	1898	1898	0	0
IS	541	1844	1844	0	0
IS	542	1907	1907	0	0
IS	543	1818	1818	0	0
IS	544	1824	1824	0	0
IS	545	1737	1737	0	0
IS	546	1837	1837	0	0
IS	547	1813	1813	0	0
IS	548	1893	1893	0	0
IS	549	1803	1803	0	0
IS	550	1773	1773	0	0
IS	551	1790	1790	0	0
IS	552	1723	1723	0	0
IS	553	1737	1737	0	0
IS	554	1671	1671	0	0
IS	555	1633	1633	0	0
IS	556	1676	1675	1	0
IS	557	1759	1759	0	0
IS	558	1697	1697	0	0
IS	559	1613	1613	0	0
IS	560	1623	1623	0	0
IS	561	1722	1722	0	0
IS	562	1715	1715	0	0
IS	563	1707	1707	0	0
IS	564	1674	1674	0	0
IS	565	1710	1709	1	0
IS	566	1605	1605	0	0
IS	567	1648	1648	0	0
IS	568	1631	1631	0	0
IS	569	1581	1581	0	0
IS	570	1524	1524	0	0
IS	571	1596	1596	0	0
IS	572	1568	1568	0	0
IS	573	1579	1579	0	0
IS	574	1591	1591	0	0
IS	575	1524	1524	0	0
IS	576	1560	1560	0	0
IS	577	1556	1556	0	0
IS	578	1557	1556	1	0
IS	579	1581	1581	0	0
IS	580	1559	1559	0	0
IS	581	1425	1425	0	0
IS	582	1587	1587	0	0
IS	583	1469	1469	0	0
IS	584	1547	1547	0	0
IS	585	1489	1489	0	0
IS	586	1552	1552	0	0
IS	587	1467	1467	0	0
IS	588	1512	1512	0	0
IS	589	1506	1506	0	0
IS	590	1502	1502	0	0
IS	591	1490	1490	0	0
IS	592	1505	1505	0	0
IS	593	1430	1430	0	0
IS	594	1513	1513	0	0
IS	595	1446	1446	0	0
IS	596	1509	1509	0	0
IS	597	1462	1462	0	0
IS	598	1444	1444	0	0
IS	599	1482	1482	0	0
IS	600	1488	1488	0	0
IS	601	1445	1445	0	0
IS	602	1422	1422	0	0
IS	603	1512	1512	0	0
IS	604	1410	1410	0	0
IS	605	1478	1477	1	0
IS	606	1460	1460	0	0
IS	607	1471	1471	0	0
IS	608	1335	1335	0	0
IS	609	1422	1422	0	0
IS	610	1387	1386	1	0
IS	611	1391	1390	1	0
IS	612	1327	1327	0	0
IS	613	1407	1407	0	0
IS	614	1450	1450	0	0
IS	615	1380	1380	0	0
IS	616	1451	1451	0	0
IS	617	1423	1423	0	0
IS	618	1427	1426	1	0
IS	619	1422	1421	1	0
IS	620	1300	1300	0	0
IS	621	1393	1392	1	0
IS	622	1385	1385	0	0
IS	623	1372	1372	0	0
IS	624	1388	1386	2	0
IS	625	1335	1334	1	0
IS	626	1386	1385	1	0
IS	627	1338	1336	2	0
IS	628	1341	1341	0	0
IS	629	1273	1273	0	0
IS	630	1392	1391	1	0
IS	631	1391	1391	0	0
IS	632	1274	1274	0	0
IS	633	1291	1291	0	0
IS	634	1350	1350	0	0
IS	635	1314	1313	1	0
IS	636	1361	1361	0	0
IS	637	1292	1292	0	0
IS	638	1315	1315	0	0
IS	639	1326	1326	0	0
IS	640	1288	1288	0	0
IS	641	1298	1298	0	0
IS	642	1326	1326	0	0
IS	643	1246	1246	0	0
IS	644	1277	1277	0	0
IS	645	1332	1332	0	0
IS	646	1310	1310	0	0
IS	647	1264	1264	0	0
IS	648	1325	1325	0	0
IS	649	1261	1261	0	0
IS	650	1266	1266	0	0
IS	651	1292	1291	1	0
IS	652	1288	1288	0	0
IS	653	1244	1244	0	0
IS	654	1340	1340	0	0
IS	655	1231	1231	0	0
IS	656	1228	1228	0	0
IS	657	1249	1249	0	0
IS	658	1239	1239	0	0
IS	659	1245	1245	0	0
IS	660	1208	1208	0	0
IS	661	1200	1200	0	0
IS	662	1273	1273	0	0
IS	663	1300	1300	0	0
IS	664	1199	1199	0	0
IS	665	1247	1247	0	0
IS	666	1218	1218	0	0
IS	667	1173	1173	0	0
IS	668	1226	1226	0	0
IS	669	1218	1218	0	0
IS	670	1223	1223	0	0
IS	671	1245	1245	0	0
IS	672	1234	1234	0	0
IS	673	1204	1204	0	0
IS	674	1223	1223	0	0
IS	675	1109	1109	0	0
IS	676	1177	1177	0	0
IS	677	1147	1147	0	0
IS	678	1182	1182	0	0
IS	679	1197	1197	0	0
IS	680	1143	1143	0	0
IS	681	1157	1157	0	0
IS	682	1177	1177	0	0
IS	683	1203	1203	0	0
IS	684	1173	1173	0	0
IS	685	1127	1127	0	0
IS	686	1120	1120	0	0
IS	687	1116	1116	0	0
IS	688	1075	1075	0	0
IS	689	1127	1127	0	0
IS	690	1207	1207	0	0
IS	691	1224	1224	0	0
IS	692	1103	1103	0	0
IS	693	1120	1120	0	0
IS	694	1107	1107	0	0
IS	695	1132	1132	0	0
IS	696	1218	1218	0	0
IS	697	1043	1043	0	0
IS	698	1136	1136	0	0
IS	699	1147	1147	0	0
IS	700	1178	1178	0	0
IS	701	1096	1096	0	0
IS	702	1102	1102	0	0
IS	703	1154	1154	0	0
IS	704	1018	1018	0	0
IS	705	1024	1024	0	0
IS	706	1093	1093	0	0
IS	707	1106	1106	0	0
IS	708	1030	1030	0	0
IS	709	1081	1081	0	0
IS	710	1067	1067	0	0
IS	711	1113	1113	0	0
IS	712	1052	1052	0	0
IS	713	1014	1014	0	0
IS	714	1062	1062	0	0
IS	715	1052	1051	1	0
IS	716	999	999	0	0
IS	717	1024	1024	0	0
IS	718	1060	1060	0	0
IS	719	1040	1040	0	0
IS	720	1078	1078	0	0
IS	721	1036	1036	0	0
IS	722	1048	1048	0	0
IS	723	1127	1127	0	0
IS	724	1083	1083	0	0
IS	725	1010	1010	0	0
IS	726	1005	1005	0	0
IS	727	1083	1083	0	0
IS	728	1047	1047	0	0
IS	729	986	985	1	0
IS	730	979	979	0	0
IS	731	1084	1084	0	0
IS	732	1014	1014	0	0
IS	733	983	983	0	0
IS	734	1043	1043	0	0
IS	735	1075	1075	0	0
IS	736	995	995	0	0
IS	737	943	943	0	0
IS	738	960	960	0	0
IS	739	1013	1013	0	0
IS	740	1027	1027	0	0
IS	741	1032	1032	0	0
IS	742	971	971	0	0
IS	743	1004	1004	0	0
IS	744	1030	1030	0	0
IS	745	966	966	0	0
IS	746	953	953	0	0
IS	747	957	957	0	0
IS	748	975	975	0	0
IS	749	973	973	0	0
IS	750	965	965	0	0
IS	751	963	962	1	0
IS	752	994	994	0	0
IS	753	974	974	0	0
IS	754	964	964	0	0
IS	755	1011	1011	0	0
IS	756	989	989	0	0
IS	757	897	897	0	0
IS	758	932	932	0	0
IS	759	989	989	0	0
IS	760	923	923	0	0
IS	761	979	979	0	0
IS	762	961	961	0	0
IS	763	938	938	0	0
IS	764	928	928	0	0
IS	765	974	974	0	0
IS	766	967	967	0	0
IS	767	887	887	0	0
IS	768	935	935	0	0
IS	769	928	928	0	0
IS	770	873	872	1	0
IS	771	897	897	0	0
IS	772	933	933	0	0
IS	773	953	953	0	0
IS	774	909	909	0	0
IS	775	917	917	0	0
IS	776	1014	1014	0	0
IS	777	916	916	0	0
IS	778	875	875	0	0
IS	779	907	907	0	0
IS	780	914	914	0	0
IS	781	874	874	0	0
IS	782	963	963	0	0
IS	783	888	888	0	0
IS	784	917	917	0	0
IS	785	864	864	0	0
IS	786	894	893	1	0
IS	787	870	870	0	0
IS	788	838	838	0	0
IS	789	878	878	0	0
IS	790	895	895	0	0
IS	791	862	862	0	0
IS	792	871	871	0	0
IS	793	870	870	0	0
IS	794	889	889	0	0
IS	795	875	875	0	0
IS	796	873	873	0	0
IS	797	875	875	0	0
IS	798	781	780	1	0
IS	799	895	895	0	0
IS	800	834	834	0	0
IS	801	860	860	0	0
IS	802	854	854	0	0
IS	803	879	879	0	0
IS	804	855	855	0	0
IS	805	817	817	0	0
IS	806	833	833	0	0
IS	807	885	885	0	0
IS	808	835	835	0	0
IS	809	808	808	0	0
IS	810	833	833	0	0
IS	811	861	861	0	0
IS	812	839	839	0	0
IS	813	805	805	0	0
IS	814	875	875	0	0
IS	815	791	791	0	0
IS	816	848	848	0	0
IS	817	798	798	0	0
IS	818	777	777	0	0
IS	819	809	809	0	0
IS	820	806	806	0	0
IS	821	826	826	0	0
IS	822	837	837	0	0
IS	823	793	793	0	0
IS	824	833	833	0	0
IS	825	829	829	0	0
IS	826	809	807	2	0
IS	827	825	825	0	0
IS	828	800	800	0	0
IS	829	770	770	0	0
IS	830	797	797	0	0
IS	831	805	805	0	0
IS	832	817	817	0	0
IS	833	892	892	0	0
IS	834	826	826	0	0
IS	835	831	831	0	0
IS	836	788	788	0	0
IS	837	850	850	0	0
IS	838	836	836	0	0
IS	839	830	830	0	0
IS	840	835	835	0	0
IS	841	830	830	0	0
IS	842	808	808	0	0
IS	843	790	790	0	0
IS	844	856	856	0	0
IS	845	824	823	1	0
IS	846	805	805	0	0
IS	847	832	832	0	0
IS	848	747	747	0	0
IS	849	832	832	0	0
IS	850	791	791	0	0
IS	851	767	767	0	0
IS	852	791	791	0	0
IS	853	721	720	1	0
IS	854	785	785	0	0
IS	855	781	781	0	0
IS	856	787	787	0	0
IS	857	800	800	0	0
IS	858	762	762	0	0
IS	859	773	773	0	0
IS	860	798	798	0	0
IS	861	778	778	0	0
IS	862	761	761	0	0
IS	863	721	721	0	0
IS	864	768	768	0	0
IS	865	750	750	0	0
IS	866	799	799	0	0
IS	867	772	772	0	0
IS	868	782	781	1	0
IS	869	794	794	0	0
IS	870	721	721	0	0
IS	871	772	771	1	0
IS	872	714	714	0	0
IS	873	770	770	0	0
IS	874	777	777	0	0
IS	875	712	712	0	0
IS	876	733	733	0	0
IS	877	765	765	0	0
IS	878	711	711	0	0
IS	879	705	705	0	0
IS	880	669	669	0	0
IS	881	771	771	0	0
IS	882	766	766	0	0
IS	883	732	732	0	0
IS	884	711	711	0	0
IS	885	770	770	0	0
IS	886	751	751	0	0
IS	887	759	759	0	0
IS	888	727	726	1	0
IS	889	762	760	2	0
IS	890	697	697	0	0
IS	891	802	802	0	0
IS	892	741	741	0	0
IS	893	739	739	0	0
IS	894	702	702	0	0
IS	895	738	738	0	0
IS	896	729	729	0	0
IS	897	675	674	1	0
IS	898	762	762	0	0
IS	899	763	763	0	0
IS	900	686	686	0	0
IS	901	745	744	1	0
IS	902	761	761	0	0
IS	903	753	753	0	0
IS	904	703	703	0	0
IS	905	730	730	0	0
IS	906	688	688	0	0
IS	907	706	706	0	0
IS	908	714	714	0	0
IS	909	719	719	0	0
IS	910	751	751	0	0
IS	911	727	727	0	0
IS	912	726	726	0	0
IS	913	701	701	0	0
IS	914	692	692	0	0
IS	915	710	710	0	0
IS	916	684	684	0	0
IS	917	667	667	0	0
IS	918	673	673	0	0
IS	919	696	696	0	0
IS	920	679	679	0	0
IS	921	700	700	0	0
IS	922	654	654	0	0
IS	923	728	728	0	0
IS	924	722	722	0	0
IS	925	716	716	0	0
IS	926	717	717	0	0
IS	927	676	676	0	0
IS	928	716	716	0	0
IS	929	740	740	0	0
IS	930	744	744	0	0
IS	931	689	689	0	0
IS	932	710	710	0	0
IS	933	707	707	0	0
IS	934	744	744	0	0
IS	935	732	732	0	0
IS	936	669	669	0	0
IS	937	694	694	0	0
IS	938	666	666	0	0
IS	939	677	676	1	0
IS	940	674	674	0	0
IS	941	726	726	0	0
IS	942	703	703	0	0
IS	943	641	640	1	0
IS	944	696	696	0	0
IS	945	648	648	0	0
IS	946	666	666	0	0
IS	947	677	677	0	0
IS	948	642	642	0	0
IS	949	669	669	0	0
IS	950	669	668	1	0
IS	951	660	660	0	0
IS	952	660	660	0	0
IS	953	643	643	0	0
IS	954	658	658	0	0
IS	955	702	702	0	0
IS	956	625	625	0	0
IS	957	673	672	1	0
IS	958	643	643	0	0
IS	959	666	665	1	0
IS	960	672	672	0	0
IS	961	647	647	0	0
IS	962	647	647	0	0
IS	963	600	600	0	0
IS	964	641	641	0	0
IS	965	641	641	0	0
IS	966	652	652	0	0
IS	967	649	649	0	0
IS	968	678	678	0	0
IS	969	707	707	0	0
IS	970	603	603	0	0
IS	971	639	639	0	0
IS	972	607	607	0	0
IS	973	648	648	0	0
IS	974	661	661	0	0
IS	975	656	655	1	0
IS	976	633	633	0	0
IS	977	695	695	0	0
IS	978	680	680	0	0
IS	979	643	643	0	0
IS	980	674	674	0	0
IS	981	632	632	0	0
IS	982	633	633	0	0
IS	983	665	665	0	0
IS	984	649	649	0	0
IS	985	663	663	0	0
IS	986	665	665	0	0
IS	987	674	674	0	0
IS	988	637	637	0	0
IS	989	609	608	1	0
IS	990	641	641	0	0
IS	991	648	648	0	0
IS	992	654	653	1	0
IS	993	640	640	0	0
IS	994	685	685	0	0
IS	995	629	629	0	0
IS	996	689	689	0	0
IS	997	632	632	0	0
IS	998	613	613	0	0
IS	999	624	623	1	0
IS	1000	642	642	0	0
IS	1001	608	608	0	0
IS	1002	670	670	0	0
IS	1003	592	592	0	0
IS	1004	653	653	0	0
IS	1005	655	655	0	0
IS	1006	613	613	0	0
IS	1007	626	625	1	0
IS	1008	577	577	0	0
IS	1009	656	656	0	0
IS	1010	591	591	0	0
IS	1011	635	635	0	0
IS	1012	621	621	0	0
IS	1013	635	635	0	0
IS	1014	649	648	1	0
IS	1015	680	680	0	0
IS	1016	621	621	0	0
IS	1017	678	677	1	0
IS	1018	636	636	0	0
IS	1019	614	614	0	0
IS	1020	579	579	0	0
IS	1021	637	637	0	0
IS	1022	663	663	0	0
IS	1023	662	662	0	0
IS	1024	614	614	0	0
IS	1025	628	628	0	0
IS	1026	606	606	0	0
IS	1027	587	587	0	0
IS	1028	639	639	0	0
IS	1029	610	610	0	0
IS	1030	593	592	1	0
IS	1031	598	598	0	0
IS	1032	595	595	0	0
IS	1033	613	613	0	0
IS	1034	576	576	0	0
IS	1035	612	612	0	0
IS	1036	583	582	1	0
IS	1037	614	614	0	0
IS	1038	575	575	0	0
IS	1039	602	602	0	0
IS	1040	590	590	0	0
IS	1041	539	539	0	0
IS	1042	580	580	0	0
IS	1043	608	608	0	0
IS	1044	576	576	0	0
IS	1045	554	554	0	0
IS	1046	560	560	0	0
IS	1047	573	573	0	0
IS	1048	613	613	0	0
IS	1049	560	560	0	0
IS	1050	611	611	0	0
IS	1051	571	571	0	0
IS	1052	580	580	0	0
IS	1053	535	535	0	0
IS	1054	560	560	0	0
IS	1055	589	589	0	0
IS	1056	558	558	0	0
IS	1057	639	639	0	0
IS	1058	547	547	0	0
IS	1059	543	543	0	0
IS	1060	573	573	0	0
IS	1061	574	574	0	0
IS	1062	573	573	0	0
IS	1063	516	516	0	0
IS	1064	546	546	0	0
IS	1065	609	609	0	0
IS	1066	507	507	0	0
IS	1067	514	514	0	0
IS	1068	530	530	0	0
IS	1069	561	561	0	0
IS	1070	577	577	0	0
IS	1071	545	545	0	0
IS	1072	621	621	0	0
IS	1073	587	587	0	0
IS	1074	533	533	0	0
IS	1075	573	573	0	0
IS	1076	544	544	0	0
IS	1077	604	604	0	0
IS	1078	547	547	0	0
IS	1079	519	519	0	0
IS	1080	572	572	0	0
IS	1081	508	508	0	0
IS	1082	533	533	0	0
IS	1083	531	531	0	0
IS	1084	532	532	0	0
IS	1085	530	530	0	0
IS	1086	533	533	0	0
IS	1087	508	508	0	0
IS	1088	536	536	0	0
IS	1089	500	500	0	0
IS	1090	526	526	0	0
IS	1091	545	545	0	0
IS	1092	542	542	0	0
IS	1093	492	492	0	0
IS	1094	547	547	0	0
IS	1095	525	525	0	0
IS	1096	512	512	0	0
IS	1097	514	514	0	0
IS	1098	500	500	0	0
IS	1099	494	494	0	0
IS	1100	540	539	1	0
IS	1101	482	482	0	0
IS	1102	520	520	0	0
IS	1103	506	506	0	0
IS	1104	506	506	0	0
IS	1105	506	506	0	0
IS	1106	525	525	0	0
IS	1107	514	514	0	0
IS	1108	545	545	0	0
IS	1109	544	544	0	0
IS	1110	502	502	0	0
IS	1111	527	527	0	0
IS	1112	524	524	0	0
IS	1113	509	509	0	0
IS	1114	519	519	0	0
IS	1115	484	484	0	0
IS	1116	495	495	0	0
IS	1117	473	473	0	0
IS	1118	522	521	1	0
IS	1119	471	471	0	0
IS	1120	478	478	0	0
IS	1121	468	468	0	0
IS	1122	492	492	0	0
IS	1123	528	528	0	0
IS	1124	495	495	0	0
IS	1125	497	497	0	0
IS	1126	485	485	0	0
IS	1127	488	488	0	0
IS	1128	506	506	0	0
IS	1129	522	522	0	0
IS	1130	546	546	0	0
IS	1131	475	475	0	0
IS	1132	500	500	0	0
IS	1133	466	466	0	0
IS	1134	488	488	0	0
IS	1135	498	498	0	0
IS	1136	526	526	0	0
IS	1137	477	477	0	0
IS	1138	479	479	0	0
IS	1139	484	484	0	0
IS	1140	487	487	0	0
IS	1141	494	494	0	0
IS	1142	522	522	0	0
IS	1143	513	513	0	0
IS	1144	493	493	0	0
IS	1145	482	482	0	0
IS	1146	496	496	0	0
IS	1147	493	493	0	0
IS	1148	469	469	0	0
IS	1149	496	496	0	0
IS	1150	507	507	0	0
IS	1151	483	483	0	0
IS	1152	492	492	0	0
IS	1153	483	483	0	0
IS	1154	481	481	0	0
IS	1155	519	519	0	0
IS	1156	466	464	2	0
IS	1157	488	487	1	0
IS	1158	521	521	0	0
IS	1159	477	477	0	0
IS	1160	488	488	0	0
IS	1161	461	461	0	0
IS	1162	501	501	0	0
IS	1163	456	456	0	0
IS	1164	507	507	0	0
IS	1165	499	499	0	0
IS	1166	479	479	0	0
IS	1167	482	482	0	0
IS	1168	499	499	0	0
IS	1169	454	454	0	0
IS	1170	512	512	0	0
IS	1171	500	500	0	0
IS	1172	460	460	0	0
IS	1173	462	462	0	0
IS	1174	451	451	0	0
IS	1175	458	458	0	0
IS	1176	491	491	0	0
IS	1177	453	452	1	0
IS	1178	473	473	0	0
IS	1179	449	449	0	0
IS	1180	467	467	0	0
IS	1181	504	504	0	0
IS	1182	450	450	0	0
IS	1183	460	460	0	0
IS	1184	426	426	0	0
IS	1185	441	441	0	0
IS	1186	495	495	0	0
IS	1187	506	506	0	0
IS	1188	465	465	0	0
IS	1189	474	474	0	0
IS	1190	494	494	0	0
IS	1191	454	454	0	0
IS	1192	477	477	0	0
IS	1193	468	468	0	0
IS	1194	451	451	0	0
IS	1195	453	453	0	0
IS	1196	436	436	0	0
IS	1197	513	513	0	0
IS	1198	463	463	0	0
IS	1199	485	484	1	0
IS	1200	437	437	0	0
IS	1201	432	432	0	0
IS	1202	450	450	0	0
IS	1203	453	453	0	0
IS	1204	445	445	0	0
IS	1205	455	455	0	0
IS	1206	498	498	0	0
IS	1207	435	435	0	0
IS	1208	433	433	0	0
IS	1209	441	441	0	0
IS	1210	438	438	0	0
IS	1211	471	471	0	0
IS	1212	438	438	0	0
IS	1213	448	448	0	0
IS	1214	451	451	0	0
IS	1215	444	444	0	0
IS	1216	426	426	0	0
IS	1217	398	398	0	0
IS	1218	447	447	0	0
IS	1219	409	409	0	0
IS	1220	472	471	1	0
IS	1221	429	429	0	0
IS	1222	430	430	0	0
IS	1223	377	377	0	0
IS	1224	381	381	0	0
IS	1225	441	441	0	0
IS	1226	394	394	0	0
IS	1227	420	420	0	0
IS	1228	432	432	0	0
IS	1229	409	409	0	0
IS	1230	394	394	0	0
IS	1231	400	400	0	0
IS	1232	406	406	0	0
IS	1233	411	411	0	0
IS	1234	431	431	0	0
IS	1235	422	422	0	0
IS	1236	447	447	0	0
IS	1237	430	430	0	0
IS	1238	437	437	0	0
IS	1239	417	417	0	0
IS	1240	402	402	0	0
IS	1241	366	366	0	0
IS	1242	438	438	0	0
IS	1243	385	385	0	0
IS	1244	437	437	0	0
IS	1245	408	408	0	0
IS	1246	403	403	0	0
IS	1247	378	378	0	0
IS	1248	384	384	0	0
IS	1249	404	404	0	0
IS	1250	380	380	0	0
IS	1251	420	420	0	0
IS	1252	424	423	1	0
IS	1253	418	418	0	0
IS	1254	432	432	0	0
IS	1255	412	412	0	0
IS	1256	397	397	0	0
IS	1257	390	390	0	0
IS	1258	392	392	0	0
IS	1259	430	430	0	0
IS	1260	368	368	0	0
IS	1261	391	391	0	0
IS	1262	396	396	0	0
IS	1263	387	387	0	0
IS	1264	346	346	0	0
IS	1265	375	375	0	0
IS	1266	382	382	0	0
IS	1267	374	374	0	0
IS	1268	406	406	0	0
IS	1269	369	369	0	0
IS	1270	381	381	0	0
IS	1271	387	387	0	0
IS	1272	423	423	0	0
IS	1273	380	380	0	0
IS	1274	392	392	0	0
IS	1275	385	385	0	0
IS	1276	398	398	0	0
IS	1277	368	368	0	0
IS	1278	399	399	0	0
IS	1279	360	360	0	0
IS	1280	371	371	0	0
IS	1281	374	373	1	0
IS	1282	407	407	0	0
IS	1283	364	364	0	0
IS	1284	368	368	0	0
IS	1285	378	378	0	0
IS	1286	420	420	0	0
IS	1287	355	355	0	0
IS	1288	351	351	0	0
IS	1289	458	458	0	0
IS	1290	341	341	0	0
IS	1291	375	375	0	0
IS	1292	352	352	0	0
IS	1293	373	373	0	0
IS	1294	414	414	0	0
IS	1295	369	369	0	0
IS	1296	371	371	0	0
IS	1297	390	388	2	0
IS	1298	397	397	0	0
IS	1299	374	374	0	0
IS	1300	396	396	0	0
IS	1301	423	423	0	0
IS	1302	382	382	0	0
IS	1303	422	422	0	0
IS	1304	381	381	0	0
IS	1305	418	418	0	0
IS	1306	385	385	0	0
IS	1307	383	383	0	0
IS	1308	361	361	0	0
IS	1309	374	374	0	0
IS	1310	411	411	0	0
IS	1311	431	431	0	0
IS	1312	396	396	0	0
IS	1313	419	419	0	0
IS	1314	352	352	0	0
IS	1315	361	361	0	0
IS	1316	377	377	0	0
IS	1317	383	383	0	0
IS	1318	355	355	0	0
IS	1319	381	381	0	0
IS	1320	396	396	0	0
IS	1321	381	380	1	0
IS	1322	359	359	0	0
IS	1323	345	345	0	0
IS	1324	383	382	1	0
IS	1325	423	423	0	0
IS	1326	395	395	0	0
IS	1327	404	404	0	0
IS	1328	362	362	0	0
IS	1329	360	360	0	0
IS	1330	339	339	0	0
IS	1331	378	378	0	0
IS	1332	373	373	0	0
IS	1333	389	389	0	0
IS	1334	358	358	0	0
IS	1335	365	365	0	0
IS	1336	378	378	0	0
IS	1337	373	373	0	0
IS	1338	362	362	0	0
IS	1339	414	414	0	0
IS	1340	346	346	0	0
IS	1341	364	364	0	0
IS	1342	393	393	0	0
IS	1343	391	391	0	0
IS	1344	408	408	0	0
IS	1345	341	341	0	0
IS	1346	371	371	0	0
IS	1347	350	350	0	0
IS	1348	352	352	0	0
IS	1349	380	380	0	0
IS	1350	392	392	0	0
IS	1351	337	337	0	0
IS	1352	346	346	0	0
IS	1353	376	376	0	0
IS	1354	370	370	0	0
IS	1355	327	327	0	0
IS	1356	312	312	0	0
IS	1357	300	300	0	0
IS	1358	338	338	0	0
IS	1359	330	330	0	0
IS	1360	345	345	0	0
IS	1361	367	367	0	0
IS	1362	360	360	0	0
IS	1363	339	339	0	0
IS	1364	362	360	2	0
IS	1365	344	344	0	0
IS	1366	355	355	0	0
IS	1367	328	328	0	0
IS	1368	325	325	0	0
IS	1369	344	344	0	0
IS	1370	348	348	0	0
IS	1371	354	354	0	0
IS	1372	379	379	0	0
IS	1373	334	334	0	0
IS	1374	318	318	0	0
IS	1375	352	352	0	0
IS	1376	348	348	0	0
IS	1377	366	366	0	0
IS	1378	318	318	0	0
IS	1379	314	314	0	0
IS	1380	325	325	0	0
IS	1381	309	309	0	0
IS	1382	361	361	0	0
IS	1383	329	329	0	0
IS	1384	328	328	0	0
IS	1385	348	348	0	0
IS	1386	321	321	0	0
IS	1387	331	331	0	0
IS	1388	345	345	0	0
IS	1389	332	332	0	0
IS	1390	354	354	0	0
IS	1391	304	304	0	0
IS	1392	355	355	0	0
IS	1393	351	351	0	0
IS	1394	342	342	0	0
IS	1395	305	305	0	0
IS	1396	314	314	0	0
IS	1397	337	337	0	0
IS	1398	303	303	0	0
IS	1399	340	340	0	0
IS	1400	349	349	0	0
IS	1401	336	335	1	0
IS	1402	303	303	0	0
IS	1403	330	330	0	0
IS	1404	310	310	0	0
IS	1405	353	353	0	0
IS	1406	260	260	0	0
IS	1407	308	308	0	0
IS	1408	332	332	0	0
IS	1409	288	288	0	0
IS	1410	278	278	0	0
IS	1411	298	298	0	0
IS	1412	355	355	0	0
IS	1413	350	349	1	0
IS	1414	300	300	0	0
IS	1415	275	275	0	0
IS	1416	297	297	0	0
IS	1417	313	313	0	0
IS	1418	305	305	0	0
IS	1419	288	288	0	0
IS	1420	344	344	0	0
IS	1421	308	308	0	0
IS	1422	334	334	0	0
IS	1423	314	314	0	0
IS	1424	319	319	0	0
IS	1425	299	299	0	0
IS	1426	316	316	0	0
IS	1427	296	296	0	0
IS	1428	324	324	0	0
IS	1429	294	294	0	0
IS	1430	333	333	0	0
IS	1431	265	265	0	0
IS	1432	299	299	0	0
IS	1433	280	280	0	0
IS	1434	304	304	0	0
IS	1435	271	271	0	0
IS	1436	309	309	0	0
IS	1437	292	292	0	0
IS	1438	256	256	0	0
IS	1439	310	310	0	0
IS	1440	288	288	0	0
IS	1441	290	290	0	0
IS	1442	302	302	0	0
IS	1443	284	284	0	0
IS	1444	303	303	0	0
IS	1445	309	309	0	0
IS	1446	292	292	0	0
IS	1447	316	316	0	0
IS	1448	314	314	0	0
IS	1449	264	264	0	0
IS	1450	278	278	0	0
IS	1451	303	303	0	0
IS	1452	282	281	1	0
IS	1453	299	299	0	0
IS	1454	266	266	0	0
IS	1455	250	250	0	0
IS	1456	264	264	0	0
IS	1457	271	271	0	0
IS	1458	293	293	0	0
IS	1459	291	291	0	0
IS	1460	286	286	0	0
IS	1461	246	245	1	0
IS	1462	237	237	0	0
IS	1463	282	282	0	0
IS	1464	275	275	0	0
IS	1465	281	281	0	0
IS	1466	318	318	0	0
IS	1467	275	275	0	0
IS	1468	276	276	0	0
IS	1469	290	290	0	0
IS	1470	252	252	0	0
IS	1471	306	306	0	0
IS	1472	240	240	0	0
IS	1473	260	260	0	0
IS	1474	284	284	0	0
IS	1475	265	265	0	0
IS	1476	258	258	0	0
IS	1477	259	259	0	0
IS	1478	263	263	0	0
IS	1479	268	268	0	0
IS	1480	245	245	0	0
IS	1481	253	253	0	0
IS	1482	296	296	0	0
IS	1483	263	263	0	0
IS	1484	245	245	0	0
IS	1485	254	254	0	0
IS	1486	289	289	0	0
IS	1487	261	261	0	0
IS	1488	250	250	0	0
IS	1489	254	254	0	0
IS	1490	241	241	0	0
IS	1491	231	231	0	0
IS	1492	227	227	0	0
IS	1493	267	267	0	0
IS	1494	255	255	0	0
IS	1495	238	238	0	0
IS	1496	273	273	0	0
IS	1497	254	254	0	0
IS	1498	246	246	0	0
IS	1499	254	254	0	0
IS	1500	242	242	0	0
IS	1501	241	241	0	0
IS	1502	252	252	0	0
IS	1503	251	251	0	0
IS	1504	265	265	0	0
IS	1505	213	213	0	0
IS	1506	223	223	0	0
IS	1507	246	246	0	0
IS	1508	229	229	0	0
IS	1509	246	246	0	0
IS	1510	230	230	0	0
IS	1511	228	228	0	0
IS	1512	243	243	0	0
IS	1513	238	238	0	0
IS	1514	244	244	0	0
IS	1515	236	236	0	0
IS	1516	258	258	0	0
IS	1517	213	213	0	0
IS	1518	230	229	1	0
IS	1519	238	238	0	0
IS	1520	248	248	0	0
IS	1521	226	226	0	0
IS	1522	234	234	0	0
IS	1523	226	226	0	0
IS	1524	234	234	0	0
IS	1525	241	241	0	0
IS	1526	209	209	0	0
IS	1527	239	239	0	0
IS	1528	268	268	0	0
IS	1529	232	232	0	0
IS	1530	240	240	0	0
IS	1531	239	239	0	0
IS	1532	231	231	0	0
IS	1533	232	232	0	0
IS	1534	241	241	0	0
IS	1535	263	263	0	0
IS	1536	222	222	0	0
IS	1537	263	263	0	0
IS	1538	259	259	0	0
IS	1539	237	237	0	0
IS	1540	235	235	0	0
IS	1541	232	232	0	0
IS	1542	235	235	0	0
IS	1543	245	245	0	0
IS	1544	242	242	0	0
IS	1545	218	218	0	0
IS	1546	201	201	0	0
IS	1547	233	233	0	0
IS	1548	200	200	0	0
IS	1549	241	241	0	0
IS	1550	240	240	0	0
IS	1551	240	240	0	0
IS	1552	228	228	0	0
IS	1553	190	190	0	0
IS	1554	211	211	0	0
IS	1555	241	241	0	0
IS	1556	228	228	0	0
IS	1557	193	193	0	0
IS	1558	208	208	0	0
IS	1559	255	255	0	0
IS	1560	236	236	0	0
IS	1561	207	207	0	0
IS	1562	223	222	1	0
IS	1563	242	242	0	0
IS	1564	214	214	0	0
IS	1565	214	214	0	0
IS	1566	209	209	0	0
IS	1567	237	237	0	0
IS	1568	244	244	0	0
IS	1569	230	230	0	0
IS	1570	223	223	0	0
IS	1571	253	253	0	0
IS	1572	209	209	0	0
IS	1573	217	217	0	0
IS	1574	232	232	0	0
IS	1575	230	230	0	0
IS	1576	233	233	0	0
IS	1577	236	236	0	0
IS	1578	214	214	0	0
IS	1579	215	215	0	0
IS	1580	203	203	0	0
IS	1581	223	223	0	0
IS	1582	216	216	0	0
IS	1583	206	206	0	0
IS	1584	238	238	0	0
IS	1585	212	212	0	0
IS	1586	251	251	0	0
IS	1587	238	238	0	0
IS	1588	255	255	0	0
IS	1589	166	166	0	0
IS	1590	238	238	0	0
IS	1591	220	218	2	0
IS	1592	243	243	0	0
IS	1593	187	187	0	0
IS	1594	215	215	0	0
IS	1595	202	202	0	0
IS	1596	243	243	0	0
IS	1597	219	219	0	0
IS	1598	218	218	0	0
IS	1599	199	199	0	0
IS	1600	203	203	0	0
IS	1601	241	241	0	0
IS	1602	215	215	0	0
IS	1603	209	209	0	0
IS	1604	201	201	0	0
IS	1605	216	216	0	0
IS	1606	210	210	0	0
IS	1607	213	213	0	0
IS	1608	231	231	0	0
IS	1609	186	186	0	0
IS	1610	228	228	0	0
IS	1611	222	222	0	0
IS	1612	211	211	0	0
IS	1613	226	226	0	0
IS	1614	213	213	0	0
IS	1615	238	238	0	0
IS	1616	206	206	0	0
IS	1617	250	250	0	0
IS	1618	179	179	0	0
IS	1619	218	218	0	0
IS	1620	223	223	0	0
IS	1621	194	194	0	0
IS	1622	216	216	0	0
IS	1623	176	176	0	0
IS	1624	194	194	0	0
IS	1625	203	203	0	0
IS	1626	199	199	0	0
IS	1627	209	209	0	0
IS	1628	211	211	0	0
IS	1629	183	183	0	0
IS	1630	196	196	0	0
IS	1631	205	205	0	0
IS	1632	201	201	0	0
IS	1633	195	195	0	0
IS	1634	175	175	0	0
IS	1635	198	198	0	0
IS	1636	188	188	0	0
IS	1637	169	169	0	0
IS	1638	213	213	0	0
IS	1639	203	203	0	0
IS	1640	182	182	0	0
IS	1641	194	194	0	0
IS	1642	209	209	0	0
IS	1643	196	196	0	0
IS	1644	186	186	0	0
IS	1645	194	194	0	0
IS	1646	209	209	0	0
IS	1647	179	179	0	0
IS	1648	181	181	0	0
IS	1649	191	191	0	0
IS	1650	187	187	0	0
IS	1651	196	196	0	0
IS	1652	201	201	0	0
IS	1653	167	167	0	0
IS	1654	157	157	0	0
IS	1655	207	207	0	0
IS	1656	214	214	0	0
IS	1657	205	205	0	0
IS	1658	202	202	0	0
IS	1659	177	177	0	0
IS	1660	158	158	0	0
IS	1661	168	168	0	0
IS	1662	166	166	0	0
IS	1663	228	228	0	0
IS	1664	159	159	0	0
IS	1665	170	170	0	0
IS	1666	168	168	0	0
IS	1667	172	172	0	0
IS	1668	165	165	0	0
IS	1669	202	202	0	0
IS	1670	171	171	0	0
IS	1671	205	205	0	0
IS	1672	160	160	0	0
IS	1673	207	207	0	0
IS	1674	195	195	0	0
IS	1675	151	151	0	0
IS	1676	169	169	0	0
IS	1677	163	163	0	0
IS	1678	169	169	0	0
IS	1679	194	194	0	0
IS	1680	190	190	0	0
IS	1681	180	180	0	0
IS	1682	175	175	0	0
IS	1683	162	162	0	0
IS	1684	176	176	0	0
IS	1685	180	180	0	0
IS	1686	167	167	0	0
IS	1687	180	180	0	0
IS	1688	178	178	0	0
IS	1689	182	182	0	0
IS	1690	186	186	0	0
IS	1691	192	192	0	0
IS	1692	164	164	0	0
IS	1693	164	162	2	0
IS	1694	195	195	0	0
IS	1695	195	195	0	0
IS	1696	177	177	0	0
IS	1697	176	176	0	0
IS	1698	159	159	0	0
IS	1699	168	168	0	0
IS	1700	170	170	0	0
IS	1701	182	182	0	0
IS	1702	137	137	0	0
IS	1703	175	174	1	0
IS	1704	200	200	0	0
IS	1705	140	140	0	0
IS	1706	178	178	0	0
IS	1707	178	178	0	0
IS	1708	171	171	0	0
IS	1709	169	169	0	0
IS	1710	175	175	0	0
IS	1711	177	177	0	0
IS	1712	173	173	0	0
IS	1713	176	176	0	0
IS	1714	166	166	0	0
IS	1715	201	201	0	0
IS	1716	188	188	0	0
IS	1717	172	172	0	0
IS	1718	205	205	0	0
IS	1719	184	184	0	0
IS	1720	187	187	0	0
IS	1721	164	164	0	0
IS	1722	174	174	0	0
IS	1723	151	151	0	0
IS	1724	164	164	0	0
IS	1725	168	168	0	0
IS	1726	194	194	0	0
IS	1727	188	188	0	0
IS	1728	161	161	0	0
IS	1729	165	165	0	0
IS	1730	170	170	0	0
IS	1731	197	197	0	0
IS	1732	169	169	0	0
IS	1733	202	202	0	0
IS	1734	168	168	0	0
IS	1735	156	156	0	0
IS	1736	168	168	0	0
IS	1737	146	146	0	0
IS	1738	164	164	0	0
IS	1739	150	150	0	0
IS	1740	166	166	0	0
IS	1741	173	173	0	0
IS	1742	148	148	0	0
IS	1743	155	155	0	0
IS	1744	161	161	0	0
IS	1745	169	169	0	0
IS	1746	156	156	0	0
IS	1747	164	164	0	0
IS	1748	175	175	0	0
IS	1749	192	192	0	0
IS	1750	153	153	0	0
IS	1751	181	181	0	0
IS	1752	135	135	0	0
IS	1753	179	179	0	0
IS	1754	148	148	0	0
IS	1755	153	153	0	0
IS	1756	178	178	0	0
IS	1757	156	156	0	0
IS	1758	140	140	0	0
IS	1759	182	182	0	0
IS	1760	155	155	0	0
IS	1761	135	134	1	0
IS	1762	146	146	0	0
IS	1763	148	148	0	0
IS	1764	170	170	0	0
IS	1765	174	174	0	0
IS	1766	151	151	0	0
IS	1767	170	170	0	0
IS	1768	177	177	0	0
IS	1769	167	167	0	0
IS	1770	166	166	0	0
IS	1771	154	154	0	0
IS	1772	160	160	0	0
IS	1773	149	149	0	0
IS	1774	127	127	0	0
IS	1775	154	154	0	0
IS	1776	171	171	0	0
IS	1777	179	179	0	0
IS	1778	149	149	0	0
IS	1779	134	134	0	0
IS	1780	156	156	0	0
IS	1781	158	158	0	0
IS	1782	159	159	0	0
IS	1783	178	178	0	0
IS	1784	127	127	0	0
IS	1785	156	156	0	0
IS	1786	155	155	0	0
IS	1787	146	145	1	0
IS	1788	163	163	0	0
IS	1789	170	170	0	0
IS	1790	161	161	0	0
IS	1791	167	167	0	0
IS	1792	150	150	0	0
IS	1793	155	155	0	0
IS	1794	134	134	0	0
IS	1795	148	146	2	0
IS	1796	142	142	0	0
IS	1797	146	146	0	0
IS	1798	145	145	0	0
IS	1799	139	139	0	0
IS	1800	138	138	0	0
IS	1801	139	139	0	0
IS	1802	141	141	0	0
IS	1803	148	148	0	0
IS	1804	158	158	0	0
IS	1805	149	149	0	0
IS	1806	139	139	0	0
IS	1807	154	154	0	0
IS	1808	153	153	0	0
IS	1809	148	148	0	0
IS	1810	145	145	0	0
IS	1811	148	148	0	0
IS	1812	162	162	0	0
IS	1813	157	157	0	0
IS	1814	134	134	0	0
IS	1815	141	141	0	0
IS	1816	153	153	0	0
IS	1817	152	152	0	0
IS	1818	166	166	0	0
IS	1819	149	149	0	0
IS	1820	134	134	0	0
IS	1821	133	133	0	0
IS	1822	161	161	0	0
IS	1823	136	136	0	0
IS	1824	147	147	0	0
IS	1825	132	132	0	0
IS	1826	108	108	0	0
IS	1827	141	141	0	0
IS	1828	130	130	0	0
IS	1829	132	132	0	0
IS	1830	127	127	0	0
IS	1831	142	142	0	0
IS	1832	143	143	0	0
IS	1833	139	139	0	0
IS	1834	153	153	0	0
IS	1835	143	143	0	0
IS	1836	147	147	0	0
IS	1837	147	147	0	0
IS	1838	148	148	0	0
IS	1839	138	138	0	0
IS	1840	150	150	0	0
IS	1841	134	134	0	0
IS	1842	145	145	0	0
IS	1843	133	133	0	0
IS	1844	149	149	0	0
IS	1845	147	147	0	0
IS	1846	140	140	0	0
IS	1847	161	161	0	0
IS	1848	150	150	0	0
IS	1849	132	132	0	0
IS	1850	150	150	0	0
IS	1851	140	140	0	0
IS	1852	150	150	0	0
IS	1853	134	134	0	0
IS	1854	143	143	0	0
IS	1855	128	128	0	0
IS	1856	127	127	0	0
IS	1857	128	128	0	0
IS	1858	142	142	0	0
IS	1859	133	133	0	0
IS	1860	126	126	0	0
IS	1861	142	142	0	0
IS	1862	129	129	0	0
IS	1863	149	149	0	0
IS	1864	146	146	0	0
IS	1865	141	141	0	0
IS	1866	104	104	0	0
IS	1867	155	155	0	0
IS	1868	139	139	0	0
IS	1869	136	136	0	0
IS	1870	121	121	0	0
IS	1871	128	128	0	0
IS	1872	124	124	0	0
IS	1873	152	152	0	0
IS	1874	125	125	0	0
IS	1875	133	133	0	0
IS	1876	126	126	0	0
IS	1877	130	130	0	0
IS	1878	122	122	0	0
IS	1879	139	139	0	0
IS	1880	136	136	0	0
IS	1881	128	128	0	0
IS	1882	118	118	0	0
IS	1883	131	131	0	0
IS	1884	121	121	0	0
IS	1885	120	120	0	0
IS	1886	129	129	0	0
IS	1887	134	134	0	0
IS	1888	122	122	0	0
IS	1889	149	149	0	0
IS	1890	132	132	0	0
IS	1891	132	132	0	0
IS	1892	142	142	0	0
IS	1893	124	124	0	0
IS	1894	126	126	0	0
IS	1895	110	110	0	0
IS	1896	125	125	0	0
IS	1897	105	105	0	0
IS	1898	123	123	0	0
IS	1899	105	105	0	0
IS	1900	123	123	0	0
IS	1901	106	106	0	0
IS	1902	143	143	0	0
IS	1903	137	137	0	0
IS	1904	116	116	0	0
IS	1905	113	113	0	0
IS	1906	125	125	0	0
IS	1907	114	114	0	0
IS	1908	118	118	0	0
IS	1909	133	133	0	0
IS	1910	109	109	0	0
IS	1911	122	122	0	0
IS	1912	112	112	0	0
IS	1913	112	112	0	0
IS	1914	115	115	0	0
IS	1915	141	141	0	0
IS	1916	123	123	0	0
IS	1917	123	123	0	0
IS	1918	115	115	0	0
IS	1919	122	122	0	0
IS	1920	106	106	0	0
IS	1921	115	115	0	0
IS	1922	118	118	0	0
IS	1923	127	127	0	0
IS	1924	114	114	0	0
IS	1925	103	103	0	0
IS	1926	100	100	0	0
IS	1927	105	105	0	0
IS	1928	118	118	0	0
IS	1929	107	107	0	0
IS	1930	113	113	0	0
IS	1931	105	105	0	0
IS	1932	104	104	0	0
IS	1933	108	108	0	0
IS	1934	126	126	0	0
IS	1935	127	127	0	0
IS	1936	102	102	0	0
IS	1937	103	103	0	0
IS	1938	124	124	0	0
IS	1939	103	103	0	0
IS	1940	108	108	0	0
IS	1941	100	100	0	0
IS	1942	119	119	0	0
IS	1943	110	110	0	0
IS	1944	125	125	0	0
IS	1945	122	122	0	0
IS	1946	97	97	0	0
IS	1947	107	107	0	0
IS	1948	115	115	0	0
IS	1949	108	108	0	0
IS	1950	90	90	0	0
IS	1951	102	102	0	0
IS	1952	104	104	0	0
IS	1953	114	114	0	0
IS	1954	106	106	0	0
IS	1955	116	116	0	0
IS	1956	89	89	0	0
IS	1957	98	98	0	0
IS	1958	119	119	0	0
IS	1959	93	93	0	0
IS	1960	80	80	0	0
IS	1961	118	118	0	0
IS	1962	89	89	0	0
IS	1963	101	101	0	0
IS	1964	109	109	0	0
IS	1965	99	99	0	0
IS	1966	113	113	0	0
IS	1967	103	103	0	0
IS	1968	139	139	0	0
IS	1969	110	110	0	0
IS	1970	119	119	0	0
IS	1971	91	91	0	0
IS	1972	87	87	0	0
IS	1973	101	101	0	0
IS	1974	95	95	0	0
IS	1975	110	110	0	0
IS	1976	117	117	0	0
IS	1977	104	104	0	0
IS	1978	114	114	0	0
IS	1979	107	107	0	0
IS	1980	110	110	0	0
IS	1981	108	108	0	0
IS	1982	132	132	0	0
IS	1983	83	83	0	0
IS	1984	109	109	0	0
IS	1985	120	120	0	0
IS	1986	95	95	0	0
IS	1987	77	77	0	0
IS	1988	70	70	0	0
IS	1989	116	116	0	0
IS	1990	84	84	0	0
IS	1991	105	105	0	0
IS	1992	111	111	0	0
IS	1993	102	102	0	0
IS	1994	112	112	0	0
IS	1995	103	103	0	0
IS	1996	112	112	0	0
IS	1997	106	106	0	0
IS	1998	76	76	0	0
IS	1999	97	97	0	0
IS	2000	97	97	0	0
IS	2001	107	107	0	0
IS	2002	107	107	0	0
IS	2003	118	118	0	0
IS	2004	112	112	0	0
IS	2005	111	111	0	0
IS	2006	101	101	0	0
IS	2007	102	102	0	0
IS	2008	102	101	1	0
IS	2009	103	103	0	0
IS	2010	127	127	0	0
IS	2011	115	115	0	0
IS	2012	95	95	0	0
IS	2013	97	97	0	0
IS	2014	106	106	0	0
IS	2015	99	99	0	0
IS	2016	96	96	0	0
IS	2017	119	119	0	0
IS	2018	93	93	0	0
IS	2019	95	95	0	0
IS	2020	116	116	0	0
IS	2021	107	107	0	0
IS	2022	83	83	0	0
IS	2023	106	106	0	0
IS	2024	108	108	0	0
IS	2025	109	109	0	0
IS	2026	95	95	0	0
IS	2027	103	103	0	0
IS	2028	100	100	0	0
IS	2029	115	115	0	0
IS	2030	96	96	0	0
IS	2031	99	99	0	0
IS	2032	96	96	0	0
IS	2033	103	103	0	0
IS	2034	109	109	0	0
IS	2035	117	117	0	0
IS	2036	108	108	0	0
IS	2037	100	100	0	0
IS	2038	118	118	0	0
IS	2039	94	94	0	0
IS	2040	89	89	0	0
IS	2041	94	94	0	0
IS	2042	90	90	0	0
IS	2043	101	101	0	0
IS	2044	98	98	0	0
IS	2045	90	90	0	0
IS	2046	97	97	0	0
IS	2047	102	102	0	0
IS	2048	87	87	0	0
IS	2049	97	97	0	0
IS	2050	91	91	0	0
IS	2051	86	86	0	0
IS	2052	82	82	0	0
IS	2053	95	95	0	0
IS	2054	87	87	0	0
IS	2055	109	109	0	0
IS	2056	92	92	0	0
IS	2057	103	103	0	0
IS	2058	87	87	0	0
IS	2059	92	92	0	0
IS	2060	85	84	1	0
IS	2061	106	106	0	0
IS	2062	88	88	0	0
IS	2063	87	87	0	0
IS	2064	98	98	0	0
IS	2065	104	104	0	0
IS	2066	87	87	0	0
IS	2067	98	98	0	0
IS	2068	97	97	0	0
IS	2069	78	78	0	0
IS	2070	84	84	0	0
IS	2071	69	69	0	0
IS	2072	86	86	0	0
IS	2073	78	78	0	0
IS	2074	81	81	0	0
IS	2075	90	90	0	0
IS	2076	90	90	0	0
IS	2077	82	82	0	0
IS	2078	99	99	0	0
IS	2079	68	68	0	0
IS	2080	91	91	0	0
IS	2081	89	89	0	0
IS	2082	89	89	0	0
IS	2083	105	105	0	0
IS	2084	109	109	0	0
IS	2085	70	70	0	0
IS	2086	106	106	0	0
IS	2087	85	85	0	0
IS	2088	84	84	0	0
IS	2089	89	89	0	0
IS	2090	73	73	0	0
IS	2091	76	76	0	0
IS	2092	108	108	0	0
IS	2093	90	90	0	0
IS	2094	83	83	0	0
IS	2095	102	102	0	0
IS	2096	73	73	0	0
IS	2097	110	110	0	0
IS	2098	97	97	0	0
IS	2099	91	91	0	0
IS	2100	87	87	0	0
IS	2101	74	74	0	0
IS	2102	79	79	0	0
IS	2103	95	95	0	0
IS	2104	88	88	0	0
IS	2105	68	68	0	0
IS	2106	89	89	0	0
IS	2107	86	86	0	0
IS	2108	77	77	0	0
IS	2109	79	79	0	0
IS	2110	80	79	1	0
IS	2111	95	95	0	0
IS	2112	86	86	0	0
IS	2113	99	99	0	0
IS	2114	92	92	0	0
IS	2115	93	93	0	0
IS	2116	88	88	0	0
IS	2117	72	72	0	0
IS	2118	74	74	0	0
IS	2119	62	62	0	0
IS	2120	89	89	0	0
IS	2121	79	79	0	0
IS	2122	95	95	0	0
IS	2123	72	72	0	0
IS	2124	74	74	0	0
IS	2125	81	81	0	0
IS	2126	90	90	0	0
IS	2127	70	70	0	0
IS	2128	98	98	0	0
IS	2129	74	74	0	0
IS	2130	82	82	0	0
IS	2131	87	87	0	0
IS	2132	77	77	0	0
IS	2133	82	82	0	0
IS	2134	89	89	0	0
IS	2135	85	85	0	0
IS	2136	70	70	0	0
IS	2137	74	74	0	0
IS	2138	62	62	0	0
IS	2139	73	73	0	0
IS	2140	71	71	0	0
IS	2141	98	98	0	0
IS	2142	83	83	0	0
IS	2143	81	81	0	0
IS	2144	81	81	0	0
IS	2145	76	76	0	0
IS	2146	75	75	0	0
IS	2147	87	87	0	0
IS	2148	86	86	0	0
IS	2149	66	66	0	0
IS	2150	91	91	0	0
IS	2151	69	69	0	0
IS	2152	68	68	0	0
IS	2153	91	91	0	0
IS	2154	85	85	0	0
IS	2155	82	82	0	0
IS	2156	77	77	0	0
IS	2157	92	92	0	0
IS	2158	77	77	0	0
IS	2159	89	89	0	0
IS	2160	75	75	0	0
IS	2161	51	51	0	0
IS	2162	77	77	0	0
IS	2163	72	72	0	0
IS	2164	52	52	0	0
IS	2165	82	82	0	0
IS	2166	82	82	0	0
IS	2167	88	88	0	0
IS	2168	84	84	0	0
IS	2169	90	89	1	0
IS	2170	66	66	0	0
IS	2171	70	70	0	0
IS	2172	55	55	0	0
IS	2173	96	96	0	0
IS	2174	98	98	0	0
IS	2175	65	65	0	0
IS	2176	59	59	0	0
# Read lengths. Use `grep ^RL | cut -f 2-` to extract this part. The columns are: read length, count
RL	18	1
RL	19	1
RL	20	5
RL	21	2
RL	22	7
RL	23	18
RL	24	20
RL	25	42
RL	26	28
RL	27	35
RL	28	32
RL	29	272
RL	30	119
RL	31	1959
RL	32	1895
RL	33	1779
RL	34	1825
RL	35	2223
RL	36	2244
RL	37	2754
RL	38	4305
RL	39	5467
RL	40	9366
RL	41	25392
RL	42	43481
RL	43	78836
RL	44	28031
RL	45	65780
RL	46	31204
RL	47	107704
RL	48	442920
RL	49	1274875
RL	50	5137113
RL	51	13421723
# Read lengths - first fragments. Use `grep ^FRL | cut -f 2-` to extract this part. The columns are: read length, count
FRL	19	1
FRL	20	5
FRL	21	1
FRL	22	2
FRL	23	6
FRL	24	7
FRL	25	24
FRL	26	15
FRL	27	16
FRL	28	14
FRL	29	137
FRL	30	56
FRL	31	983
FRL	32	965
FRL	33	898
FRL	34	912
FRL	35	1117
FRL	36	1096
FRL	37	1373
FRL	38	2146
FRL	39	2716
FRL	40	4680
FRL	41	12644
FRL	42	21778
FRL	43	39284
FRL	44	14044
FRL	45	32846
FRL	46	15655
FRL	47	54118
FRL	48	222178
FRL	49	638083
FRL	50	2571031
FRL	51	6706900
# Read lengths - last fragments. Use `grep ^LRL | cut -f 2-` to extract this part. The columns are: read length, count
LRL	18	1
LRL	21	1
LRL	22	5
LRL	23	12
LRL	24	13
LRL	25	18
LRL	26	13
LRL	27	19
LRL	28	18
LRL	29	135
LRL	30	63
LRL	31	976
LRL	32	930
LRL	33	881
LRL	34	913
LRL	35	1106
LRL	36	1148
LRL	37	1381
LRL	38	2159
LRL	39	2751
LRL	40	4686
LRL	41	12748
LRL	42	21703
LRL	43	39552
LRL	44	13987
LRL	45	32934
LRL	46	15549
LRL	47	53586
LRL	48	220742
LRL	49	636792
LRL	50	2566082
LRL	51	6714823
# Indel distribution. Use `grep ^ID | cut -f 2-` to extract this part. The columns are: length, number of insertions, number of deletions
ID	1	18961	33713
ID	2	836	14496
ID	3	130	2573
ID	4	34	347
ID	5	9	83
ID	6	13	48
ID	7	1	4
ID	8	1	12
ID	9	8	3
ID	10	0	2
# Indels per cycle. Use `grep ^IC | cut -f 2-` to extract this part. The columns are: cycle, number of insertions (fwd), .. (rev) , number of deletions (fwd), .. (rev)
IC	4	0	0	1	0
IC	5	1	0	3	0
IC	6	0	0	0	1
IC	7	22	24	36	57
IC	8	112	79	207	201
IC	9	241	234	384	446
IC	10	318	288	432	451
IC	11	267	308	529	570
IC	12	239	271	593	595
IC	13	276	259	617	625
IC	14	216	213	734	660
IC	15	173	163	658	711
IC	16	255	236	771	755
IC	17	235	278	781	690
IC	18	311	302	800	814
IC	19	309	374	814	790
IC	20	321	359	795	857
IC	21	357	328	826	807
IC	22	359	396	855	828
IC	23	307	336	869	835
IC	24	294	324	901	836
IC	25	320	384	890	809
IC	26	323	391	823	862
IC	27	378	397	852	814
IC	28	315	353	873	853
IC	29	351	332	831	852
IC	30	331	358	808	835
IC	31	334	316	857	851
IC	32	302	351	779	837
IC	33	274	328	788	823
IC	34	274	283	830	798
IC	35	217	249	788	852
IC	36	207	222	772	816
IC	37	201	210	756	809
IC	38	249	192	740	735
IC	39	208	202	752	705
IC	40	231	259	687	691
IC	41	200	215	526	541
IC	42	211	215	378	358
IC	43	128	136	214	235
IC	44	74	63	55	55
IC	45	15	7	6	4
IC	46	2	0	5	0
IC	47	0	0	1	0
# Coverage distribution. Use `grep ^COV | cut -f 2-` to extract this part.
COV	[1-1]	1	7099573
COV	[2-2]	2	2777889
COV	[3-3]	3	1443800
COV	[4-4]	4	931581
COV	[5-5]	5	675168
COV	[6-6]	6	536164
COV	[7-7]	7	447132
COV	[8-8]	8	387241
COV	[9-9]	9	339185
COV	[10-10]	10	306042
COV	[11-11]	11	277477
COV	[12-12]	12	257099
COV	[13-13]	13	237028
COV	[14-14]	14	221228
COV	[15-15]	15	207795
COV	[16-16]	16	199731
COV	[17-17]	17	193376
COV	[18-18]	18	186207
COV	[19-19]	19	182576
COV	[20-20]	20	176407
COV	[21-21]	21	173741
COV	[22-22]	22	169206
COV	[23-23]	23	169324
COV	[24-24]	24	167457
COV	[25-25]	25	165665
COV	[26-26]	26	166147
COV	[27-27]	27	164469
COV	[28-28]	28	162964
COV	[29-29]	29	161391
COV	[30-30]	30	160199
COV	[31-31]	31	157172
COV	[32-32]	32	153766
COV	[33-33]	33	152982
COV	[34-34]	34	149958
COV	[35-35]	35	147348
COV	[36-36]	36	145394
COV	[37-37]	37	144005
COV	[38-38]	38	140826
COV	[39-39]	39	137724
COV	[40-40]	40	135604
COV	[41-41]	41	131645
COV	[42-42]	42	129113
COV	[43-43]	43	126369
COV	[44-44]	44	124035
COV	[45-45]	45	120855
COV	[46-46]	46	117961
COV	[47-47]	47	115353
COV	[48-48]	48	111317
COV	[49-49]	49	108530
COV	[50-50]	50	105185
COV	[51-51]	51	102575
COV	[52-52]	52	99275
COV	[53-53]	53	96104
COV	[54-54]	54	93113
COV	[55-55]	55	90060
COV	[56-56]	56	87955
COV	[57-57]	57	85530
COV	[58-58]	58	82616
COV	[59-59]	59	80275
COV	[60-60]	60	77614
COV	[61-61]	61	75651
COV	[62-62]	62	72854
COV	[63-63]	63	70125
COV	[64-64]	64	67847
COV	[65-65]	65	65725
COV	[66-66]	66	63539
COV	[67-67]	67	60796
COV	[68-68]	68	59410
COV	[69-69]	69	56787
COV	[70-70]	70	55345
COV	[71-71]	71	53522
COV	[72-72]	72	52393
COV	[73-73]	73	50348
COV	[74-74]	74	48654
COV	[75-75]	75	47407
COV	[76-76]	76	45647
COV	[77-77]	77	44314
COV	[78-78]	78	43121
COV	[79-79]	79	41871
COV	[80-80]	80	40844
COV	[81-81]	81	39576
COV	[82-82]	82	38473
COV	[83-83]	83	37479
COV	[84-84]	84	36486
COV	[85-85]	85	35387
COV	[86-86]	86	34402
COV	[87-87]	87	33512
COV	[88-88]	88	32631
COV	[89-89]	89	32096
COV	[90-90]	90	30910
COV	[91-91]	91	30384
COV	[92-92]	92	29588
COV	[93-93]	93	28621
COV	[94-94]	94	27462
COV	[95-95]	95	27129
COV	[96-96]	96	26373
COV	[97-97]	97	25724
COV	[98-98]	98	24888
COV	[99-99]	99	24352
COV	[100-100]	100	23907
COV	[101-101]	101	23152
COV	[102-102]	102	22800
COV	[103-103]	103	22056
COV	[104-104]	104	21641
COV	[105-105]	105	21199
COV	[106-106]	106	20351
COV	[107-107]	107	20073
COV	[108-108]	108	19856
COV	[109-109]	109	19300
COV	[110-110]	110	18588
COV	[111-111]	111	18302
COV	[112-112]	112	18166
COV	[113-113]	113	17520
COV	[114-114]	114	17130
COV	[115-115]	115	16785
COV	[116-116]	116	16563
COV	[117-117]	117	16062
COV	[118-118]	118	15542
COV	[119-119]	119	15071
COV	[120-120]	120	14935
COV	[121-121]	121	14456
COV	[122-122]	122	13897
COV	[123-123]	123	13782
COV	[124-124]	124	13518
COV	[125-125]	125	13414
COV	[126-126]	126	12983
COV	[127-127]	127	12777
COV	[128-128]	128	12454
COV	[129-129]	129	12061
COV	[130-130]	130	11993
COV	[131-131]	131	11725
COV	[132-132]	132	11437
COV	[133-133]	133	11148
COV	[134-134]	134	10758
COV	[135-135]	135	10268
COV	[136-136]	136	10366
COV	[137-137]	137	9810
COV	[138-138]	138	9617
COV	[139-139]	139	9466
COV	[140-140]	140	9164
COV	[141-141]	141	9262
COV	[142-142]	142	9278
COV	[143-143]	143	9062
COV	[144-144]	144	8756
COV	[145-145]	145	8807
COV	[146-146]	146	8500
COV	[147-147]	147	8354
COV	[148-148]	148	8284
COV	[149-149]	149	8025
COV	[150-150]	150	8006
COV	[151-151]	151	7714
COV	[152-152]	152	7663
COV	[153-153]	153	7666
COV	[154-154]	154	7287
COV	[155-155]	155	7272
COV	[156-156]	156	7210
COV	[157-157]	157	6947
COV	[158-158]	158	6696
COV	[159-159]	159	6882
COV	[160-160]	160	6887
COV	[161-161]	161	6557
COV	[162-162]	162	6496
COV	[163-163]	163	6439
COV	[164-164]	164	6349
COV	[165-165]	165	6374
COV	[166-166]	166	6078
COV	[167-167]	167	6006
COV	[168-168]	168	6071
COV	[169-169]	169	6025
COV	[170-170]	170	5821
COV	[171-171]	171	5663
COV	[172-172]	172	5603
COV	[173-173]	173	5507
COV	[174-174]	174	5654
COV	[175-175]	175	5507
COV	[176-176]	176	5448
COV	[177-177]	177	5291
COV	[178-178]	178	5078
COV	[179-179]	179	5064
COV	[180-180]	180	4972
COV	[181-181]	181	5086
COV	[182-182]	182	5161
COV	[183-183]	183	4994
COV	[184-184]	184	4798
COV	[185-185]	185	4766
COV	[186-186]	186	4602
COV	[187-187]	187	4607
COV	[188-188]	188	4410
COV	[189-189]	189	4358
COV	[190-190]	190	4298
COV	[191-191]	191	4285
COV	[192-192]	192	4308
COV	[193-193]	193	4272
COV	[194-194]	194	4190
COV	[195-195]	195	3981
COV	[196-196]	196	4033
COV	[197-197]	197	4037
COV	[198-198]	198	3923
COV	[199-199]	199	3895
COV	[200-200]	200	3822
COV	[201-201]	201	3770
COV	[202-202]	202	3683
COV	[203-203]	203	3564
COV	[204-204]	204	3440
COV	[205-205]	205	3479
COV	[206-206]	206	3473
COV	[207-207]	207	3594
COV	[208-208]	208	3415
COV	[209-209]	209	3488
COV	[210-210]	210	3235
COV	[211-211]	211	3205
COV	[212-212]	212	3110
COV	[213-213]	213	3165
COV	[214-214]	214	3151
COV	[215-215]	215	3166
COV	[216-216]	216	3133
COV	[217-217]	217	3062
COV	[218-218]	218	3026
COV	[219-219]	219	2990
COV	[220-220]	220	2953
COV	[221-221]	221	2777
COV	[222-222]	222	2869
COV	[223-223]	223	2765
COV	[224-224]	224	2843
COV	[225-225]	225	2643
COV	[226-226]	226	2625
COV	[227-227]	227	2623
COV	[228-228]	228	2545
COV	[229-229]	229	2520
COV	[230-230]	230	2565
COV	[231-231]	231	2479
COV	[232-232]	232	2497
COV	[233-233]	233	2355
COV	[234-234]	234	2393
COV	[235-235]	235	2349
COV	[236-236]	236	2312
COV	[237-237]	237	2334
COV	[238-238]	238	2327
COV	[239-239]	239	2263
COV	[240-240]	240	2234
COV	[241-241]	241	2225
COV	[242-242]	242	2238
COV	[243-243]	243	2182
COV	[244-244]	244	2233
COV	[245-245]	245	2148
COV	[246-246]	246	2112
COV	[247-247]	247	2126
COV	[248-248]	248	2027
COV	[249-249]	249	2030
COV	[250-250]	250	1987
COV	[251-251]	251	1996
COV	[252-252]	252	1974
COV	[253-253]	253	1848
COV	[254-254]	254	1943
COV	[255-255]	255	1861
COV	[256-256]	256	1858
COV	[257-257]	257	1833
COV	[258-258]	258	1845
COV	[259-259]	259	1773
COV	[260-260]	260	1690
COV	[261-261]	261	1809
COV	[262-262]	262	1662
COV	[263-263]	263	1711
COV	[264-264]	264	1664
COV	[265-265]	265	1644
COV	[266-266]	266	1647
COV	[267-267]	267	1650
COV	[268-268]	268	1563
COV	[269-269]	269	1637
COV	[270-270]	270	1490
COV	[271-271]	271	1628
COV	[272-272]	272	1545
COV	[273-273]	273	1629
COV	[274-274]	274	1584
COV	[275-275]	275	1445
COV	[276-276]	276	1430
COV	[277-277]	277	1418
COV	[278-278]	278	1494
COV	[279-279]	279	1455
COV	[280-280]	280	1477
COV	[281-281]	281	1394
COV	[282-282]	282	1317
COV	[283-283]	283	1356
COV	[284-284]	284	1427
COV	[285-285]	285	1363
COV	[286-286]	286	1345
COV	[287-287]	287	1325
COV	[288-288]	288	1309
COV	[289-289]	289	1314
COV	[290-290]	290	1282
COV	[291-291]	291	1278
COV	[292-292]	292	1281
COV	[293-293]	293	1272
COV	[294-294]	294	1205
COV	[295-295]	295	1237
COV	[296-296]	296	1215
COV	[297-297]	297	1245
COV	[298-298]	298	1232
COV	[299-299]	299	1186
COV	[300-300]	300	1202
COV	[301-301]	301	1194
COV	[302-302]	302	1170
COV	[303-303]	303	1125
COV	[304-304]	304	1200
COV	[305-305]	305	1108
COV	[306-306]	306	1147
COV	[307-307]	307	1092
COV	[308-308]	308	1112
COV	[309-309]	309	1090
COV	[310-310]	310	1100
COV	[311-311]	311	1056
COV	[312-312]	312	1181
COV	[313-313]	313	1006
COV	[314-314]	314	1077
COV	[315-315]	315	1034
COV	[316-316]	316	1040
COV	[317-317]	317	1060
COV	[318-318]	318	1066
COV	[319-319]	319	1029
COV	[320-320]	320	1073
COV	[321-321]	321	1046
COV	[322-322]	322	1033
COV	[323-323]	323	1011
COV	[324-324]	324	1049
COV	[325-325]	325	1080
COV	[326-326]	326	985
COV	[327-327]	327	950
COV	[328-328]	328	962
COV	[329-329]	329	934
COV	[330-330]	330	1020
COV	[331-331]	331	914
COV	[332-332]	332	986
COV	[333-333]	333	932
COV	[334-334]	334	971
COV	[335-335]	335	971
COV	[336-336]	336	937
COV	[337-337]	337	975
COV	[338-338]	338	931
COV	[339-339]	339	927
COV	[340-340]	340	912
COV	[341-341]	341	876
COV	[342-342]	342	882
COV	[343-343]	343	877
COV	[344-344]	344	853
COV	[345-345]	345	844
COV	[346-346]	346	853
COV	[347-347]	347	871
COV	[348-348]	348	825
COV	[349-349]	349	852
COV	[350-350]	350	840
COV	[351-351]	351	763
COV	[352-352]	352	859
COV	[353-353]	353	787
COV	[354-354]	354	801
COV	[355-355]	355	816
COV	[356-356]	356	840
COV	[357-357]	357	834
COV	[358-358]	358	828
COV	[359-359]	359	772
COV	[360-360]	360	782
COV	[361-361]	361	751
COV	[362-362]	362	789
COV	[363-363]	363	767
COV	[364-364]	364	790
COV	[365-365]	365	806
COV	[366-366]	366	807
COV	[367-367]	367	714
COV	[368-368]	368	785
COV	[369-369]	369	743
COV	[370-370]	370	770
COV	[371-371]	371	795
COV	[372-372]	372	708
COV	[373-373]	373	755
COV	[374-374]	374	739
COV	[375-375]	375	726
COV	[376-376]	376	727
COV	[377-377]	377	745
COV	[378-378]	378	698
COV	[379-379]	379	698
COV	[380-380]	380	730
COV	[381-381]	381	731
COV	[382-382]	382	671
COV	[383-383]	383	677
COV	[384-384]	384	698
COV	[385-385]	385	692
COV	[386-386]	386	719
COV	[387-387]	387	681
COV	[388-388]	388	721
COV	[389-389]	389	714
COV	[390-390]	390	664
COV	[391-391]	391	734
COV	[392-392]	392	671
COV	[393-393]	393	602
COV	[394-394]	394	639
COV	[395-395]	395	691
COV	[396-396]	396	646
COV	[397-397]	397	604
COV	[398-398]	398	635
COV	[399-399]	399	681
COV	[400-400]	400	636
COV	[401-401]	401	645
COV	[402-402]	402	675
COV	[403-403]	403	618
COV	[404-404]	404	659
COV	[405-405]	405	655
COV	[406-406]	406	657
COV	[407-407]	407	716
COV	[408-408]	408	656
COV	[409-409]	409	641
COV	[410-410]	410	619
COV	[411-411]	411	626
COV	[412-412]	412	652
COV	[413-413]	413	639
COV	[414-414]	414	625
COV	[415-415]	415	609
COV	[416-416]	416	633
COV	[417-417]	417	615
COV	[418-418]	418	636
COV	[419-419]	419	660
COV	[420-420]	420	605
COV	[421-421]	421	641
COV	[422-422]	422	626
COV	[423-423]	423	567
COV	[424-424]	424	578
COV	[425-425]	425	623
COV	[426-426]	426	590
COV	[427-427]	427	573
COV	[428-428]	428	569
COV	[429-429]	429	578
COV	[430-430]	430	559
COV	[431-431]	431	592
COV	[432-432]	432	583
COV	[433-433]	433	562
COV	[434-434]	434	565
COV	[435-435]	435	562
COV	[436-436]	436	518
COV	[437-437]	437	535
COV	[438-438]	438	509
COV	[439-439]	439	527
COV	[440-440]	440	554
COV	[441-441]	441	506
COV	[442-442]	442	498
COV	[443-443]	443	505
COV	[444-444]	444	503
COV	[445-445]	445	546
COV	[446-446]	446	544
COV	[447-447]	447	546
COV	[448-448]	448	488
COV	[449-449]	449	557
COV	[450-450]	450	524
COV	[451-451]	451	484
COV	[452-452]	452	493
COV	[453-453]	453	482
COV	[454-454]	454	492
COV	[455-455]	455	538
COV	[456-456]	456	494
COV	[457-457]	457	530
COV	[458-458]	458	505
COV	[459-459]	459	529
COV	[460-460]	460	498
COV	[461-461]	461	475
COV	[462-462]	462	487
COV	[463-463]	463	445
COV	[464-464]	464	510
COV	[465-465]	465	450
COV	[466-466]	466	463
COV	[467-467]	467	496
COV	[468-468]	468	478
COV	[469-469]	469	511
COV	[470-470]	470	470
COV	[471-471]	471	478
COV	[472-472]	472	463
COV	[473-473]	473	461
COV	[474-474]	474	481
COV	[475-475]	475	484
COV	[476-476]	476	454
COV	[477-477]	477	450
COV	[478-478]	478	442
COV	[479-479]	479	425
COV	[480-480]	480	408
COV	[481-481]	481	425
COV	[482-482]	482	427
COV	[483-483]	483	419
COV	[484-484]	484	453
COV	[485-485]	485	393
COV	[486-486]	486	409
COV	[487-487]	487	410
COV	[488-488]	488	407
COV	[489-489]	489	420
COV	[490-490]	490	431
COV	[491-491]	491	448
COV	[492-492]	492	388
COV	[493-493]	493	354
COV	[494-494]	494	387
COV	[495-495]	495	376
COV	[496-496]	496	368
COV	[497-497]	497	368
COV	[498-498]	498	395
COV	[499-499]	499	356
COV	[500-500]	500	356
COV	[501-501]	501	393
COV	[502-502]	502	380
COV	[503-503]	503	401
COV	[504-504]	504	383
COV	[505-505]	505	354
COV	[506-506]	506	370
COV	[507-507]	507	353
COV	[508-508]	508	351
COV	[509-509]	509	347
COV	[510-510]	510	371
COV	[511-511]	511	358
COV	[512-512]	512	386
COV	[513-513]	513	352
COV	[514-514]	514	332
COV	[515-515]	515	356
COV	[516-516]	516	373
COV	[517-517]	517	359
COV	[518-518]	518	335
COV	[519-519]	519	334
COV	[520-520]	520	346
COV	[521-521]	521	389
COV	[522-522]	522	360
COV	[523-523]	523	341
COV	[524-524]	524	350
COV	[525-525]	525	343
COV	[526-526]	526	338
COV	[527-527]	527	362
COV	[528-528]	528	306
COV	[529-529]	529	347
COV	[530-530]	530	327
COV	[531-531]	531	345
COV	[532-532]	532	328
COV	[533-533]	533	318
COV	[534-534]	534	334
COV	[535-535]	535	347
COV	[536-536]	536	371
COV	[537-537]	537	336
COV	[538-538]	538	317
COV	[539-539]	539	324
COV	[540-540]	540	300
COV	[541-541]	541	283
COV	[542-542]	542	334
COV	[543-543]	543	310
COV	[544-544]	544	275
COV	[545-545]	545	276
COV	[546-546]	546	300
COV	[547-547]	547	283
COV	[548-548]	548	300
COV	[549-549]	549	320
COV	[550-550]	550	309
COV	[551-551]	551	275
COV	[552-552]	552	317
COV	[553-553]	553	318
COV	[554-554]	554	264
COV	[555-555]	555	293
COV	[556-556]	556	276
COV	[557-557]	557	264
COV	[558-558]	558	295
COV	[559-559]	559	276
COV	[560-560]	560	251
COV	[561-561]	561	311
COV	[562-562]	562	269
COV	[563-563]	563	253
COV	[564-564]	564	268
COV	[565-565]	565	233
COV	[566-566]	566	274
COV	[567-567]	567	258
COV	[568-568]	568	239
COV	[569-569]	569	276
COV	[570-570]	570	263
COV	[571-571]	571	237
COV	[572-572]	572	246
COV	[573-573]	573	234
COV	[574-574]	574	230
COV	[575-575]	575	227
COV	[576-576]	576	241
COV	[577-577]	577	240
COV	[578-578]	578	228
COV	[579-579]	579	215
COV	[580-580]	580	226
COV	[581-581]	581	247
COV	[582-582]	582	257
COV	[583-583]	583	222
COV	[584-584]	584	229
COV	[585-585]	585	240
COV	[586-586]	586	218
COV	[587-587]	587	253
COV	[588-588]	588	231
COV	[589-589]	589	247
COV	[590-590]	590	256
COV	[591-591]	591	239
COV	[592-592]	592	238
COV	[593-593]	593	228
COV	[594-594]	594	210
COV	[595-595]	595	239
COV	[596-596]	596	240
COV	[597-597]	597	245
COV	[598-598]	598	220
COV	[599-599]	599	253
COV	[600-600]	600	213
COV	[601-601]	601	212
COV	[602-602]	602	246
COV	[603-603]	603	164
COV	[604-604]	604	213
COV	[605-605]	605	206
COV	[606-606]	606	199
COV	[607-607]	607	209
COV	[608-608]	608	193
COV	[609-609]	609	221
COV	[610-610]	610	201
COV	[611-611]	611	204
COV	[612-612]	612	204
COV	[613-613]	613	195
COV	[614-614]	614	201
COV	[615-615]	615	215
COV	[616-616]	616	173
COV	[617-617]	617	187
COV	[618-618]	618	199
COV	[619-619]	619	195
COV	[620-620]	620	184
COV	[621-621]	621	181
COV	[622-622]	622	169
COV	[623-623]	623	175
COV	[624-624]	624	184
COV	[625-625]	625	160
COV	[626-626]	626	169
COV	[627-627]	627	190
COV	[628-628]	628	194
COV	[629-629]	629	188
COV	[630-630]	630	152
COV	[631-631]	631	146
COV	[632-632]	632	163
COV	[633-633]	633	184
COV	[634-634]	634	153
COV	[635-635]	635	167
COV	[636-636]	636	168
COV	[637-637]	637	152
COV	[638-638]	638	153
COV	[639-639]	639	148
COV	[640-640]	640	159
COV	[641-641]	641	164
COV	[642-642]	642	187
COV	[643-643]	643	171
COV	[644-644]	644	187
COV	[645-645]	645	193
COV	[646-646]	646	189
COV	[647-647]	647	157
COV	[648-648]	648	176
COV	[649-649]	649	169
COV	[650-650]	650	148
COV	[651-651]	651	162
COV	[652-652]	652	138
COV	[653-653]	653	146
COV	[654-654]	654	159
COV	[655-655]	655	171
COV	[656-656]	656	151
COV	[657-657]	657	139
COV	[658-658]	658	133
COV	[659-659]	659	153
COV	[660-660]	660	168
COV	[661-661]	661	168
COV	[662-662]	662	153
COV	[663-663]	663	154
COV	[664-664]	664	141
COV	[665-665]	665	154
COV	[666-666]	666	136
COV	[667-667]	667	152
COV	[668-668]	668	148
COV	[669-669]	669	166
COV	[670-670]	670	145
COV	[671-671]	671	137
COV	[672-672]	672	151
COV	[673-673]	673	139
COV	[674-674]	674	138
COV	[675-675]	675	118
COV	[676-676]	676	134
COV	[677-677]	677	171
COV	[678-678]	678	129
COV	[679-679]	679	137
COV	[680-680]	680	153
COV	[681-681]	681	157
COV	[682-682]	682	145
COV	[683-683]	683	103
COV	[684-684]	684	150
COV	[685-685]	685	147
COV	[686-686]	686	141
COV	[687-687]	687	139
COV	[688-688]	688	145
COV	[689-689]	689	168
COV	[690-690]	690	145
COV	[691-691]	691	138
COV	[692-692]	692	155
COV	[693-693]	693	166
COV	[694-694]	694	131
COV	[695-695]	695	126
COV	[696-696]	696	124
COV	[697-697]	697	150
COV	[698-698]	698	141
COV	[699-699]	699	150
COV	[700-700]	700	134
COV	[701-701]	701	146
COV	[702-702]	702	132
COV	[703-703]	703	129
COV	[704-704]	704	135
COV	[705-705]	705	128
COV	[706-706]	706	128
COV	[707-707]	707	134
COV	[708-708]	708	124
COV	[709-709]	709	125
COV	[710-710]	710	161
COV	[711-711]	711	141
COV	[712-712]	712	135
COV	[713-713]	713	141
COV	[714-714]	714	129
COV	[715-715]	715	135
COV	[716-716]	716	146
COV	[717-717]	717	112
COV	[718-718]	718	113
COV	[719-719]	719	133
COV	[720-720]	720	118
COV	[721-721]	721	138
COV	[722-722]	722	135
COV	[723-723]	723	130
COV	[724-724]	724	136
COV	[725-725]	725	113
COV	[726-726]	726	112
COV	[727-727]	727	119
COV	[728-728]	728	144
COV	[729-729]	729	125
COV	[730-730]	730	131
COV	[731-731]	731	116
COV	[732-732]	732	124
COV	[733-733]	733	123
COV	[734-734]	734	135
COV	[735-735]	735	122
COV	[736-736]	736	111
COV	[737-737]	737	117
COV	[738-738]	738	117
COV	[739-739]	739	128
COV	[740-740]	740	133
COV	[741-741]	741	131
COV	[742-742]	742	120
COV	[743-743]	743	124
COV	[744-744]	744	123
COV	[745-745]	745	118
COV	[746-746]	746	122
COV	[747-747]	747	114
COV	[748-748]	748	91
COV	[749-749]	749	104
COV	[750-750]	750	115
COV	[751-751]	751	139
COV	[752-752]	752	127
COV	[753-753]	753	125
COV	[754-754]	754	128
COV	[755-755]	755	122
COV	[756-756]	756	124
COV	[757-757]	757	117
COV	[758-758]	758	139
COV	[759-759]	759	122
COV	[760-760]	760	133
COV	[761-761]	761	119
COV	[762-762]	762	127
COV	[763-763]	763	116
COV	[764-764]	764	132
COV	[765-765]	765	119
COV	[766-766]	766	137
COV	[767-767]	767	106
COV	[768-768]	768	118
COV	[769-769]	769	127
COV	[770-770]	770	113
COV	[771-771]	771	117
COV	[772-772]	772	128
COV	[773-773]	773	124
COV	[774-774]	774	109
COV	[775-775]	775	106
COV	[776-776]	776	115
COV	[777-777]	777	103
COV	[778-778]	778	123
COV	[779-779]	779	127
COV	[780-780]	780	127
COV	[781-781]	781	106
COV	[782-782]	782	122
COV	[783-783]	783	107
COV	[784-784]	784	116
COV	[785-785]	785	102
COV	[786-786]	786	93
COV	[787-787]	787	116
COV	[788-788]	788	113
COV	[789-789]	789	94
COV	[790-790]	790	110
COV	[791-791]	791	111
COV	[792-792]	792	117
COV	[793-793]	793	115
COV	[794-794]	794	128
COV	[795-795]	795	115
COV	[796-796]	796	116
COV	[797-797]	797	122
COV	[798-798]	798	120
COV	[799-799]	799	126
COV	[800-800]	800	104
COV	[801-801]	801	94
COV	[802-802]	802	109
COV	[803-803]	803	103
COV	[804-804]	804	116
COV	[805-805]	805	102
COV	[806-806]	806	101
COV	[807-807]	807	114
COV	[808-808]	808	97
COV	[809-809]	809	113
COV	[810-810]	810	126
COV	[811-811]	811	112
COV	[812-812]	812	111
COV	[813-813]	813	112
COV	[814-814]	814	89
COV	[815-815]	815	98
COV	[816-816]	816	116
COV	[817-817]	817	96
COV	[818-818]	818	94
COV	[819-819]	819	103
COV	[820-820]	820	106
COV	[821-821]	821	102
COV	[822-822]	822	113
COV	[823-823]	823	128
COV	[824-824]	824	113
COV	[825-825]	825	85
COV	[826-826]	826	111
COV	[827-827]	827	102
COV	[828-828]	828	101
COV	[829-829]	829	109
COV	[830-830]	830	101
COV	[831-831]	831	100
COV	[832-832]	832	110
COV	[833-833]	833	113
COV	[834-834]	834	120
COV	[835-835]	835	112
COV	[836-836]	836	91
COV	[837-837]	837	93
COV	[838-838]	838	103
COV	[839-839]	839	114
COV	[840-840]	840	93
COV	[841-841]	841	106
COV	[842-842]	842	98
COV	[843-843]	843	95
COV	[844-844]	844	90
COV	[845-845]	845	87
COV	[846-846]	846	100
COV	[847-847]	847	112
COV	[848-848]	848	83
COV	[849-849]	849	85
COV	[850-850]	850	101
COV	[851-851]	851	97
COV	[852-852]	852	100
COV	[853-853]	853	86
COV	[854-854]	854	89
COV	[855-855]	855	99
COV	[856-856]	856	101
COV	[857-857]	857	91
COV	[858-858]	858	99
COV	[859-859]	859	96
COV	[860-860]	860	97
COV	[861-861]	861	99
COV	[862-862]	862	94
COV	[863-863]	863	99
COV	[864-864]	864	87
COV	[865-865]	865	100
COV	[866-866]	866	91
COV	[867-867]	867	81
COV	[868-868]	868	89
COV	[869-869]	869	82
COV	[870-870]	870	96
COV	[871-871]	871	111
COV	[872-872]	872	78
COV	[873-873]	873	62
COV	[874-874]	874	95
COV	[875-875]	875	110
COV	[876-876]	876	86
COV	[877-877]	877	102
COV	[878-878]	878	92
COV	[879-879]	879	99
COV	[880-880]	880	99
COV	[881-881]	881	97
COV	[882-882]	882	101
COV	[883-883]	883	96
COV	[884-884]	884	96
COV	[885-885]	885	92
COV	[886-886]	886	94
COV	[887-887]	887	97
COV	[888-888]	888	81
COV	[889-889]	889	80
COV	[890-890]	890	116
COV	[891-891]	891	102
COV	[892-892]	892	96
COV	[893-893]	893	84
COV	[894-894]	894	105
COV	[895-895]	895	87
COV	[896-896]	896	87
COV	[897-897]	897	96
COV	[898-898]	898	105
COV	[899-899]	899	96
COV	[900-900]	900	87
COV	[901-901]	901	92
COV	[902-902]	902	80
COV	[903-903]	903	105
COV	[904-904]	904	108
COV	[905-905]	905	122
COV	[906-906]	906	126
COV	[907-907]	907	96
COV	[908-908]	908	95
COV	[909-909]	909	93
COV	[910-910]	910	106
COV	[911-911]	911	96
COV	[912-912]	912	96
COV	[913-913]	913	100
COV	[914-914]	914	118
COV	[915-915]	915	90
COV	[916-916]	916	100
COV	[917-917]	917	97
COV	[918-918]	918	84
COV	[919-919]	919	98
COV	[920-920]	920	82
COV	[921-921]	921	98
COV	[922-922]	922	101
COV	[923-923]	923	84
COV	[924-924]	924	88
COV	[925-925]	925	87
COV	[926-926]	926	92
COV	[927-927]	927	93
COV	[928-928]	928	89
COV	[929-929]	929	92
COV	[930-930]	930	95
COV	[931-931]	931	91
COV	[932-932]	932	87
COV	[933-933]	933	82
COV	[934-934]	934	79
COV	[935-935]	935	107
COV	[936-936]	936	87
COV	[937-937]	937	75
COV	[938-938]	938	108
COV	[939-939]	939	89
COV	[940-940]	940	95
COV	[941-941]	941	90
COV	[942-942]	942	96
COV	[943-943]	943	90
COV	[944-944]	944	87
COV	[945-945]	945	95
COV	[946-946]	946	92
COV	[947-947]	947	115
COV	[948-948]	948	90
COV	[949-949]	949	98
COV	[950-950]	950	90
COV	[951-951]	951	91
COV	[952-952]	952	88
COV	[953-953]	953	87
COV	[954-954]	954	86
COV	[955-955]	955	94
COV	[956-956]	956	78
COV	[957-957]	957	94
COV	[958-958]	958	105
COV	[959-959]	959	77
COV	[960-960]	960	89
COV	[961-961]	961	95
COV	[962-962]	962	97
COV	[963-963]	963	84
COV	[964-964]	964	88
COV	[965-965]	965	92
COV	[966-966]	966	76
COV	[967-967]	967	74
COV	[968-968]	968	85
COV	[969-969]	969	84
COV	[970-970]	970	75
COV	[971-971]	971	84
COV	[972-972]	972	86
COV	[973-973]	973	86
COV	[974-974]	974	76
COV	[975-975]	975	82
COV	[976-976]	976	88
COV	[977-977]	977	88
COV	[978-978]	978	78
COV	[979-979]	979	94
COV	[980-980]	980	86
COV	[981-981]	981	84
COV	[982-982]	982	64
COV	[983-983]	983	92
COV	[984-984]	984	78
COV	[985-985]	985	84
COV	[986-986]	986	86
COV	[987-987]	987	86
COV	[988-988]	988	71
COV	[989-989]	989	82
COV	[990-990]	990	75
COV	[991-991]	991	76
COV	[992-992]	992	80
COV	[993-993]	993	77
COV	[994-994]	994	73
COV	[995-995]	995	88
COV	[996-996]	996	78
COV	[997-997]	997	97
COV	[998-998]	998	85
COV	[999-999]	999	77
COV	[1000-1000]	1000	96
COV	[1000<]	1000	124373
# GC-depth. Use `grep ^GCD | cut -f 2-` to extract this part. The columns are: GC%, unique sequence percentiles, 10th, 25th, 50th, 75th and 90th depth percentile
GCD	0.0	0.044	0.000	0.000	0.000	0.000	0.000
GCD	17.0	0.066	0.190	0.190	0.190	0.190	0.190
GCD	19.0	0.088	0.140	0.140	0.140	0.140	0.140
GCD	22.0	0.110	0.005	0.005	0.005	0.005	0.005
GCD	26.0	0.154	0.005	0.005	0.005	0.010	0.010
GCD	29.0	0.198	0.005	0.005	0.005	0.020	0.020
GCD	30.0	0.220	0.052	0.052	0.052	0.052	0.052
GCD	32.0	0.264	0.020	0.020	0.020	0.027	0.027
GCD	33.0	0.529	0.005	0.010	0.020	0.062	0.257
GCD	34.0	0.859	0.005	0.010	0.045	0.085	0.445
GCD	35.0	1.255	0.005	0.025	0.085	0.285	0.685
GCD	36.0	2.092	0.020	0.032	0.078	0.245	0.780
GCD	37.0	3.149	0.015	0.055	0.142	0.577	1.710
GCD	38.0	5.219	0.027	0.090	0.298	1.288	2.305
GCD	39.0	9.117	0.050	0.145	0.407	1.435	4.918
GCD	40.0	14.887	0.087	0.255	1.043	4.497	9.950
GCD	41.0	23.849	0.132	0.370	2.185	7.805	15.030
GCD	42.0	34.794	0.110	0.460	2.710	9.682	18.972
GCD	43.0	47.280	0.183	0.860	3.443	9.160	21.070
GCD	44.0	58.225	0.255	0.955	3.787	11.555	25.038
GCD	45.0	67.012	0.235	0.995	3.800	11.188	26.860
GCD	46.0	74.653	0.347	1.065	4.180	10.935	23.132
GCD	47.0	80.973	0.375	1.535	4.695	11.150	25.927
GCD	48.0	86.148	0.345	1.383	5.835	15.653	30.990
GCD	49.0	89.760	0.498	1.770	6.323	20.315	42.915
GCD	50.0	92.843	0.150	0.973	5.885	20.077	51.322
GCD	51.0	95.001	0.315	1.908	10.775	46.680	110.615
GCD	52.0	96.719	0.160	1.810	7.020	36.740	76.885
GCD	53.0	97.666	0.145	1.375	10.315	39.678	72.173
GCD	54.0	98.216	0.027	2.098	14.507	62.482	116.143
GCD	55.0	98.701	0.257	0.642	8.825	52.452	65.280
GCD	56.0	99.097	0.002	0.255	0.900	21.058	72.802
GCD	57.0	99.449	0.002	0.385	1.285	24.685	50.822
GCD	58.0	99.494	0.433	0.433	0.433	42.955	42.955
GCD	59.0	99.538	8.722	8.722	8.722	18.218	18.218
GCD	60.0	99.560	14.667	14.667	14.667	14.667	14.667
GCD	61.0	99.648	16.337	16.337	29.812	66.662	86.395
GCD	62.0	99.670	0.235	0.235	0.235	0.235	0.235
GCD	63.0	99.714	1.273	1.273	1.273	19.085	19.085
GCD	66.0	99.736	0.147	0.147	0.147	0.147	0.147
GCD	68.0	99.758	0.065	0.065	0.065	0.065	0.065
GCD	70.0	99.780	0.085	0.085	0.085	0.085	0.085
GCD	72.0	99.802	0.090	0.090	0.090	0.090	0.090
GCD	73.0	99.824	0.188	0.188	0.188	0.188	0.188
GCD	74.0	99.846	0.347	0.347	0.347	0.347	0.347
GCD	76.0	99.868	0.220	0.220	0.220	0.220	0.220
GCD	82.0	99.890	0.110	0.110	0.110	0.110	0.110
GCD	87.0	99.912	0.078	0.078	0.078	0.078	0.078
GCD	93.0	99.934	0.613	0.613	0.613	0.613	0.613
GCD	94.0	99.956	1.240	1.240	1.240	1.240	1.240
GCD	98.0	99.978	0.007	0.007	0.007	0.007	0.007
GCD	100.0	100.000	0.002	0.002	0.002	0.002	0.002
```
