## Supplemental Data Set 2 for "The *glp-1* 3ʹ untranslated region regulates germline proliferation and promotes reproductive fecundity through multiple mechanisms": glp1_PREs1.stats.txt

```
# This file was produced by samtools stats (1.9+htslib-1.9) and can be plotted using plot-bamstats
# This file contains statistics for all reads.
# The command line was:  stats sorted_reads/glp1_PREs1.bam
# CHK, Checksum	[2]Read Names	[3]Sequences	[4]Qualities
# CHK, CRC32 of reads which passed filtering followed by addition (32bit overflow)
CHK	c4d237b1	b5137207	b6914586
# Summary Numbers. Use `grep ^SN | cut -f 2-` to extract this part.
SN	raw total sequences:	39533666
SN	filtered sequences:	0
SN	sequences:	39533666
SN	is sorted:	1
SN	1st fragments:	19766840
SN	last fragments:	19766826
SN	reads mapped:	39533666
SN	reads mapped and paired:	39533616	# paired-end technology bit set + both mates mapped
SN	reads unmapped:	0
SN	reads properly paired:	39533616	# proper-pair bit set
SN	reads paired:	39533666	# paired-end technology bit set
SN	reads duplicated:	0	# PCR or optical duplicate bit set
SN	reads MQ0:	221379	# mapped and MQ=0
SN	reads QC failed:	0
SN	non-primary alignments:	9683269
SN	total length:	1993286240	# ignores clipping
SN	total first fragment length:	996640715	# ignores clipping
SN	total last fragment length:	996645525	# ignores clipping
SN	bases mapped:	1993286240	# ignores clipping
SN	bases mapped (cigar):	1985408342	# more accurate
SN	bases trimmed:	0
SN	bases duplicated:	0
SN	mismatches:	0	# from NM fields
SN	error rate:	0.000000e+00	# mismatches / bases mapped (cigar)
SN	average length:	50
SN	average first fragment length:	50
SN	average last fragment length:	50
SN	maximum length:	51
SN	maximum first fragment length:	51
SN	maximum last fragment length:	51
SN	average quality:	39.3
SN	insert size average:	275.1
SN	insert size standard deviation:	253.8
SN	inward oriented pairs:	19753192
SN	outward oriented pairs:	13616
SN	pairs with other orientation:	0
SN	pairs on different chromosomes:	0
SN	percentage of properly paired reads (%):	100.0
# First Fragment Qualities. Use `grep ^FFQ | cut -f 2-` to extract this part.
# Columns correspond to qualities and rows to cycles. First column is the cycle number.
FFQ	1	0	0	300	0	0	0	0	0	0	0	0	0	85211	0	0	0	0	0	0	0	0	0	0	0	552165	0	0	0	0	0	0	0	0	0	0	0	0	0	0	0	19129164	0
FFQ	2	0	0	2382	0	0	0	0	0	0	0	0	0	157612	0	0	0	0	0	0	0	0	0	0	0	1181778	0	0	0	0	0	0	0	0	0	0	0	0	0	0	0	18425068	0
FFQ	3	0	0	137	0	0	0	0	0	0	0	0	0	161765	0	0	0	0	0	0	0	0	0	0	0	839318	0	0	0	0	0	0	0	0	0	0	0	0	0	0	0	18765620	0
FFQ	4	0	0	10	0	0	0	0	0	0	0	0	0	182461	0	0	0	0	0	0	0	0	0	0	0	757431	0	0	0	0	0	0	0	0	0	0	0	0	0	0	0	18826938	0
FFQ	5	0	0	448	0	0	0	0	0	0	0	0	0	184781	0	0	0	0	0	0	0	0	0	0	0	712466	0	0	0	0	0	0	0	0	0	0	0	0	0	0	0	18869145	0
FFQ	6	0	0	0	0	0	0	0	0	0	0	0	0	163077	0	0	0	0	0	0	0	0	0	0	0	662529	0	0	0	0	0	0	0	0	0	0	0	0	0	0	0	18941234	0
FFQ	7	0	0	0	0	0	0	0	0	0	0	0	0	135040	0	0	0	0	0	0	0	0	0	0	0	612598	0	0	0	0	0	0	0	0	0	0	0	0	0	0	0	19019202	0
FFQ	8	0	0	0	0	0	0	0	0	0	0	0	0	146491	0	0	0	0	0	0	0	0	0	0	0	655854	0	0	0	0	0	0	0	0	0	0	0	0	0	0	0	18964495	0
FFQ	9	0	0	3	0	0	0	0	0	0	0	0	0	132863	0	0	0	0	0	0	0	0	0	0	0	610454	0	0	0	0	0	0	0	0	0	0	0	0	0	0	0	19023520	0
FFQ	10	0	0	4	0	0	0	0	0	0	0	0	0	152673	0	0	0	0	0	0	0	0	0	0	0	621622	0	0	0	0	0	0	0	0	0	0	0	0	0	0	0	18992541	0
FFQ	11	0	0	0	0	0	0	0	0	0	0	0	0	138842	0	0	0	0	0	0	0	0	0	0	0	628800	0	0	0	0	0	0	0	0	0	0	0	0	0	0	0	18999198	0
FFQ	12	0	0	0	0	0	0	0	0	0	0	0	0	141312	0	0	0	0	0	0	0	0	0	0	0	644950	0	0	0	0	0	0	0	0	0	0	0	0	0	0	0	18980578	0
FFQ	13	0	0	0	0	0	0	0	0	0	0	0	0	136339	0	0	0	0	0	0	0	0	0	0	0	606530	0	0	0	0	0	0	0	0	0	0	0	0	0	0	0	19023971	0
FFQ	14	0	0	0	0	0	0	0	0	0	0	0	0	133506	0	0	0	0	0	0	0	0	0	0	0	602145	0	0	0	0	0	0	0	0	0	0	0	0	0	0	0	19031189	0
FFQ	15	0	0	0	0	0	0	0	0	0	0	0	0	130476	0	0	0	0	0	0	0	0	0	0	0	594339	0	0	0	0	0	0	0	0	0	0	0	0	0	0	0	19042025	0
FFQ	16	0	0	0	0	0	0	0	0	0	0	0	0	106503	0	0	0	0	0	0	0	0	0	0	0	508876	0	0	0	0	0	0	0	0	0	0	0	0	0	0	0	19151460	0
FFQ	17	0	0	0	0	0	0	0	0	0	0	0	0	105744	0	0	0	0	0	0	0	0	0	0	0	508551	0	0	0	0	0	0	0	0	0	0	0	0	0	0	0	19152544	0
FFQ	18	0	0	0	0	0	0	0	0	0	0	0	0	101971	0	0	0	0	0	0	0	0	0	0	0	499414	0	0	0	0	0	0	0	0	0	0	0	0	0	0	0	19165454	0
FFQ	19	0	0	0	0	0	0	0	0	0	0	0	0	99920	0	0	0	0	0	0	0	0	0	0	0	493145	0	0	0	0	0	0	0	0	0	0	0	0	0	0	0	19173773	0
FFQ	20	0	0	0	0	0	0	0	0	0	0	0	0	101769	0	0	0	0	0	0	0	0	0	0	0	495338	0	0	0	0	0	0	0	0	0	0	0	0	0	0	0	19169731	0
FFQ	21	0	0	0	0	0	0	0	0	0	0	0	0	98610	0	0	0	0	0	0	0	0	0	0	0	485615	0	0	0	0	0	0	0	0	0	0	0	0	0	0	0	19182613	0
FFQ	22	0	0	0	0	0	0	0	0	0	0	0	0	98125	0	0	0	0	0	0	0	0	0	0	0	481862	0	0	0	0	0	0	0	0	0	0	0	0	0	0	0	19186849	0
FFQ	23	0	0	0	0	0	0	0	0	0	0	0	0	96601	0	0	0	0	0	0	0	0	0	0	0	479433	0	0	0	0	0	0	0	0	0	0	0	0	0	0	0	19190793	0
FFQ	24	0	0	0	0	0	0	0	0	0	0	0	0	98054	0	0	0	0	0	0	0	0	0	0	0	481500	0	0	0	0	0	0	0	0	0	0	0	0	0	0	0	19187261	0
FFQ	25	0	0	0	0	0	0	0	0	0	0	0	0	97005	0	0	0	0	0	0	0	0	0	0	0	476383	0	0	0	0	0	0	0	0	0	0	0	0	0	0	0	19193412	0
FFQ	26	0	0	0	0	0	0	0	0	0	0	0	0	111396	0	0	0	0	0	0	0	0	0	0	0	457724	0	0	0	0	0	0	0	0	0	0	0	0	0	0	0	19197649	0
FFQ	27	0	0	0	0	0	0	0	0	0	0	0	0	110230	0	0	0	0	0	0	0	0	0	0	0	456039	0	0	0	0	0	0	0	0	0	0	0	0	0	0	0	19200469	0
FFQ	28	0	0	0	0	0	0	0	0	0	0	0	0	110351	0	0	0	0	0	0	0	0	0	0	0	459232	0	0	0	0	0	0	0	0	0	0	0	0	0	0	0	19197103	0
FFQ	29	0	0	0	0	0	0	0	0	0	0	0	0	112557	0	0	0	0	0	0	0	0	0	0	0	460700	0	0	0	0	0	0	0	0	0	0	0	0	0	0	0	19193402	0
FFQ	30	0	0	0	0	0	0	0	0	0	0	0	0	113001	0	0	0	0	0	0	0	0	0	0	0	464572	0	0	0	0	0	0	0	0	0	0	0	0	0	0	0	19188609	0
FFQ	31	0	0	45	0	0	0	0	0	0	0	0	0	114392	0	0	0	0	0	0	0	0	0	0	0	470472	0	0	0	0	0	0	0	0	0	0	0	0	0	0	0	19181150	0
FFQ	32	0	0	45	0	0	0	0	0	0	0	0	0	113732	0	0	0	0	0	0	0	0	0	0	0	461709	0	0	0	0	0	0	0	0	0	0	0	0	0	0	0	19188491	0
FFQ	33	0	0	46	0	0	0	0	0	0	0	0	0	116054	0	0	0	0	0	0	0	0	0	0	0	469223	0	0	0	0	0	0	0	0	0	0	0	0	0	0	0	19176647	0
FFQ	34	0	0	46	0	0	0	0	0	0	0	0	0	116372	0	0	0	0	0	0	0	0	0	0	0	474478	0	0	0	0	0	0	0	0	0	0	0	0	0	0	0	19169008	0
FFQ	35	0	0	46	0	0	0	0	0	0	0	0	0	118173	0	0	0	0	0	0	0	0	0	0	0	475079	0	0	0	0	0	0	0	0	0	0	0	0	0	0	0	19164595	0
FFQ	36	0	0	0	0	0	0	0	0	0	0	0	0	115118	0	0	0	0	0	0	0	0	0	0	0	463544	0	0	0	0	0	0	0	0	0	0	0	0	0	0	0	19176976	0
FFQ	37	0	0	0	0	0	0	0	0	0	0	0	0	113926	0	0	0	0	0	0	0	0	0	0	0	461648	0	0	0	0	0	0	0	0	0	0	0	0	0	0	0	19177958	0
FFQ	38	0	0	0	0	0	0	0	0	0	0	0	0	114718	0	0	0	0	0	0	0	0	0	0	0	466471	0	0	0	0	0	0	0	0	0	0	0	0	0	0	0	19169314	0
FFQ	39	0	0	0	0	0	0	0	0	0	0	0	0	114857	0	0	0	0	0	0	0	0	0	0	0	459030	0	0	0	0	0	0	0	0	0	0	0	0	0	0	0	19172019	0
FFQ	40	0	0	0	0	0	0	0	0	0	0	0	0	115622	0	0	0	0	0	0	0	0	0	0	0	465014	0	0	0	0	0	0	0	0	0	0	0	0	0	0	0	19159975	0
FFQ	41	0	0	0	0	0	0	0	0	0	0	0	0	113933	0	0	0	0	0	0	0	0	0	0	0	462751	0	0	0	0	0	0	0	0	0	0	0	0	0	0	0	19154527	0
FFQ	42	0	0	0	0	0	0	0	0	0	0	0	0	114582	0	0	0	0	0	0	0	0	0	0	0	461740	0	0	0	0	0	0	0	0	0	0	0	0	0	0	0	19130008	0
FFQ	43	0	0	0	0	0	0	0	0	0	0	0	0	116452	0	0	0	0	0	0	0	0	0	0	0	465493	0	0	0	0	0	0	0	0	0	0	0	0	0	0	0	19082975	0
FFQ	44	0	0	0	0	0	0	0	0	0	0	0	0	115984	0	0	0	0	0	0	0	0	0	0	0	462435	0	0	0	0	0	0	0	0	0	0	0	0	0	0	0	19011529	0
FFQ	45	0	0	0	0	0	0	0	0	0	0	0	0	114995	0	0	0	0	0	0	0	0	0	0	0	460793	0	0	0	0	0	0	0	0	0	0	0	0	0	0	0	18987434	0
FFQ	46	0	0	6	0	0	0	0	0	0	0	0	0	112485	0	0	0	0	0	0	0	0	0	0	0	454188	0	0	0	0	0	0	0	0	0	0	0	0	0	0	0	18932728	0
FFQ	47	0	0	0	0	0	0	0	0	0	0	0	0	125138	0	0	0	0	0	0	0	0	0	0	0	480410	0	0	0	0	0	0	0	0	0	0	0	0	0	0	0	18864966	0
FFQ	48	0	0	0	0	0	0	0	0	0	0	0	0	112587	0	0	0	0	0	0	0	0	0	0	0	453399	0	0	0	0	0	0	0	0	0	0	0	0	0	0	0	18801689	0
FFQ	49	0	0	0	0	0	0	0	0	0	0	0	0	113299	0	0	0	0	0	0	0	0	0	0	0	451192	0	0	0	0	0	0	0	0	0	0	0	0	0	0	0	18380933	0
FFQ	50	0	0	0	0	0	0	0	0	0	0	0	0	101163	0	0	0	0	0	0	0	0	0	0	0	416939	0	0	0	0	0	0	0	0	0	0	0	0	0	0	0	17213790	0
FFQ	51	0	0	0	0	0	0	0	0	0	0	0	0	72044	0	0	0	0	0	0	0	0	0	0	0	329355	0	0	0	0	0	0	0	0	0	0	0	0	0	0	0	12408837	0
# Last Fragment Qualities. Use `grep ^LFQ | cut -f 2-` to extract this part.
# Columns correspond to qualities and rows to cycles. First column is the cycle number.
LFQ	1	0	0	0	0	0	0	0	0	0	0	0	0	123944	0	0	0	0	0	0	0	0	0	0	0	620317	0	0	0	0	0	0	0	0	0	0	0	0	0	0	0	19022565	0
LFQ	2	0	0	0	0	0	0	0	0	0	0	0	0	215235	0	0	0	0	0	0	0	0	0	0	0	716909	0	0	0	0	0	0	0	0	0	0	0	0	0	0	0	18834682	0
LFQ	3	0	0	13	0	0	0	0	0	0	0	0	0	208371	0	0	0	0	0	0	0	0	0	0	0	669047	0	0	0	0	0	0	0	0	0	0	0	0	0	0	0	18889395	0
LFQ	4	0	0	0	0	0	0	0	0	0	0	0	0	237055	0	0	0	0	0	0	0	0	0	0	0	682433	0	0	0	0	0	0	0	0	0	0	0	0	0	0	0	18847338	0
LFQ	5	0	0	21	0	0	0	0	0	0	0	0	0	242266	0	0	0	0	0	0	0	0	0	0	0	640904	0	0	0	0	0	0	0	0	0	0	0	0	0	0	0	18883635	0
LFQ	6	0	0	0	0	0	0	0	0	0	0	0	0	188718	0	0	0	0	0	0	0	0	0	0	0	630323	0	0	0	0	0	0	0	0	0	0	0	0	0	0	0	18947785	0
LFQ	7	0	0	0	0	0	0	0	0	0	0	0	0	171293	0	0	0	0	0	0	0	0	0	0	0	590219	0	0	0	0	0	0	0	0	0	0	0	0	0	0	0	19005314	0
LFQ	8	0	0	0	0	0	0	0	0	0	0	0	0	196137	0	0	0	0	0	0	0	0	0	0	0	656275	0	0	0	0	0	0	0	0	0	0	0	0	0	0	0	18914414	0
LFQ	9	0	0	0	0	0	0	0	0	0	0	0	0	175791	0	0	0	0	0	0	0	0	0	0	0	611188	0	0	0	0	0	0	0	0	0	0	0	0	0	0	0	18979847	0
LFQ	10	0	0	0	0	0	0	0	0	0	0	0	0	217588	0	0	0	0	0	0	0	0	0	0	0	625907	0	0	0	0	0	0	0	0	0	0	0	0	0	0	0	18923331	0
LFQ	11	0	0	0	0	0	0	0	0	0	0	0	0	179033	0	0	0	0	0	0	0	0	0	0	0	630573	0	0	0	0	0	0	0	0	0	0	0	0	0	0	0	18957220	0
LFQ	12	0	0	0	0	0	0	0	0	0	0	0	0	187544	0	0	0	0	0	0	0	0	0	0	0	637553	0	0	0	0	0	0	0	0	0	0	0	0	0	0	0	18941729	0
LFQ	13	0	0	0	0	0	0	0	0	0	0	0	0	193247	0	0	0	0	0	0	0	0	0	0	0	613539	0	0	0	0	0	0	0	0	0	0	0	0	0	0	0	18960040	0
LFQ	14	0	0	0	0	0	0	0	0	0	0	0	0	180057	0	0	0	0	0	0	0	0	0	0	0	602556	0	0	0	0	0	0	0	0	0	0	0	0	0	0	0	18984213	0
LFQ	15	0	0	0	0	0	0	0	0	0	0	0	0	186936	0	0	0	0	0	0	0	0	0	0	0	610374	0	0	0	0	0	0	0	0	0	0	0	0	0	0	0	18969516	0
LFQ	16	0	0	0	0	0	0	0	0	0	0	0	0	179630	0	0	0	0	0	0	0	0	0	0	0	604286	0	0	0	0	0	0	0	0	0	0	0	0	0	0	0	18982910	0
LFQ	17	0	0	0	0	0	0	0	0	0	0	0	0	182429	0	0	0	0	0	0	0	0	0	0	0	610246	0	0	0	0	0	0	0	0	0	0	0	0	0	0	0	18974150	0
LFQ	18	0	0	0	0	0	0	0	0	0	0	0	0	169447	0	0	0	0	0	0	0	0	0	0	0	598512	0	0	0	0	0	0	0	0	0	0	0	0	0	0	0	18998865	0
LFQ	19	0	0	0	0	0	0	0	0	0	0	0	0	169837	0	0	0	0	0	0	0	0	0	0	0	597924	0	0	0	0	0	0	0	0	0	0	0	0	0	0	0	18999062	0
LFQ	20	0	0	0	0	0	0	0	0	0	0	0	0	172540	0	0	0	0	0	0	0	0	0	0	0	600137	0	0	0	0	0	0	0	0	0	0	0	0	0	0	0	18994146	0
LFQ	21	0	0	0	0	0	0	0	0	0	0	0	0	171221	0	0	0	0	0	0	0	0	0	0	0	595065	0	0	0	0	0	0	0	0	0	0	0	0	0	0	0	19000536	0
LFQ	22	0	0	0	0	0	0	0	0	0	0	0	0	167426	0	0	0	0	0	0	0	0	0	0	0	584793	0	0	0	0	0	0	0	0	0	0	0	0	0	0	0	19014599	0
LFQ	23	0	0	0	0	0	0	0	0	0	0	0	0	175104	0	0	0	0	0	0	0	0	0	0	0	596039	0	0	0	0	0	0	0	0	0	0	0	0	0	0	0	18995665	0
LFQ	24	0	0	0	0	0	0	0	0	0	0	0	0	172834	0	0	0	0	0	0	0	0	0	0	0	602517	0	0	0	0	0	0	0	0	0	0	0	0	0	0	0	18991438	0
LFQ	25	0	0	0	0	0	0	0	0	0	0	0	0	169044	0	0	0	0	0	0	0	0	0	0	0	588790	0	0	0	0	0	0	0	0	0	0	0	0	0	0	0	19008935	0
LFQ	26	0	0	0	0	0	0	0	0	0	0	0	0	166482	0	0	0	0	0	0	0	0	0	0	0	581095	0	0	0	0	0	0	0	0	0	0	0	0	0	0	0	19019166	0
LFQ	27	0	0	24	0	0	0	0	0	0	0	0	0	158004	0	0	0	0	0	0	0	0	0	0	0	573838	0	0	0	0	0	0	0	0	0	0	0	0	0	0	0	19034847	0
LFQ	28	0	0	0	0	0	0	0	0	0	0	0	0	161983	0	0	0	0	0	0	0	0	0	0	0	577708	0	0	0	0	0	0	0	0	0	0	0	0	0	0	0	19026991	0
LFQ	29	0	0	0	0	0	0	0	0	0	0	0	0	160942	0	0	0	0	0	0	0	0	0	0	0	577269	0	0	0	0	0	0	0	0	0	0	0	0	0	0	0	19028440	0
LFQ	30	0	0	0	0	0	0	0	0	0	0	0	0	162371	0	0	0	0	0	0	0	0	0	0	0	585970	0	0	0	0	0	0	0	0	0	0	0	0	0	0	0	19017801	0
LFQ	31	0	0	37	0	0	0	0	0	0	0	0	0	159595	0	0	0	0	0	0	0	0	0	0	0	589477	0	0	0	0	0	0	0	0	0	0	0	0	0	0	0	19016904	0
LFQ	32	0	0	37	0	0	0	0	0	0	0	0	0	160625	0	0	0	0	0	0	0	0	0	0	0	584631	0	0	0	0	0	0	0	0	0	0	0	0	0	0	0	19018602	0
LFQ	33	0	0	580	0	0	0	0	0	0	0	0	0	159399	0	0	0	0	0	0	0	0	0	0	0	586777	0	0	0	0	0	0	0	0	0	0	0	0	0	0	0	19015130	0
LFQ	34	0	0	39	0	0	0	0	0	0	0	0	0	161628	0	0	0	0	0	0	0	0	0	0	0	590828	0	0	0	0	0	0	0	0	0	0	0	0	0	0	0	19007333	0
LFQ	35	0	0	41	0	0	0	0	0	0	0	0	0	173627	0	0	0	0	0	0	0	0	0	0	0	597186	0	0	0	0	0	0	0	0	0	0	0	0	0	0	0	18986906	0
LFQ	36	0	0	0	0	0	0	0	0	0	0	0	0	175531	0	0	0	0	0	0	0	0	0	0	0	603581	0	0	0	0	0	0	0	0	0	0	0	0	0	0	0	18976330	0
LFQ	37	0	0	0	0	0	0	0	0	0	0	0	0	178667	0	0	0	0	0	0	0	0	0	0	0	613452	0	0	0	0	0	0	0	0	0	0	0	0	0	0	0	18961182	0
LFQ	38	0	0	12	0	0	0	0	0	0	0	0	0	170181	0	0	0	0	0	0	0	0	0	0	0	602217	0	0	0	0	0	0	0	0	0	0	0	0	0	0	0	18977856	0
LFQ	39	0	0	10	0	0	0	0	0	0	0	0	0	167352	0	0	0	0	0	0	0	0	0	0	0	590505	0	0	0	0	0	0	0	0	0	0	0	0	0	0	0	18987799	0
LFQ	40	0	0	0	0	0	0	0	0	0	0	0	0	166747	0	0	0	0	0	0	0	0	0	0	0	602463	0	0	0	0	0	0	0	0	0	0	0	0	0	0	0	18971193	0
LFQ	41	0	0	0	0	0	0	0	0	0	0	0	0	163604	0	0	0	0	0	0	0	0	0	0	0	592816	0	0	0	0	0	0	0	0	0	0	0	0	0	0	0	18974512	0
LFQ	42	0	0	0	0	0	0	0	0	0	0	0	0	161277	0	0	0	0	0	0	0	0	0	0	0	593921	0	0	0	0	0	0	0	0	0	0	0	0	0	0	0	18951056	0
LFQ	43	0	0	0	0	0	0	0	0	0	0	0	0	162946	0	0	0	0	0	0	0	0	0	0	0	596359	0	0	0	0	0	0	0	0	0	0	0	0	0	0	0	18905342	0
LFQ	44	0	0	0	0	0	0	0	0	0	0	0	0	167715	0	0	0	0	0	0	0	0	0	0	0	598904	0	0	0	0	0	0	0	0	0	0	0	0	0	0	0	18822697	0
LFQ	45	0	0	0	0	0	0	0	0	0	0	0	0	162418	0	0	0	0	0	0	0	0	0	0	0	594249	0	0	0	0	0	0	0	0	0	0	0	0	0	0	0	18805839	0
LFQ	46	0	0	0	0	0	0	0	0	0	0	0	0	164394	0	0	0	0	0	0	0	0	0	0	0	596512	0	0	0	0	0	0	0	0	0	0	0	0	0	0	0	18737935	0
LFQ	47	0	0	364	0	0	0	0	0	0	0	0	0	166084	0	0	0	0	0	0	0	0	0	0	0	597155	0	0	0	0	0	0	0	0	0	0	0	0	0	0	0	18705983	0
LFQ	48	0	0	1	0	0	0	0	0	0	0	0	0	161038	0	0	0	0	0	0	0	0	0	0	0	583555	0	0	0	0	0	0	0	0	0	0	0	0	0	0	0	18622811	0
LFQ	49	0	0	3	0	0	0	0	0	0	0	0	0	160606	0	0	0	0	0	0	0	0	0	0	0	576322	0	0	0	0	0	0	0	0	0	0	0	0	0	0	0	18210437	0
LFQ	50	0	0	2	0	0	0	0	0	0	0	0	0	146611	0	0	0	0	0	0	0	0	0	0	0	540667	0	0	0	0	0	0	0	0	0	0	0	0	0	0	0	17047107	0
LFQ	51	0	0	8	0	0	0	0	0	0	0	0	0	106278	0	0	0	0	0	0	0	0	0	0	0	424956	0	0	0	0	0	0	0	0	0	0	0	0	0	0	0	12285133	0
# GC Content of first fragments. Use `grep ^GCF | cut -f 2-` to extract this part.
GCF	0.75	312
GCF	1.76	263
GCF	2.26	264
GCF	2.76	265
GCF	3.27	122
GCF	3.77	2461
GCF	4.27	2603
GCF	5.03	2607
GCF	5.78	6369
GCF	6.28	7349
GCF	6.78	7359
GCF	7.29	7369
GCF	7.79	9300
GCF	8.29	8675
GCF	8.79	8682
GCF	9.30	8707
GCF	9.80	6722
GCF	10.30	7343
GCF	10.80	7214
GCF	11.31	7222
GCF	11.81	11016
GCF	12.31	10919
GCF	12.81	10868
GCF	13.32	11570
GCF	13.82	20555
GCF	14.32	21228
GCF	14.82	22552
GCF	15.33	22510
GCF	15.83	40835
GCF	16.33	41751
GCF	16.83	42508
GCF	17.34	42606
GCF	17.84	77077
GCF	18.34	79249
GCF	18.84	78139
GCF	19.35	79658
GCF	19.85	86521
GCF	20.35	84742
GCF	20.85	87006
GCF	21.36	90098
GCF	21.86	93537
GCF	22.36	94057
GCF	22.86	93203
GCF	23.37	124180
GCF	23.87	127306
GCF	24.37	128721
GCF	24.87	130231
GCF	25.38	148229
GCF	25.88	156718
GCF	26.38	162166
GCF	26.88	163404
GCF	27.39	184899
GCF	27.89	210621
GCF	28.39	214498
GCF	28.89	214654
GCF	29.40	257110
GCF	29.90	273766
GCF	30.40	275744
GCF	30.90	276914
GCF	31.41	334328
GCF	31.91	363487
GCF	32.66	372271
GCF	33.42	441788
GCF	33.92	477818
GCF	34.42	477883
GCF	34.92	493387
GCF	35.43	606958
GCF	35.93	646223
GCF	36.43	646801
GCF	36.93	654241
GCF	37.44	787713
GCF	37.94	843859
GCF	38.44	845542
GCF	38.94	863309
GCF	39.45	1013921
GCF	39.95	1068485
GCF	40.45	1069760
GCF	40.95	1231363
GCF	41.46	1237514
GCF	41.96	1293658
GCF	42.46	1295451
GCF	42.96	1464727
GCF	43.47	1465536
GCF	43.97	1523473
GCF	44.47	1524429
GCF	44.97	1682043
GCF	45.48	1682680
GCF	45.98	1725268
GCF	46.48	1725285
GCF	46.98	1827804
GCF	47.49	1829166
GCF	47.99	1841559
GCF	48.49	1841563
GCF	49.25	1880043
GCF	50.25	1869487
GCF	51.01	1793008
GCF	51.51	1792850
GCF	52.01	1731263
GCF	52.51	1730280
GCF	53.02	1570962
GCF	53.52	1568567
GCF	54.02	1496654
GCF	54.52	1495217
GCF	55.03	1279196
GCF	55.53	1274534
GCF	56.03	1196583
GCF	56.53	1196923
GCF	57.04	987555
GCF	57.54	985490
GCF	58.04	920713
GCF	58.54	911344
GCF	59.05	712747
GCF	59.55	708755
GCF	60.05	644626
GCF	60.55	499976
GCF	61.06	483544
GCF	61.56	482030
GCF	62.06	431032
GCF	62.56	317408
GCF	63.07	306279
GCF	63.57	305283
GCF	64.07	274773
GCF	64.57	191199
GCF	65.08	185241
GCF	65.58	185133
GCF	66.08	166789
GCF	66.83	117329
GCF	67.59	111425
GCF	68.09	99253
GCF	68.59	66358
GCF	69.10	66092
GCF	69.60	63114
GCF	70.10	55159
GCF	70.60	31404
GCF	71.11	31366
GCF	71.61	29388
GCF	72.11	25317
GCF	72.61	17799
GCF	73.12	17512
GCF	73.62	16257
GCF	74.12	14502
GCF	74.62	8835
GCF	75.13	8780
GCF	75.63	8594
GCF	76.13	7247
GCF	76.63	4451
GCF	77.14	4251
GCF	77.64	3788
GCF	78.14	3185
GCF	78.64	1860
GCF	79.15	1867
GCF	79.65	1835
GCF	80.15	651
GCF	80.65	630
GCF	81.16	593
GCF	81.66	515
GCF	82.16	117
GCF	82.66	112
GCF	83.17	118
GCF	83.67	115
GCF	84.42	26
GCF	85.18	21
GCF	85.68	18
GCF	86.18	9
GCF	86.68	8
GCF	87.44	7
GCF	88.94	8
GCF	90.20	17
GCF	91.21	18
GCF	92.71	51
GCF	93.72	50
GCF	94.97	81
GCF	96.98	606
GCF	98.99	476
# GC Content of last fragments. Use `grep ^GCL | cut -f 2-` to extract this part.
GCL	0.75	374
GCL	1.76	291
GCL	2.26	294
GCL	2.76	293
GCL	3.27	103
GCL	3.77	2493
GCL	4.27	2653
GCL	4.77	2655
GCL	5.28	2658
GCL	5.78	6551
GCL	6.28	7550
GCL	6.78	7600
GCL	7.29	7615
GCL	7.79	9177
GCL	8.29	8456
GCL	8.79	8458
GCL	9.30	8467
GCL	9.80	6790
GCL	10.30	7451
GCL	10.80	7388
GCL	11.31	7415
GCL	11.81	11307
GCL	12.31	11231
GCL	12.81	11151
GCL	13.32	11846
GCL	13.82	20705
GCL	14.32	21294
GCL	14.82	22524
GCL	15.33	22493
GCL	15.83	40286
GCL	16.33	41231
GCL	16.83	42160
GCL	17.34	42286
GCL	17.84	77343
GCL	18.34	79536
GCL	18.84	78174
GCL	19.35	79785
GCL	19.85	85809
GCL	20.35	84129
GCL	20.85	86437
GCL	21.36	90354
GCL	21.86	93507
GCL	22.36	94049
GCL	22.86	93164
GCL	23.37	124172
GCL	23.87	127770
GCL	24.37	129194
GCL	24.87	130692
GCL	25.38	148821
GCL	25.88	157150
GCL	26.38	162463
GCL	26.88	163598
GCL	27.39	184820
GCL	27.89	210210
GCL	28.39	214366
GCL	28.89	214632
GCL	29.40	256687
GCL	29.90	273713
GCL	30.40	275643
GCL	30.90	276861
GCL	31.41	337107
GCL	31.91	367412
GCL	32.66	376369
GCL	33.42	444653
GCL	33.92	479610
GCL	34.42	479668
GCL	34.92	495069
GCL	35.43	610035
GCL	35.93	649510
GCL	36.43	649945
GCL	36.93	657788
GCL	37.44	790065
GCL	37.94	845595
GCL	38.44	847465
GCL	38.94	863992
GCL	39.45	1011218
GCL	39.95	1067434
GCL	40.45	1069101
GCL	40.95	1233857
GCL	41.46	1240508
GCL	41.96	1293909
GCL	42.46	1295221
GCL	42.96	1462793
GCL	43.47	1463716
GCL	43.97	1522688
GCL	44.47	1523729
GCL	44.97	1680389
GCL	45.48	1680985
GCL	45.98	1722555
GCL	46.48	1722884
GCL	46.98	1823606
GCL	47.49	1825093
GCL	47.99	1836553
GCL	48.49	1836475
GCL	49.25	1876070
GCL	50.25	1864659
GCL	51.01	1786790
GCL	51.51	1786609
GCL	52.01	1727867
GCL	52.51	1727157
GCL	53.02	1570290
GCL	53.52	1568016
GCL	54.02	1495605
GCL	54.52	1494037
GCL	55.03	1277894
GCL	55.53	1273244
GCL	56.03	1194187
GCL	56.53	1194518
GCL	57.04	986444
GCL	57.54	984537
GCL	58.04	920684
GCL	58.54	911564
GCL	59.05	712217
GCL	59.55	708236
GCL	60.05	644185
GCL	60.55	501226
GCL	61.06	484854
GCL	61.56	483644
GCL	62.06	434042
GCL	62.56	319037
GCL	63.07	308344
GCL	63.57	307435
GCL	64.07	275273
GCL	64.57	191057
GCL	65.08	184949
GCL	65.58	184872
GCL	66.08	166740
GCL	66.83	117932
GCL	67.59	112035
GCL	68.09	99939
GCL	68.59	66550
GCL	69.10	66276
GCL	69.60	62907
GCL	70.10	55001
GCL	70.60	31673
GCL	71.11	31645
GCL	71.61	29712
GCL	72.11	25596
GCL	72.61	17625
GCL	73.12	17282
GCL	73.62	16137
GCL	74.12	14287
GCL	74.62	8925
GCL	75.13	8875
GCL	75.63	8605
GCL	76.13	7421
GCL	76.63	4593
GCL	77.14	4417
GCL	77.64	3882
GCL	78.14	3219
GCL	78.64	1756
GCL	79.15	1754
GCL	79.65	1758
GCL	80.15	613
GCL	80.65	603
GCL	81.16	564
GCL	81.66	498
GCL	82.41	126
GCL	83.17	120
GCL	83.67	112
GCL	84.17	35
GCL	84.92	33
GCL	85.68	35
GCL	86.43	27
GCL	87.19	28
GCL	87.69	27
GCL	88.94	33
GCL	90.20	30
GCL	90.95	31
GCL	91.71	33
GCL	92.21	36
GCL	92.71	35
GCL	93.22	34
GCL	93.72	36
GCL	94.47	52
GCL	95.23	56
GCL	95.73	57
GCL	96.73	83
GCL	97.74	98
GCL	98.99	291
# ACGT content per cycle. Use `grep ^GCC | cut -f 2-` to extract this part. The columns are: cycle; A,C,G,T base counts as a percentage of all A/C/G/T bases [%]; and N and O counts as a percentage of all A/C/G/T bases [%]
GCC	1	16.33	33.40	34.26	16.01	0.00	0.00
GCC	2	26.31	23.63	24.07	25.99	0.01	0.00
GCC	3	26.29	23.78	24.19	25.73	0.00	0.00
GCC	4	25.81	24.10	24.54	25.55	0.00	0.00
GCC	5	28.54	21.46	21.90	28.10	0.00	0.00
GCC	6	31.05	18.93	19.13	30.90	0.00	0.00
GCC	7	30.75	19.19	19.31	30.76	0.00	0.00
GCC	8	24.56	25.30	25.50	24.65	0.00	0.00
GCC	9	24.84	24.95	25.34	24.87	0.00	0.00
GCC	10	30.17	19.73	19.94	30.16	0.00	0.00
GCC	11	24.08	25.79	25.94	24.19	0.00	0.00
GCC	12	25.86	24.03	24.23	25.88	0.00	0.00
GCC	13	28.43	21.28	21.53	28.75	0.00	0.00
GCC	14	27.68	21.98	22.30	28.04	0.00	0.00
GCC	15	27.26	22.66	22.87	27.21	0.00	0.00
GCC	16	26.97	22.95	23.09	27.00	0.00	0.00
GCC	17	26.80	23.13	23.30	26.77	0.00	0.00
GCC	18	27.08	22.81	23.16	26.95	0.00	0.00
GCC	19	26.57	23.18	23.53	26.72	0.00	0.00
GCC	20	26.55	23.33	23.47	26.65	0.00	0.00
GCC	21	26.88	22.78	23.27	27.07	0.00	0.00
GCC	22	26.94	22.75	23.11	27.20	0.00	0.00
GCC	23	27.25	22.57	23.00	27.18	0.00	0.00
GCC	24	27.38	22.23	22.75	27.63	0.00	0.00
GCC	25	27.13	22.51	23.20	27.17	0.00	0.00
GCC	26	27.06	22.61	23.24	27.09	0.00	0.00
GCC	27	27.10	22.69	22.80	27.41	0.00	0.00
GCC	28	26.78	23.07	23.25	26.90	0.00	0.00
GCC	29	26.70	23.04	23.45	26.81	0.00	0.00
GCC	30	27.03	22.78	23.15	27.04	0.00	0.00
GCC	31	27.11	22.69	23.12	27.08	0.00	0.00
GCC	32	27.42	22.68	22.82	27.08	0.00	0.00
GCC	33	27.38	22.42	22.72	27.49	0.00	0.00
GCC	34	27.16	22.55	23.07	27.22	0.00	0.00
GCC	35	26.93	22.70	23.26	27.11	0.00	0.00
GCC	36	27.23	22.40	23.11	27.25	0.00	0.00
GCC	37	26.97	22.79	23.06	27.19	0.00	0.00
GCC	38	26.86	22.81	23.20	27.14	0.00	0.00
GCC	39	27.12	22.64	23.01	27.23	0.00	0.00
GCC	40	27.02	22.92	23.13	26.93	0.00	0.00
GCC	41	26.92	22.82	23.35	26.90	0.00	0.00
GCC	42	27.11	22.66	23.01	27.22	0.00	0.00
GCC	43	26.90	22.80	23.14	27.16	0.00	0.00
GCC	44	26.75	22.97	23.18	27.10	0.00	0.00
GCC	45	26.97	22.65	22.96	27.42	0.00	0.00
GCC	46	26.83	22.86	23.29	27.02	0.00	0.00
GCC	47	26.71	23.06	23.21	27.02	0.00	0.00
GCC	48	27.04	22.69	22.95	27.33	0.00	0.00
GCC	49	26.46	23.21	23.48	26.85	0.00	0.00
GCC	50	25.70	23.89	24.40	26.01	0.00	0.00
GCC	51	20.02	29.68	30.32	19.99	0.00	0.00
# ACGT content per cycle for first fragments. Use `grep ^FBC | cut -f 2-` to extract this part. The columns are: cycle; A,C,G,T base counts as a percentage of all A/C/G/T bases [%]; and N and O counts as a percentage of all A/C/G/T bases [%]
FBC	1	16.32	33.40	34.26	16.02	0.00	0.00
FBC	2	26.29	23.65	24.07	25.99	0.01	0.00
FBC	3	26.29	23.80	24.19	25.72	0.00	0.00
FBC	4	25.83	24.08	24.53	25.56	0.00	0.00
FBC	5	28.49	21.49	21.92	28.09	0.00	0.00
FBC	6	31.03	18.94	19.15	30.88	0.00	0.00
FBC	7	30.75	19.19	19.31	30.75	0.00	0.00
FBC	8	24.55	25.29	25.50	24.65	0.00	0.00
FBC	9	24.86	24.93	25.33	24.88	0.00	0.00
FBC	10	30.19	19.71	19.92	30.18	0.00	0.00
FBC	11	24.08	25.79	25.95	24.18	0.00	0.00
FBC	12	25.86	24.04	24.22	25.87	0.00	0.00
FBC	13	28.44	21.29	21.53	28.75	0.00	0.00
FBC	14	27.67	21.98	22.33	28.02	0.00	0.00
FBC	15	27.27	22.67	22.88	27.18	0.00	0.00
FBC	16	26.97	22.95	23.09	26.99	0.00	0.00
FBC	17	26.82	23.12	23.29	26.77	0.00	0.00
FBC	18	27.07	22.81	23.15	26.97	0.00	0.00
FBC	19	26.59	23.16	23.52	26.74	0.00	0.00
FBC	20	26.56	23.31	23.48	26.66	0.00	0.00
FBC	21	26.89	22.76	23.26	27.09	0.00	0.00
FBC	22	26.94	22.75	23.11	27.21	0.00	0.00
FBC	23	27.26	22.55	22.99	27.19	0.00	0.00
FBC	24	27.39	22.22	22.76	27.63	0.00	0.00
FBC	25	27.13	22.51	23.20	27.15	0.00	0.00
FBC	26	27.05	22.61	23.24	27.09	0.00	0.00
FBC	27	27.10	22.69	22.80	27.41	0.00	0.00
FBC	28	26.79	23.06	23.25	26.90	0.00	0.00
FBC	29	26.72	23.03	23.44	26.82	0.00	0.00
FBC	30	27.05	22.77	23.12	27.06	0.00	0.00
FBC	31	27.12	22.66	23.11	27.10	0.00	0.00
FBC	32	27.42	22.68	22.80	27.10	0.00	0.00
FBC	33	27.39	22.40	22.70	27.51	0.00	0.00
FBC	34	27.16	22.56	23.05	27.22	0.00	0.00
FBC	35	26.92	22.69	23.26	27.13	0.00	0.00
FBC	36	27.23	22.40	23.12	27.26	0.00	0.00
FBC	37	26.97	22.78	23.06	27.19	0.00	0.00
FBC	38	26.86	22.81	23.20	27.13	0.00	0.00
FBC	39	27.13	22.62	23.00	27.25	0.00	0.00
FBC	40	27.04	22.90	23.12	26.94	0.00	0.00
FBC	41	26.94	22.82	23.33	26.92	0.00	0.00
FBC	42	27.12	22.66	23.00	27.22	0.00	0.00
FBC	43	26.92	22.79	23.13	27.16	0.00	0.00
FBC	44	26.76	22.96	23.17	27.11	0.00	0.00
FBC	45	26.97	22.65	22.96	27.42	0.00	0.00
FBC	46	26.83	22.86	23.29	27.02	0.00	0.00
FBC	47	26.67	23.10	23.25	26.98	0.00	0.00
FBC	48	27.05	22.67	22.95	27.32	0.00	0.00
FBC	49	26.46	23.21	23.50	26.83	0.00	0.00
FBC	50	25.72	23.88	24.39	26.01	0.00	0.00
FBC	51	20.04	29.66	30.30	20.00	0.00	0.00
# ACGT content per cycle for last fragments. Use `grep ^LBC | cut -f 2-` to extract this part. The columns are: cycle; A,C,G,T base counts as a percentage of all A/C/G/T bases [%]; and N and O counts as a percentage of all A/C/G/T bases [%]
LBC	1	16.34	33.40	34.27	15.99	0.00	0.00
LBC	2	26.32	23.62	24.07	25.99	0.00	0.00
LBC	3	26.30	23.77	24.19	25.74	0.00	0.00
LBC	4	25.79	24.12	24.55	25.53	0.00	0.00
LBC	5	28.59	21.43	21.87	28.11	0.00	0.00
LBC	6	31.07	18.91	19.10	30.92	0.00	0.00
LBC	7	30.75	19.19	19.30	30.77	0.00	0.00
LBC	8	24.56	25.30	25.49	24.65	0.00	0.00
LBC	9	24.82	24.97	25.35	24.86	0.00	0.00
LBC	10	30.15	19.76	19.96	30.13	0.00	0.00
LBC	11	24.09	25.79	25.93	24.19	0.00	0.00
LBC	12	25.86	24.01	24.25	25.89	0.00	0.00
LBC	13	28.43	21.28	21.52	28.76	0.00	0.00
LBC	14	27.69	21.99	22.28	28.05	0.00	0.00
LBC	15	27.26	22.65	22.86	27.23	0.00	0.00
LBC	16	26.97	22.94	23.09	27.00	0.00	0.00
LBC	17	26.79	23.13	23.31	26.77	0.00	0.00
LBC	18	27.08	22.81	23.18	26.93	0.00	0.00
LBC	19	26.55	23.20	23.55	26.70	0.00	0.00
LBC	20	26.54	23.35	23.47	26.65	0.00	0.00
LBC	21	26.87	22.80	23.28	27.05	0.00	0.00
LBC	22	26.94	22.75	23.12	27.19	0.00	0.00
LBC	23	27.24	22.58	23.01	27.17	0.00	0.00
LBC	24	27.37	22.24	22.75	27.64	0.00	0.00
LBC	25	27.12	22.51	23.19	27.18	0.00	0.00
LBC	26	27.07	22.60	23.23	27.10	0.00	0.00
LBC	27	27.10	22.69	22.80	27.40	0.00	0.00
LBC	28	26.76	23.07	23.25	26.91	0.00	0.00
LBC	29	26.69	23.05	23.45	26.80	0.00	0.00
LBC	30	27.02	22.79	23.17	27.03	0.00	0.00
LBC	31	27.09	22.71	23.13	27.07	0.00	0.00
LBC	32	27.41	22.69	22.83	27.07	0.00	0.00
LBC	33	27.36	22.43	22.74	27.47	0.00	0.00
LBC	34	27.17	22.54	23.08	27.21	0.00	0.00
LBC	35	26.93	22.71	23.25	27.10	0.00	0.00
LBC	36	27.24	22.41	23.10	27.25	0.00	0.00
LBC	37	26.96	22.79	23.06	27.18	0.00	0.00
LBC	38	26.85	22.82	23.19	27.14	0.00	0.00
LBC	39	27.12	22.66	23.02	27.21	0.00	0.00
LBC	40	27.01	22.94	23.13	26.92	0.00	0.00
LBC	41	26.91	22.83	23.37	26.89	0.00	0.00
LBC	42	27.10	22.67	23.02	27.22	0.00	0.00
LBC	43	26.88	22.81	23.15	27.17	0.00	0.00
LBC	44	26.75	22.97	23.19	27.09	0.00	0.00
LBC	45	26.96	22.65	22.96	27.42	0.00	0.00
LBC	46	26.83	22.86	23.28	27.03	0.00	0.00
LBC	47	26.74	23.03	23.18	27.05	0.00	0.00
LBC	48	27.02	22.70	22.95	27.33	0.00	0.00
LBC	49	26.46	23.20	23.47	26.87	0.00	0.00
LBC	50	25.69	23.90	24.41	26.00	0.00	0.00
LBC	51	20.00	29.70	30.33	19.98	0.00	0.00
# Insert sizes. Use `grep ^IS | cut -f 2-` to extract this part. The columns are: insert size, pairs total, inward oriented pairs, outward oriented pairs, other pairs
IS	0	0	0	0	0
IS	1	0	0	0	0
IS	2	0	0	0	0
IS	3	0	0	0	0
IS	4	0	0	0	0
IS	5	0	0	0	0
IS	6	0	0	0	0
IS	7	0	0	0	0
IS	8	0	0	0	0
IS	9	0	0	0	0
IS	10	0	0	0	0
IS	11	0	0	0	0
IS	12	0	0	0	0
IS	13	0	0	0	0
IS	14	0	0	0	0
IS	15	1	0	1	0
IS	16	0	0	0	0
IS	17	0	0	0	0
IS	18	0	0	0	0
IS	19	1	1	0	0
IS	20	1	1	0	0
IS	21	2	0	2	0
IS	22	8	0	8	0
IS	23	5	1	4	0
IS	24	4	2	2	0
IS	25	7	2	5	0
IS	26	22	5	17	0
IS	27	19	11	8	0
IS	28	41	22	19	0
IS	29	78	29	49	0
IS	30	192	82	110	0
IS	31	1281	677	604	0
IS	32	1329	677	652	0
IS	33	1394	780	614	0
IS	34	1277	691	586	0
IS	35	1313	686	627	0
IS	36	1192	605	587	0
IS	37	1308	712	596	0
IS	38	1365	742	623	0
IS	39	1259	679	580	0
IS	40	1384	804	580	0
IS	41	1244	653	591	0
IS	42	1249	666	583	0
IS	43	1231	644	587	0
IS	44	1259	654	605	0
IS	45	1201	625	576	0
IS	46	1330	705	625	0
IS	47	1336	713	623	0
IS	48	1398	772	626	0
IS	49	1380	784	596	0
IS	50	1363	916	447	0
IS	51	1881	1386	495	0
IS	52	1793	1792	1	0
IS	53	1973	1973	0	0
IS	54	2062	2062	0	0
IS	55	2226	2226	0	0
IS	56	2257	2257	0	0
IS	57	2453	2453	0	0
IS	58	2613	2613	0	0
IS	59	2593	2593	0	0
IS	60	2791	2791	0	0
IS	61	3033	3033	0	0
IS	62	3183	3183	0	0
IS	63	3341	3341	0	0
IS	64	3451	3451	0	0
IS	65	3750	3750	0	0
IS	66	4033	4033	0	0
IS	67	4428	4428	0	0
IS	68	4625	4625	0	0
IS	69	4848	4848	0	0
IS	70	5381	5381	0	0
IS	71	5591	5591	0	0
IS	72	6275	6273	2	0
IS	73	6568	6566	2	0
IS	74	7028	7025	3	0
IS	75	7463	7463	0	0
IS	76	7904	7901	3	0
IS	77	8580	8574	6	0
IS	78	9020	9011	9	0
IS	79	9796	9786	10	0
IS	80	10289	10282	7	0
IS	81	10922	10903	19	0
IS	82	11981	11963	18	0
IS	83	12546	12538	8	0
IS	84	13439	13425	14	0
IS	85	14200	14182	18	0
IS	86	14937	14916	21	0
IS	87	15620	15594	26	0
IS	88	16743	16721	22	0
IS	89	17644	17618	26	0
IS	90	18628	18597	31	0
IS	91	19810	19786	24	0
IS	92	20843	20821	22	0
IS	93	22142	22110	32	0
IS	94	23288	23261	27	0
IS	95	24813	24780	33	0
IS	96	25809	25796	13	0
IS	97	27588	27567	21	0
IS	98	29428	29409	19	0
IS	99	30187	30169	18	0
IS	100	32148	32137	11	0
IS	101	33279	33260	19	0
IS	102	34971	34959	12	0
IS	103	36461	36454	7	0
IS	104	38503	38496	7	0
IS	105	40130	40123	7	0
IS	106	41741	41738	3	0
IS	107	43712	43704	8	0
IS	108	45842	45839	3	0
IS	109	48008	48004	4	0
IS	110	50308	50307	1	0
IS	111	51542	51537	5	0
IS	112	53396	53395	1	0
IS	113	55440	55438	2	0
IS	114	57904	57903	1	0
IS	115	58995	58991	4	0
IS	116	60900	60896	4	0
IS	117	62992	62991	1	0
IS	118	65386	65379	7	0
IS	119	67320	67319	1	0
IS	120	68251	68249	2	0
IS	121	72025	72021	4	0
IS	122	73699	73699	0	0
IS	123	75597	75595	2	0
IS	124	76361	76359	2	0
IS	125	78374	78373	1	0
IS	126	80158	80155	3	0
IS	127	82599	82598	1	0
IS	128	84756	84755	1	0
IS	129	85020	85019	1	0
IS	130	87512	87510	2	0
IS	131	89431	89431	0	0
IS	132	89551	89550	1	0
IS	133	93249	93246	3	0
IS	134	95026	95025	1	0
IS	135	95144	95141	3	0
IS	136	96513	96512	1	0
IS	137	97340	97338	2	0
IS	138	99293	99293	0	0
IS	139	101603	101602	1	0
IS	140	100861	100858	3	0
IS	141	100532	100528	4	0
IS	142	102145	102144	1	0
IS	143	102235	102233	2	0
IS	144	104592	104592	0	0
IS	145	104592	104590	2	0
IS	146	107202	107202	0	0
IS	147	106853	106850	3	0
IS	148	107580	107580	0	0
IS	149	107823	107821	2	0
IS	150	106907	106907	0	0
IS	151	108682	108682	0	0
IS	152	109539	109539	0	0
IS	153	110914	110913	1	0
IS	154	111649	111645	4	0
IS	155	111856	111856	0	0
IS	156	109883	109882	1	0
IS	157	109354	109352	2	0
IS	158	109828	109827	1	0
IS	159	110304	110304	0	0
IS	160	113403	113400	3	0
IS	161	111463	111462	1	0
IS	162	112035	112032	3	0
IS	163	111417	111417	0	0
IS	164	110918	110918	0	0
IS	165	111262	111261	1	0
IS	166	110225	110223	2	0
IS	167	112250	112250	0	0
IS	168	111393	111392	1	0
IS	169	110637	110634	3	0
IS	170	110206	110205	1	0
IS	171	110413	110412	1	0
IS	172	110230	110229	1	0
IS	173	108198	108197	1	0
IS	174	108761	108756	5	0
IS	175	107804	107803	1	0
IS	176	107487	107485	2	0
IS	177	107589	107589	0	0
IS	178	107221	107221	0	0
IS	179	107449	107449	0	0
IS	180	106233	106233	0	0
IS	181	104449	104449	0	0
IS	182	105467	105467	0	0
IS	183	104874	104872	2	0
IS	184	105193	105193	0	0
IS	185	103267	103267	0	0
IS	186	102826	102826	0	0
IS	187	102229	102228	1	0
IS	188	103073	103071	2	0
IS	189	101054	101053	1	0
IS	190	101163	101163	0	0
IS	191	101659	101658	1	0
IS	192	100814	100813	1	0
IS	193	101175	101172	3	0
IS	194	99715	99715	0	0
IS	195	97814	97813	1	0
IS	196	97870	97869	1	0
IS	197	96977	96973	4	0
IS	198	95557	95557	0	0
IS	199	96563	96563	0	0
IS	200	94373	94372	1	0
IS	201	92994	92990	4	0
IS	202	93118	93116	2	0
IS	203	92713	92710	3	0
IS	204	92337	92335	2	0
IS	205	90364	90362	2	0
IS	206	89832	89832	0	0
IS	207	88517	88517	0	0
IS	208	88306	88305	1	0
IS	209	86791	86789	2	0
IS	210	85056	85055	1	0
IS	211	86049	86049	0	0
IS	212	84822	84822	0	0
IS	213	84156	84156	0	0
IS	214	82497	82496	1	0
IS	215	81753	81752	1	0
IS	216	81202	81199	3	0
IS	217	81497	81496	1	0
IS	218	79863	79861	2	0
IS	219	79305	79303	2	0
IS	220	79407	79406	1	0
IS	221	77513	77513	0	0
IS	222	76305	76304	1	0
IS	223	76053	76053	0	0
IS	224	75662	75662	0	0
IS	225	73499	73499	0	0
IS	226	73320	73320	0	0
IS	227	73100	73099	1	0
IS	228	72003	72003	0	0
IS	229	70478	70476	2	0
IS	230	70399	70399	0	0
IS	231	69920	69920	0	0
IS	232	68696	68694	2	0
IS	233	67427	67427	0	0
IS	234	67081	67081	0	0
IS	235	65932	65932	0	0
IS	236	65540	65540	0	0
IS	237	64879	64879	0	0
IS	238	63663	63662	1	0
IS	239	63672	63672	0	0
IS	240	63171	63169	2	0
IS	241	62337	62337	0	0
IS	242	61807	61807	0	0
IS	243	60403	60403	0	0
IS	244	59746	59745	1	0
IS	245	59370	59370	0	0
IS	246	58524	58524	0	0
IS	247	57943	57943	0	0
IS	248	56847	56847	0	0
IS	249	55878	55877	1	0
IS	250	55419	55418	1	0
IS	251	54913	54912	1	0
IS	252	54071	54071	0	0
IS	253	53274	53274	0	0
IS	254	52534	52533	1	0
IS	255	51951	51951	0	0
IS	256	51561	51561	0	0
IS	257	50530	50528	2	0
IS	258	50092	50092	0	0
IS	259	49242	49238	4	0
IS	260	49090	49090	0	0
IS	261	48442	48441	1	0
IS	262	47016	47016	0	0
IS	263	47638	47638	0	0
IS	264	46671	46669	2	0
IS	265	46221	46221	0	0
IS	266	46138	46138	0	0
IS	267	44990	44990	0	0
IS	268	44030	44030	0	0
IS	269	43949	43948	1	0
IS	270	43159	43158	1	0
IS	271	42254	42253	1	0
IS	272	42311	42309	2	0
IS	273	42098	42098	0	0
IS	274	41321	41320	1	0
IS	275	40654	40654	0	0
IS	276	40090	40090	0	0
IS	277	39596	39596	0	0
IS	278	39655	39654	1	0
IS	279	38203	38203	0	0
IS	280	38011	38009	2	0
IS	281	37407	37407	0	0
IS	282	36563	36563	0	0
IS	283	36530	36530	0	0
IS	284	36689	36689	0	0
IS	285	35547	35547	0	0
IS	286	34827	34827	0	0
IS	287	34362	34362	0	0
IS	288	34474	34474	0	0
IS	289	33655	33655	0	0
IS	290	33165	33164	1	0
IS	291	32804	32804	0	0
IS	292	32306	32305	1	0
IS	293	32355	32354	1	0
IS	294	31418	31418	0	0
IS	295	31214	31214	0	0
IS	296	31271	31271	0	0
IS	297	30633	30633	0	0
IS	298	30247	30247	0	0
IS	299	29464	29464	0	0
IS	300	29179	29178	1	0
IS	301	29085	29085	0	0
IS	302	28314	28314	0	0
IS	303	27945	27945	0	0
IS	304	27869	27869	0	0
IS	305	27182	27181	1	0
IS	306	26841	26841	0	0
IS	307	26500	26500	0	0
IS	308	26062	26061	1	0
IS	309	25974	25974	0	0
IS	310	25887	25886	1	0
IS	311	25047	25047	0	0
IS	312	24500	24499	1	0
IS	313	24492	24492	0	0
IS	314	23966	23966	0	0
IS	315	24165	24164	1	0
IS	316	23886	23884	2	0
IS	317	23498	23496	2	0
IS	318	23048	23047	1	0
IS	319	23226	23225	1	0
IS	320	22850	22850	0	0
IS	321	22652	22651	1	0
IS	322	22119	22119	0	0
IS	323	22141	22140	1	0
IS	324	21425	21425	0	0
IS	325	21247	21247	0	0
IS	326	20972	20972	0	0
IS	327	21346	21345	1	0
IS	328	21196	21196	0	0
IS	329	20613	20613	0	0
IS	330	20326	20326	0	0
IS	331	19924	19924	0	0
IS	332	19718	19717	1	0
IS	333	19714	19714	0	0
IS	334	19069	19069	0	0
IS	335	19016	19016	0	0
IS	336	18548	18548	0	0
IS	337	18830	18829	1	0
IS	338	18423	18423	0	0
IS	339	18183	18181	2	0
IS	340	18010	18010	0	0
IS	341	17913	17913	0	0
IS	342	17899	17899	0	0
IS	343	17462	17462	0	0
IS	344	17288	17288	0	0
IS	345	17253	17252	1	0
IS	346	17042	17042	0	0
IS	347	16854	16853	1	0
IS	348	16696	16696	0	0
IS	349	16625	16625	0	0
IS	350	16234	16233	1	0
IS	351	15982	15982	0	0
IS	352	15765	15764	1	0
IS	353	15719	15718	1	0
IS	354	15617	15617	0	0
IS	355	15279	15279	0	0
IS	356	15710	15709	1	0
IS	357	15176	15176	0	0
IS	358	14776	14776	0	0
IS	359	14775	14775	0	0
IS	360	14437	14436	1	0
IS	361	14340	14340	0	0
IS	362	14284	14283	1	0
IS	363	13889	13889	0	0
IS	364	13874	13874	0	0
IS	365	13404	13404	0	0
IS	366	13805	13803	2	0
IS	367	13577	13577	0	0
IS	368	13194	13194	0	0
IS	369	13092	13089	3	0
IS	370	13214	13214	0	0
IS	371	12662	12661	1	0
IS	372	12760	12760	0	0
IS	373	12607	12607	0	0
IS	374	12162	12160	2	0
IS	375	11995	11995	0	0
IS	376	12067	12067	0	0
IS	377	11928	11928	0	0
IS	378	11837	11836	1	0
IS	379	11842	11842	0	0
IS	380	11754	11754	0	0
IS	381	11620	11620	0	0
IS	382	11307	11307	0	0
IS	383	11169	11169	0	0
IS	384	11096	11093	3	0
IS	385	11097	11097	0	0
IS	386	10887	10887	0	0
IS	387	10754	10753	1	0
IS	388	10892	10892	0	0
IS	389	10460	10460	0	0
IS	390	10534	10534	0	0
IS	391	10497	10495	2	0
IS	392	10252	10252	0	0
IS	393	10193	10193	0	0
IS	394	9945	9945	0	0
IS	395	10079	10079	0	0
IS	396	10038	10038	0	0
IS	397	9850	9848	2	0
IS	398	9780	9780	0	0
IS	399	9664	9664	0	0
IS	400	9580	9579	1	0
IS	401	9475	9473	2	0
IS	402	9517	9517	0	0
IS	403	9324	9323	1	0
IS	404	9539	9539	0	0
IS	405	9298	9298	0	0
IS	406	9163	9163	0	0
IS	407	9063	9062	1	0
IS	408	8949	8948	1	0
IS	409	8893	8893	0	0
IS	410	8908	8908	0	0
IS	411	8852	8850	2	0
IS	412	8696	8696	0	0
IS	413	8453	8451	2	0
IS	414	8666	8666	0	0
IS	415	8498	8498	0	0
IS	416	8310	8310	0	0
IS	417	8315	8315	0	0
IS	418	8193	8193	0	0
IS	419	8285	8285	0	0
IS	420	7961	7961	0	0
IS	421	8048	8048	0	0
IS	422	8008	8007	1	0
IS	423	7938	7938	0	0
IS	424	7750	7750	0	0
IS	425	7811	7810	1	0
IS	426	7771	7769	2	0
IS	427	7878	7877	1	0
IS	428	7720	7719	1	0
IS	429	7512	7512	0	0
IS	430	7439	7439	0	0
IS	431	7266	7266	0	0
IS	432	7216	7216	0	0
IS	433	7423	7423	0	0
IS	434	7304	7304	0	0
IS	435	7328	7328	0	0
IS	436	7092	7092	0	0
IS	437	7257	7256	1	0
IS	438	7172	7172	0	0
IS	439	6810	6810	0	0
IS	440	7055	7054	1	0
IS	441	6803	6803	0	0
IS	442	6772	6771	1	0
IS	443	6878	6877	1	0
IS	444	6805	6805	0	0
IS	445	6936	6936	0	0
IS	446	6640	6639	1	0
IS	447	6538	6538	0	0
IS	448	6627	6627	0	0
IS	449	6319	6319	0	0
IS	450	6567	6567	0	0
IS	451	6562	6562	0	0
IS	452	6577	6577	0	0
IS	453	6545	6545	0	0
IS	454	6557	6557	0	0
IS	455	6499	6499	0	0
IS	456	6415	6415	0	0
IS	457	6373	6373	0	0
IS	458	6243	6243	0	0
IS	459	6350	6349	1	0
IS	460	6205	6205	0	0
IS	461	6062	6061	1	0
IS	462	6026	6026	0	0
IS	463	6056	6056	0	0
IS	464	5961	5961	0	0
IS	465	6034	6034	0	0
IS	466	6015	6014	1	0
IS	467	5860	5860	0	0
IS	468	5728	5728	0	0
IS	469	5721	5721	0	0
IS	470	5805	5804	1	0
IS	471	5837	5837	0	0
IS	472	5716	5715	1	0
IS	473	5648	5648	0	0
IS	474	5572	5570	2	0
IS	475	5587	5587	0	0
IS	476	5671	5670	1	0
IS	477	5628	5628	0	0
IS	478	5597	5597	0	0
IS	479	5492	5490	2	0
IS	480	5408	5407	1	0
IS	481	5383	5383	0	0
IS	482	5343	5343	0	0
IS	483	5525	5524	1	0
IS	484	5200	5200	0	0
IS	485	5243	5243	0	0
IS	486	5191	5191	0	0
IS	487	5231	5231	0	0
IS	488	5160	5160	0	0
IS	489	5151	5151	0	0
IS	490	5203	5203	0	0
IS	491	5017	5017	0	0
IS	492	4943	4943	0	0
IS	493	5076	5076	0	0
IS	494	5076	5076	0	0
IS	495	4862	4862	0	0
IS	496	4948	4948	0	0
IS	497	4772	4772	0	0
IS	498	5001	5001	0	0
IS	499	4769	4768	1	0
IS	500	4654	4654	0	0
IS	501	4846	4844	2	0
IS	502	4744	4743	1	0
IS	503	4665	4664	1	0
IS	504	4639	4639	0	0
IS	505	4533	4533	0	0
IS	506	4595	4595	0	0
IS	507	4525	4525	0	0
IS	508	4551	4550	1	0
IS	509	4501	4501	0	0
IS	510	4534	4534	0	0
IS	511	4328	4328	0	0
IS	512	4374	4374	0	0
IS	513	4456	4456	0	0
IS	514	4274	4274	0	0
IS	515	4372	4372	0	0
IS	516	4335	4335	0	0
IS	517	4419	4419	0	0
IS	518	4349	4349	0	0
IS	519	4297	4297	0	0
IS	520	4143	4143	0	0
IS	521	4183	4183	0	0
IS	522	4159	4159	0	0
IS	523	4108	4108	0	0
IS	524	4101	4100	1	0
IS	525	4088	4087	1	0
IS	526	4035	4035	0	0
IS	527	4103	4103	0	0
IS	528	4001	4001	0	0
IS	529	4197	4197	0	0
IS	530	3875	3875	0	0
IS	531	3966	3966	0	0
IS	532	4011	4011	0	0
IS	533	3934	3934	0	0
IS	534	3969	3969	0	0
IS	535	4004	4004	0	0
IS	536	3877	3877	0	0
IS	537	4028	4028	0	0
IS	538	3854	3854	0	0
IS	539	3963	3963	0	0
IS	540	3832	3831	1	0
IS	541	3891	3890	1	0
IS	542	3653	3653	0	0
IS	543	3800	3800	0	0
IS	544	3802	3799	3	0
IS	545	3742	3742	0	0
IS	546	3735	3735	0	0
IS	547	3546	3546	0	0
IS	548	3709	3709	0	0
IS	549	3642	3642	0	0
IS	550	3639	3639	0	0
IS	551	3681	3681	0	0
IS	552	3534	3534	0	0
IS	553	3599	3599	0	0
IS	554	3493	3493	0	0
IS	555	3603	3603	0	0
IS	556	3490	3490	0	0
IS	557	3481	3481	0	0
IS	558	3489	3489	0	0
IS	559	3310	3310	0	0
IS	560	3419	3419	0	0
IS	561	3462	3462	0	0
IS	562	3482	3482	0	0
IS	563	3404	3404	0	0
IS	564	3304	3304	0	0
IS	565	3411	3411	0	0
IS	566	3459	3459	0	0
IS	567	3222	3222	0	0
IS	568	3374	3374	0	0
IS	569	3287	3287	0	0
IS	570	3313	3313	0	0
IS	571	3250	3250	0	0
IS	572	3220	3220	0	0
IS	573	3241	3241	0	0
IS	574	3300	3300	0	0
IS	575	3269	3269	0	0
IS	576	3103	3102	1	0
IS	577	3200	3198	2	0
IS	578	3282	3282	0	0
IS	579	3206	3205	1	0
IS	580	3154	3154	0	0
IS	581	3074	3073	1	0
IS	582	3271	3271	0	0
IS	583	3192	3191	1	0
IS	584	3132	3131	1	0
IS	585	3210	3210	0	0
IS	586	3117	3117	0	0
IS	587	3119	3119	0	0
IS	588	3104	3104	0	0
IS	589	3111	3111	0	0
IS	590	3042	3042	0	0
IS	591	3087	3087	0	0
IS	592	3068	3068	0	0
IS	593	3105	3105	0	0
IS	594	3022	3022	0	0
IS	595	2889	2889	0	0
IS	596	3028	3028	0	0
IS	597	3037	3036	1	0
IS	598	2975	2975	0	0
IS	599	2927	2927	0	0
IS	600	3076	3076	0	0
IS	601	3070	3070	0	0
IS	602	2968	2968	0	0
IS	603	2934	2933	1	0
IS	604	2892	2892	0	0
IS	605	2894	2894	0	0
IS	606	2937	2937	0	0
IS	607	2974	2973	1	0
IS	608	2874	2873	1	0
IS	609	2837	2836	1	0
IS	610	2841	2841	0	0
IS	611	2912	2912	0	0
IS	612	2789	2789	0	0
IS	613	2952	2952	0	0
IS	614	2861	2861	0	0
IS	615	2834	2833	1	0
IS	616	2911	2911	0	0
IS	617	2867	2867	0	0
IS	618	2792	2792	0	0
IS	619	2834	2834	0	0
IS	620	2870	2870	0	0
IS	621	2707	2707	0	0
IS	622	2661	2660	1	0
IS	623	2818	2818	0	0
IS	624	2777	2776	1	0
IS	625	2744	2743	1	0
IS	626	2688	2688	0	0
IS	627	2766	2766	0	0
IS	628	2760	2759	1	0
IS	629	2676	2676	0	0
IS	630	2634	2634	0	0
IS	631	2772	2772	0	0
IS	632	2645	2645	0	0
IS	633	2634	2634	0	0
IS	634	2715	2714	1	0
IS	635	2721	2721	0	0
IS	636	2789	2789	0	0
IS	637	2761	2760	1	0
IS	638	2666	2666	0	0
IS	639	2734	2734	0	0
IS	640	2525	2525	0	0
IS	641	2667	2667	0	0
IS	642	2759	2759	0	0
IS	643	2592	2592	0	0
IS	644	2602	2602	0	0
IS	645	2722	2722	0	0
IS	646	2674	2674	0	0
IS	647	2586	2586	0	0
IS	648	2664	2664	0	0
IS	649	2662	2662	0	0
IS	650	2587	2587	0	0
IS	651	2598	2597	1	0
IS	652	2632	2632	0	0
IS	653	2584	2583	1	0
IS	654	2600	2600	0	0
IS	655	2506	2506	0	0
IS	656	2565	2565	0	0
IS	657	2589	2589	0	0
IS	658	2539	2538	1	0
IS	659	2457	2455	2	0
IS	660	2437	2437	0	0
IS	661	2438	2438	0	0
IS	662	2489	2489	0	0
IS	663	2626	2625	1	0
IS	664	2499	2499	0	0
IS	665	2621	2621	0	0
IS	666	2391	2391	0	0
IS	667	2541	2541	0	0
IS	668	2395	2395	0	0
IS	669	2621	2621	0	0
IS	670	2573	2573	0	0
IS	671	2460	2460	0	0
IS	672	2399	2399	0	0
IS	673	2472	2472	0	0
IS	674	2467	2467	0	0
IS	675	2419	2418	1	0
IS	676	2374	2374	0	0
IS	677	2343	2343	0	0
IS	678	2394	2394	0	0
IS	679	2382	2382	0	0
IS	680	2341	2341	0	0
IS	681	2412	2412	0	0
IS	682	2287	2287	0	0
IS	683	2295	2294	1	0
IS	684	2469	2469	0	0
IS	685	2334	2334	0	0
IS	686	2322	2322	0	0
IS	687	2186	2186	0	0
IS	688	2300	2300	0	0
IS	689	2145	2145	0	0
IS	690	2251	2251	0	0
IS	691	2304	2304	0	0
IS	692	2393	2393	0	0
IS	693	2301	2301	0	0
IS	694	2202	2202	0	0
IS	695	2321	2321	0	0
IS	696	2291	2291	0	0
IS	697	2220	2220	0	0
IS	698	2290	2290	0	0
IS	699	2262	2262	0	0
IS	700	2210	2210	0	0
IS	701	2244	2244	0	0
IS	702	2284	2284	0	0
IS	703	2263	2263	0	0
IS	704	2129	2129	0	0
IS	705	2186	2185	1	0
IS	706	2195	2194	1	0
IS	707	2231	2231	0	0
IS	708	2224	2224	0	0
IS	709	2281	2281	0	0
IS	710	2121	2120	1	0
IS	711	2179	2178	1	0
IS	712	2159	2159	0	0
IS	713	2170	2170	0	0
IS	714	2176	2176	0	0
IS	715	2100	2100	0	0
IS	716	2187	2187	0	0
IS	717	2160	2159	1	0
IS	718	2178	2178	0	0
IS	719	2087	2087	0	0
IS	720	2179	2179	0	0
IS	721	2149	2149	0	0
IS	722	2107	2107	0	0
IS	723	2132	2131	1	0
IS	724	2101	2101	0	0
IS	725	2124	2123	1	0
IS	726	1976	1975	1	0
IS	727	2156	2155	1	0
IS	728	2050	2050	0	0
IS	729	2031	2031	0	0
IS	730	2099	2098	1	0
IS	731	2039	2038	1	0
IS	732	1976	1976	0	0
IS	733	1992	1992	0	0
IS	734	2066	2066	0	0
IS	735	2090	2090	0	0
IS	736	2044	2044	0	0
IS	737	1972	1972	0	0
IS	738	1969	1969	0	0
IS	739	1939	1939	0	0
IS	740	2088	2088	0	0
IS	741	1928	1928	0	0
IS	742	2009	2009	0	0
IS	743	2034	2034	0	0
IS	744	2039	2039	0	0
IS	745	1985	1983	2	0
IS	746	1866	1866	0	0
IS	747	1959	1959	0	0
IS	748	1887	1887	0	0
IS	749	1949	1949	0	0
IS	750	1995	1995	0	0
IS	751	1934	1934	0	0
IS	752	2002	2002	0	0
IS	753	1811	1811	0	0
IS	754	1954	1954	0	0
IS	755	1921	1921	0	0
IS	756	1998	1998	0	0
IS	757	1899	1899	0	0
IS	758	1904	1904	0	0
IS	759	1944	1944	0	0
IS	760	1895	1895	0	0
IS	761	1935	1935	0	0
IS	762	1876	1876	0	0
IS	763	1843	1843	0	0
IS	764	1888	1888	0	0
IS	765	1882	1882	0	0
IS	766	1884	1884	0	0
IS	767	1812	1812	0	0
IS	768	1870	1870	0	0
IS	769	1827	1827	0	0
IS	770	1965	1965	0	0
IS	771	1917	1917	0	0
IS	772	1899	1899	0	0
IS	773	1794	1794	0	0
IS	774	1810	1809	1	0
IS	775	1837	1836	1	0
IS	776	1880	1879	1	0
IS	777	1930	1930	0	0
IS	778	1838	1838	0	0
IS	779	1855	1855	0	0
IS	780	1801	1801	0	0
IS	781	1800	1799	1	0
IS	782	1874	1874	0	0
IS	783	1770	1768	2	0
IS	784	1822	1822	0	0
IS	785	1721	1721	0	0
IS	786	1819	1819	0	0
IS	787	1714	1714	0	0
IS	788	1840	1839	1	0
IS	789	1806	1806	0	0
IS	790	1818	1818	0	0
IS	791	1800	1800	0	0
IS	792	1707	1707	0	0
IS	793	1777	1777	0	0
IS	794	1756	1756	0	0
IS	795	1828	1828	0	0
IS	796	1716	1716	0	0
IS	797	1733	1733	0	0
IS	798	1761	1761	0	0
IS	799	1696	1695	1	0
IS	800	1742	1742	0	0
IS	801	1717	1717	0	0
IS	802	1661	1661	0	0
IS	803	1727	1727	0	0
IS	804	1632	1632	0	0
IS	805	1635	1635	0	0
IS	806	1759	1759	0	0
IS	807	1763	1763	0	0
IS	808	1702	1702	0	0
IS	809	1649	1649	0	0
IS	810	1733	1733	0	0
IS	811	1658	1658	0	0
IS	812	1677	1677	0	0
IS	813	1672	1671	1	0
IS	814	1599	1599	0	0
IS	815	1709	1709	0	0
IS	816	1764	1764	0	0
IS	817	1619	1619	0	0
IS	818	1664	1663	1	0
IS	819	1735	1735	0	0
IS	820	1680	1680	0	0
IS	821	1649	1649	0	0
IS	822	1650	1650	0	0
IS	823	1694	1694	0	0
IS	824	1655	1655	0	0
IS	825	1651	1651	0	0
IS	826	1611	1611	0	0
IS	827	1605	1605	0	0
IS	828	1659	1659	0	0
IS	829	1608	1607	1	0
IS	830	1561	1561	0	0
IS	831	1639	1639	0	0
IS	832	1610	1610	0	0
IS	833	1632	1632	0	0
IS	834	1622	1622	0	0
IS	835	1617	1617	0	0
IS	836	1594	1594	0	0
IS	837	1621	1621	0	0
IS	838	1645	1645	0	0
IS	839	1666	1666	0	0
IS	840	1608	1608	0	0
IS	841	1543	1543	0	0
IS	842	1547	1546	1	0
IS	843	1531	1531	0	0
IS	844	1610	1610	0	0
IS	845	1522	1522	0	0
IS	846	1567	1567	0	0
IS	847	1584	1584	0	0
IS	848	1550	1550	0	0
IS	849	1534	1534	0	0
IS	850	1592	1592	0	0
IS	851	1499	1499	0	0
IS	852	1538	1538	0	0
IS	853	1604	1604	0	0
IS	854	1567	1567	0	0
IS	855	1561	1561	0	0
IS	856	1627	1627	0	0
IS	857	1543	1543	0	0
IS	858	1526	1526	0	0
IS	859	1553	1553	0	0
IS	860	1616	1616	0	0
IS	861	1555	1555	0	0
IS	862	1569	1569	0	0
IS	863	1511	1511	0	0
IS	864	1530	1530	0	0
IS	865	1518	1518	0	0
IS	866	1481	1481	0	0
IS	867	1569	1568	1	0
IS	868	1536	1536	0	0
IS	869	1508	1508	0	0
IS	870	1528	1527	1	0
IS	871	1496	1496	0	0
IS	872	1498	1497	1	0
IS	873	1573	1573	0	0
IS	874	1513	1513	0	0
IS	875	1579	1579	0	0
IS	876	1520	1520	0	0
IS	877	1618	1617	1	0
IS	878	1465	1465	0	0
IS	879	1527	1527	0	0
IS	880	1454	1454	0	0
IS	881	1548	1548	0	0
IS	882	1472	1471	1	0
IS	883	1463	1462	1	0
IS	884	1426	1426	0	0
IS	885	1434	1434	0	0
IS	886	1475	1475	0	0
IS	887	1451	1451	0	0
IS	888	1395	1395	0	0
IS	889	1446	1446	0	0
IS	890	1463	1463	0	0
IS	891	1466	1466	0	0
IS	892	1445	1445	0	0
IS	893	1496	1496	0	0
IS	894	1479	1479	0	0
IS	895	1447	1447	0	0
IS	896	1449	1449	0	0
IS	897	1546	1546	0	0
IS	898	1483	1482	1	0
IS	899	1424	1424	0	0
IS	900	1435	1434	1	0
IS	901	1399	1399	0	0
IS	902	1459	1459	0	0
IS	903	1411	1411	0	0
IS	904	1430	1430	0	0
IS	905	1436	1436	0	0
IS	906	1381	1381	0	0
IS	907	1353	1353	0	0
IS	908	1342	1341	1	0
IS	909	1382	1382	0	0
IS	910	1344	1344	0	0
IS	911	1444	1443	1	0
IS	912	1450	1450	0	0
IS	913	1444	1444	0	0
IS	914	1341	1341	0	0
IS	915	1389	1389	0	0
IS	916	1368	1368	0	0
IS	917	1371	1371	0	0
IS	918	1432	1431	1	0
IS	919	1365	1365	0	0
IS	920	1390	1390	0	0
IS	921	1363	1363	0	0
IS	922	1348	1348	0	0
IS	923	1428	1426	2	0
IS	924	1364	1364	0	0
IS	925	1388	1388	0	0
IS	926	1344	1344	0	0
IS	927	1323	1323	0	0
IS	928	1326	1326	0	0
IS	929	1334	1334	0	0
IS	930	1421	1421	0	0
IS	931	1390	1390	0	0
IS	932	1413	1413	0	0
IS	933	1303	1303	0	0
IS	934	1288	1288	0	0
IS	935	1377	1377	0	0
IS	936	1314	1314	0	0
IS	937	1360	1360	0	0
IS	938	1330	1330	0	0
IS	939	1318	1317	1	0
IS	940	1381	1381	0	0
IS	941	1367	1367	0	0
IS	942	1382	1382	0	0
IS	943	1371	1371	0	0
IS	944	1363	1363	0	0
IS	945	1306	1306	0	0
IS	946	1311	1311	0	0
IS	947	1342	1342	0	0
IS	948	1266	1266	0	0
IS	949	1363	1363	0	0
IS	950	1311	1311	0	0
IS	951	1333	1333	0	0
IS	952	1354	1354	0	0
IS	953	1356	1356	0	0
IS	954	1385	1385	0	0
IS	955	1305	1305	0	0
IS	956	1293	1292	1	0
IS	957	1347	1347	0	0
IS	958	1328	1328	0	0
IS	959	1318	1318	0	0
IS	960	1329	1329	0	0
IS	961	1271	1271	0	0
IS	962	1315	1315	0	0
IS	963	1320	1320	0	0
IS	964	1254	1253	1	0
IS	965	1295	1294	1	0
IS	966	1304	1304	0	0
IS	967	1278	1278	0	0
IS	968	1292	1292	0	0
IS	969	1305	1305	0	0
IS	970	1321	1321	0	0
IS	971	1258	1258	0	0
IS	972	1293	1293	0	0
IS	973	1299	1298	1	0
IS	974	1298	1298	0	0
IS	975	1228	1228	0	0
IS	976	1248	1248	0	0
IS	977	1257	1257	0	0
IS	978	1407	1407	0	0
IS	979	1229	1229	0	0
IS	980	1363	1362	1	0
IS	981	1219	1219	0	0
IS	982	1370	1370	0	0
IS	983	1322	1322	0	0
IS	984	1255	1255	0	0
IS	985	1345	1345	0	0
IS	986	1217	1216	1	0
IS	987	1311	1311	0	0
IS	988	1231	1231	0	0
IS	989	1310	1310	0	0
IS	990	1242	1242	0	0
IS	991	1294	1293	1	0
IS	992	1266	1266	0	0
IS	993	1299	1299	0	0
IS	994	1233	1233	0	0
IS	995	1223	1223	0	0
IS	996	1267	1267	0	0
IS	997	1251	1251	0	0
IS	998	1233	1233	0	0
IS	999	1343	1343	0	0
IS	1000	1298	1298	0	0
IS	1001	1297	1297	0	0
IS	1002	1320	1320	0	0
IS	1003	1281	1281	0	0
IS	1004	1258	1258	0	0
IS	1005	1254	1254	0	0
IS	1006	1269	1269	0	0
IS	1007	1239	1239	0	0
IS	1008	1221	1221	0	0
IS	1009	1189	1189	0	0
IS	1010	1227	1227	0	0
IS	1011	1257	1257	0	0
IS	1012	1268	1268	0	0
IS	1013	1247	1247	0	0
IS	1014	1261	1260	1	0
IS	1015	1269	1269	0	0
IS	1016	1249	1249	0	0
IS	1017	1203	1203	0	0
IS	1018	1189	1189	0	0
IS	1019	1173	1173	0	0
IS	1020	1238	1238	0	0
IS	1021	1251	1251	0	0
IS	1022	1257	1257	0	0
IS	1023	1222	1222	0	0
IS	1024	1179	1179	0	0
IS	1025	1194	1194	0	0
IS	1026	1258	1258	0	0
IS	1027	1175	1175	0	0
IS	1028	1164	1164	0	0
IS	1029	1212	1211	1	0
IS	1030	1179	1178	1	0
IS	1031	1223	1223	0	0
IS	1032	1240	1240	0	0
IS	1033	1193	1193	0	0
IS	1034	1068	1067	1	0
IS	1035	1202	1202	0	0
IS	1036	1157	1157	0	0
IS	1037	1180	1180	0	0
IS	1038	1191	1191	0	0
IS	1039	1187	1187	0	0
IS	1040	1192	1191	1	0
IS	1041	1148	1148	0	0
IS	1042	1141	1141	0	0
IS	1043	1115	1115	0	0
IS	1044	1124	1124	0	0
IS	1045	1138	1138	0	0
IS	1046	1189	1188	1	0
IS	1047	1137	1137	0	0
IS	1048	1227	1227	0	0
IS	1049	1125	1124	1	0
IS	1050	1171	1171	0	0
IS	1051	1231	1231	0	0
IS	1052	1089	1088	1	0
IS	1053	1151	1151	0	0
IS	1054	1127	1127	0	0
IS	1055	1156	1155	1	0
IS	1056	1132	1132	0	0
IS	1057	1127	1127	0	0
IS	1058	1136	1136	0	0
IS	1059	1137	1137	0	0
IS	1060	1071	1070	1	0
IS	1061	1141	1141	0	0
IS	1062	1049	1049	0	0
IS	1063	1077	1077	0	0
IS	1064	1086	1086	0	0
IS	1065	1088	1088	0	0
IS	1066	1138	1138	0	0
IS	1067	1107	1107	0	0
IS	1068	1058	1058	0	0
IS	1069	1130	1130	0	0
IS	1070	1070	1070	0	0
IS	1071	1032	1032	0	0
IS	1072	1031	1031	0	0
IS	1073	1086	1086	0	0
IS	1074	1123	1123	0	0
IS	1075	1011	1011	0	0
IS	1076	1038	1038	0	0
IS	1077	1076	1076	0	0
IS	1078	1082	1082	0	0
IS	1079	1072	1072	0	0
IS	1080	1021	1020	1	0
IS	1081	1027	1027	0	0
IS	1082	1050	1050	0	0
IS	1083	1049	1049	0	0
IS	1084	997	997	0	0
IS	1085	1044	1044	0	0
IS	1086	1048	1047	1	0
IS	1087	992	992	0	0
IS	1088	1028	1028	0	0
IS	1089	1051	1050	1	0
IS	1090	948	948	0	0
IS	1091	968	968	0	0
IS	1092	1037	1037	0	0
IS	1093	1129	1129	0	0
IS	1094	1066	1066	0	0
IS	1095	1028	1028	0	0
IS	1096	1003	1003	0	0
IS	1097	981	981	0	0
IS	1098	1052	1052	0	0
IS	1099	1069	1069	0	0
IS	1100	1062	1062	0	0
IS	1101	985	985	0	0
IS	1102	1035	1035	0	0
IS	1103	1007	1007	0	0
IS	1104	986	986	0	0
IS	1105	1033	1033	0	0
IS	1106	1011	1011	0	0
IS	1107	1006	1004	2	0
IS	1108	1061	1061	0	0
IS	1109	1031	1031	0	0
IS	1110	1041	1041	0	0
IS	1111	1003	1003	0	0
IS	1112	1031	1030	1	0
IS	1113	997	997	0	0
IS	1114	1003	1003	0	0
IS	1115	1052	1052	0	0
IS	1116	996	996	0	0
IS	1117	944	944	0	0
IS	1118	976	976	0	0
IS	1119	1006	1006	0	0
IS	1120	998	998	0	0
IS	1121	973	972	1	0
IS	1122	1019	1019	0	0
IS	1123	1024	1024	0	0
IS	1124	973	973	0	0
IS	1125	960	960	0	0
IS	1126	915	915	0	0
IS	1127	994	994	0	0
IS	1128	954	954	0	0
IS	1129	966	966	0	0
IS	1130	991	991	0	0
IS	1131	1049	1049	0	0
IS	1132	940	940	0	0
IS	1133	989	989	0	0
IS	1134	1005	1005	0	0
IS	1135	976	976	0	0
IS	1136	939	939	0	0
IS	1137	963	962	1	0
IS	1138	939	939	0	0
IS	1139	1031	1031	0	0
IS	1140	986	986	0	0
IS	1141	992	992	0	0
IS	1142	1031	1031	0	0
IS	1143	1024	1024	0	0
IS	1144	1050	1050	0	0
IS	1145	948	948	0	0
IS	1146	951	951	0	0
IS	1147	953	953	0	0
IS	1148	944	944	0	0
IS	1149	989	989	0	0
IS	1150	1019	1019	0	0
IS	1151	980	980	0	0
IS	1152	955	955	0	0
IS	1153	919	919	0	0
IS	1154	887	887	0	0
IS	1155	987	987	0	0
IS	1156	981	981	0	0
IS	1157	935	935	0	0
IS	1158	970	970	0	0
IS	1159	897	897	0	0
IS	1160	937	937	0	0
IS	1161	923	923	0	0
IS	1162	921	921	0	0
IS	1163	902	902	0	0
IS	1164	911	911	0	0
IS	1165	934	934	0	0
IS	1166	892	892	0	0
IS	1167	924	924	0	0
IS	1168	965	965	0	0
IS	1169	948	948	0	0
IS	1170	910	910	0	0
IS	1171	906	906	0	0
IS	1172	935	935	0	0
IS	1173	897	897	0	0
IS	1174	911	911	0	0
IS	1175	895	895	0	0
IS	1176	975	975	0	0
IS	1177	942	941	1	0
IS	1178	947	947	0	0
IS	1179	979	979	0	0
IS	1180	918	918	0	0
IS	1181	946	946	0	0
IS	1182	906	906	0	0
IS	1183	896	895	1	0
IS	1184	875	874	1	0
IS	1185	869	869	0	0
IS	1186	864	864	0	0
IS	1187	918	918	0	0
IS	1188	897	896	1	0
IS	1189	938	938	0	0
IS	1190	919	919	0	0
IS	1191	932	931	1	0
IS	1192	940	940	0	0
IS	1193	848	848	0	0
IS	1194	868	868	0	0
IS	1195	896	895	1	0
IS	1196	914	914	0	0
IS	1197	854	854	0	0
IS	1198	906	906	0	0
IS	1199	939	939	0	0
IS	1200	965	965	0	0
IS	1201	842	842	0	0
IS	1202	895	895	0	0
IS	1203	873	873	0	0
IS	1204	893	893	0	0
IS	1205	877	877	0	0
IS	1206	981	981	0	0
IS	1207	917	917	0	0
IS	1208	884	884	0	0
IS	1209	807	805	2	0
IS	1210	897	897	0	0
IS	1211	846	846	0	0
IS	1212	818	818	0	0
IS	1213	872	872	0	0
IS	1214	954	954	0	0
IS	1215	875	875	0	0
IS	1216	869	869	0	0
IS	1217	864	864	0	0
IS	1218	842	842	0	0
IS	1219	895	895	0	0
IS	1220	840	840	0	0
IS	1221	818	818	0	0
IS	1222	822	822	0	0
IS	1223	830	830	0	0
IS	1224	769	769	0	0
IS	1225	862	862	0	0
IS	1226	875	875	0	0
IS	1227	824	824	0	0
IS	1228	864	864	0	0
IS	1229	823	823	0	0
IS	1230	807	807	0	0
IS	1231	830	830	0	0
IS	1232	795	795	0	0
IS	1233	823	823	0	0
IS	1234	816	816	0	0
IS	1235	828	828	0	0
IS	1236	792	791	1	0
IS	1237	810	810	0	0
IS	1238	817	817	0	0
IS	1239	829	829	0	0
IS	1240	820	820	0	0
IS	1241	806	806	0	0
IS	1242	795	795	0	0
IS	1243	837	837	0	0
IS	1244	775	775	0	0
IS	1245	799	799	0	0
IS	1246	838	837	1	0
IS	1247	816	816	0	0
IS	1248	744	744	0	0
IS	1249	729	729	0	0
IS	1250	806	806	0	0
IS	1251	777	777	0	0
IS	1252	749	749	0	0
IS	1253	776	776	0	0
IS	1254	852	852	0	0
IS	1255	795	795	0	0
IS	1256	794	794	0	0
IS	1257	777	777	0	0
IS	1258	769	769	0	0
IS	1259	744	744	0	0
IS	1260	754	754	0	0
IS	1261	816	816	0	0
IS	1262	712	712	0	0
IS	1263	767	767	0	0
IS	1264	762	762	0	0
IS	1265	748	748	0	0
IS	1266	719	719	0	0
IS	1267	774	774	0	0
IS	1268	754	754	0	0
IS	1269	763	763	0	0
IS	1270	748	747	1	0
IS	1271	801	801	0	0
IS	1272	804	804	0	0
IS	1273	799	799	0	0
IS	1274	766	766	0	0
IS	1275	713	713	0	0
IS	1276	757	757	0	0
IS	1277	755	755	0	0
IS	1278	757	757	0	0
IS	1279	774	774	0	0
IS	1280	785	785	0	0
IS	1281	798	797	1	0
IS	1282	737	736	1	0
IS	1283	733	733	0	0
IS	1284	749	749	0	0
IS	1285	777	777	0	0
IS	1286	738	738	0	0
IS	1287	765	765	0	0
IS	1288	739	739	0	0
IS	1289	752	752	0	0
IS	1290	706	706	0	0
IS	1291	727	727	0	0
IS	1292	751	751	0	0
IS	1293	756	756	0	0
IS	1294	721	721	0	0
IS	1295	717	717	0	0
IS	1296	693	692	1	0
IS	1297	731	731	0	0
IS	1298	748	748	0	0
IS	1299	763	763	0	0
IS	1300	748	748	0	0
IS	1301	794	794	0	0
IS	1302	752	752	0	0
IS	1303	746	746	0	0
IS	1304	735	735	0	0
IS	1305	781	781	0	0
IS	1306	750	750	0	0
IS	1307	769	769	0	0
IS	1308	787	787	0	0
IS	1309	737	737	0	0
IS	1310	749	749	0	0
IS	1311	792	792	0	0
IS	1312	707	707	0	0
IS	1313	753	752	1	0
IS	1314	686	686	0	0
IS	1315	726	726	0	0
IS	1316	685	685	0	0
IS	1317	728	728	0	0
IS	1318	716	716	0	0
IS	1319	674	674	0	0
IS	1320	709	709	0	0
IS	1321	738	738	0	0
IS	1322	766	766	0	0
IS	1323	784	784	0	0
IS	1324	738	737	1	0
IS	1325	755	755	0	0
IS	1326	745	745	0	0
IS	1327	773	773	0	0
IS	1328	747	747	0	0
IS	1329	762	762	0	0
IS	1330	755	755	0	0
IS	1331	723	723	0	0
IS	1332	683	683	0	0
IS	1333	719	719	0	0
IS	1334	714	714	0	0
IS	1335	754	754	0	0
IS	1336	724	724	0	0
IS	1337	717	717	0	0
IS	1338	687	687	0	0
IS	1339	728	728	0	0
IS	1340	710	710	0	0
IS	1341	665	665	0	0
IS	1342	681	681	0	0
IS	1343	730	730	0	0
IS	1344	668	668	0	0
IS	1345	652	652	0	0
IS	1346	713	713	0	0
IS	1347	702	702	0	0
IS	1348	710	710	0	0
IS	1349	706	706	0	0
IS	1350	717	717	0	0
IS	1351	696	696	0	0
IS	1352	696	696	0	0
IS	1353	682	682	0	0
IS	1354	709	709	0	0
IS	1355	620	620	0	0
IS	1356	708	708	0	0
IS	1357	706	706	0	0
IS	1358	653	653	0	0
IS	1359	716	716	0	0
IS	1360	671	671	0	0
IS	1361	706	706	0	0
IS	1362	660	660	0	0
IS	1363	696	696	0	0
IS	1364	664	663	1	0
IS	1365	658	658	0	0
IS	1366	709	709	0	0
IS	1367	616	616	0	0
IS	1368	593	593	0	0
IS	1369	654	654	0	0
IS	1370	674	674	0	0
IS	1371	682	682	0	0
IS	1372	698	698	0	0
IS	1373	682	682	0	0
IS	1374	654	654	0	0
IS	1375	699	699	0	0
IS	1376	639	639	0	0
IS	1377	653	653	0	0
IS	1378	700	700	0	0
IS	1379	718	718	0	0
IS	1380	691	691	0	0
IS	1381	666	666	0	0
IS	1382	643	643	0	0
IS	1383	662	662	0	0
IS	1384	644	644	0	0
IS	1385	692	692	0	0
IS	1386	655	655	0	0
IS	1387	655	655	0	0
IS	1388	565	565	0	0
IS	1389	717	717	0	0
IS	1390	628	628	0	0
IS	1391	675	675	0	0
IS	1392	648	648	0	0
IS	1393	633	633	0	0
IS	1394	646	646	0	0
IS	1395	640	640	0	0
IS	1396	620	620	0	0
IS	1397	602	601	1	0
IS	1398	612	612	0	0
IS	1399	694	694	0	0
IS	1400	651	651	0	0
IS	1401	653	653	0	0
IS	1402	612	612	0	0
IS	1403	604	604	0	0
IS	1404	664	663	1	0
IS	1405	612	612	0	0
IS	1406	609	606	3	0
IS	1407	666	666	0	0
IS	1408	602	602	0	0
IS	1409	626	626	0	0
IS	1410	620	620	0	0
IS	1411	591	591	0	0
IS	1412	611	611	0	0
IS	1413	668	668	0	0
IS	1414	585	585	0	0
IS	1415	614	614	0	0
IS	1416	618	618	0	0
IS	1417	594	594	0	0
IS	1418	615	615	0	0
IS	1419	585	585	0	0
IS	1420	626	626	0	0
IS	1421	657	657	0	0
IS	1422	640	640	0	0
IS	1423	618	618	0	0
IS	1424	536	536	0	0
IS	1425	629	629	0	0
IS	1426	656	655	1	0
IS	1427	608	608	0	0
IS	1428	621	621	0	0
IS	1429	593	593	0	0
IS	1430	591	591	0	0
IS	1431	641	641	0	0
IS	1432	551	551	0	0
IS	1433	608	608	0	0
IS	1434	614	614	0	0
IS	1435	590	590	0	0
IS	1436	567	567	0	0
IS	1437	558	558	0	0
IS	1438	628	628	0	0
IS	1439	600	599	1	0
IS	1440	595	595	0	0
IS	1441	612	612	0	0
IS	1442	569	569	0	0
IS	1443	562	562	0	0
IS	1444	555	555	0	0
IS	1445	552	552	0	0
IS	1446	581	581	0	0
IS	1447	545	545	0	0
IS	1448	535	535	0	0
IS	1449	583	581	2	0
IS	1450	578	578	0	0
IS	1451	551	551	0	0
IS	1452	549	549	0	0
IS	1453	551	551	0	0
IS	1454	590	590	0	0
IS	1455	497	497	0	0
IS	1456	566	566	0	0
IS	1457	557	557	0	0
IS	1458	578	578	0	0
IS	1459	566	566	0	0
IS	1460	560	560	0	0
IS	1461	555	555	0	0
IS	1462	566	566	0	0
IS	1463	546	546	0	0
IS	1464	553	553	0	0
IS	1465	600	600	0	0
IS	1466	527	527	0	0
IS	1467	551	551	0	0
IS	1468	475	475	0	0
IS	1469	536	536	0	0
IS	1470	480	480	0	0
IS	1471	552	552	0	0
IS	1472	549	549	0	0
IS	1473	493	493	0	0
IS	1474	519	519	0	0
IS	1475	496	496	0	0
IS	1476	523	522	1	0
IS	1477	488	488	0	0
IS	1478	526	526	0	0
IS	1479	484	484	0	0
IS	1480	499	496	3	0
IS	1481	541	541	0	0
IS	1482	479	479	0	0
IS	1483	509	509	0	0
IS	1484	515	515	0	0
IS	1485	464	464	0	0
IS	1486	500	500	0	0
IS	1487	468	468	0	0
IS	1488	447	447	0	0
IS	1489	535	535	0	0
IS	1490	490	490	0	0
IS	1491	453	453	0	0
IS	1492	474	474	0	0
IS	1493	528	528	0	0
IS	1494	487	487	0	0
IS	1495	503	503	0	0
IS	1496	507	507	0	0
IS	1497	491	491	0	0
IS	1498	481	480	1	0
IS	1499	510	510	0	0
IS	1500	465	465	0	0
IS	1501	508	508	0	0
IS	1502	477	477	0	0
IS	1503	510	510	0	0
IS	1504	509	509	0	0
IS	1505	468	468	0	0
IS	1506	458	458	0	0
IS	1507	458	458	0	0
IS	1508	434	434	0	0
IS	1509	490	490	0	0
IS	1510	471	470	1	0
IS	1511	532	532	0	0
IS	1512	486	486	0	0
IS	1513	497	497	0	0
IS	1514	486	486	0	0
IS	1515	475	475	0	0
IS	1516	502	502	0	0
IS	1517	458	457	1	0
IS	1518	481	481	0	0
IS	1519	475	475	0	0
IS	1520	453	453	0	0
IS	1521	478	478	0	0
IS	1522	449	449	0	0
IS	1523	503	503	0	0
IS	1524	470	469	1	0
IS	1525	449	449	0	0
IS	1526	476	476	0	0
IS	1527	480	480	0	0
IS	1528	463	463	0	0
IS	1529	448	448	0	0
IS	1530	459	459	0	0
IS	1531	495	495	0	0
IS	1532	495	495	0	0
IS	1533	454	454	0	0
IS	1534	451	451	0	0
IS	1535	466	466	0	0
IS	1536	457	457	0	0
IS	1537	457	457	0	0
IS	1538	437	437	0	0
IS	1539	472	472	0	0
IS	1540	463	463	0	0
IS	1541	466	466	0	0
IS	1542	447	447	0	0
IS	1543	441	441	0	0
IS	1544	513	513	0	0
IS	1545	470	470	0	0
IS	1546	438	438	0	0
IS	1547	475	475	0	0
IS	1548	459	459	0	0
IS	1549	451	451	0	0
IS	1550	450	450	0	0
IS	1551	450	448	2	0
IS	1552	426	425	1	0
IS	1553	478	478	0	0
IS	1554	418	418	0	0
IS	1555	453	453	0	0
IS	1556	412	412	0	0
IS	1557	437	437	0	0
IS	1558	427	425	2	0
IS	1559	418	418	0	0
IS	1560	436	436	0	0
IS	1561	446	446	0	0
IS	1562	469	469	0	0
IS	1563	424	424	0	0
IS	1564	461	461	0	0
IS	1565	435	435	0	0
IS	1566	458	458	0	0
IS	1567	435	435	0	0
IS	1568	409	409	0	0
IS	1569	429	429	0	0
IS	1570	419	419	0	0
IS	1571	440	440	0	0
IS	1572	427	427	0	0
IS	1573	431	431	0	0
IS	1574	406	406	0	0
IS	1575	434	434	0	0
IS	1576	418	418	0	0
IS	1577	465	465	0	0
IS	1578	461	461	0	0
IS	1579	488	488	0	0
IS	1580	476	476	0	0
IS	1581	430	430	0	0
IS	1582	462	462	0	0
IS	1583	444	444	0	0
IS	1584	464	464	0	0
IS	1585	439	439	0	0
IS	1586	422	422	0	0
IS	1587	473	473	0	0
IS	1588	459	459	0	0
IS	1589	450	450	0	0
IS	1590	464	464	0	0
IS	1591	414	414	0	0
IS	1592	394	394	0	0
IS	1593	455	455	0	0
IS	1594	400	400	0	0
IS	1595	467	466	1	0
IS	1596	435	435	0	0
IS	1597	375	375	0	0
IS	1598	443	442	1	0
IS	1599	386	386	0	0
IS	1600	439	439	0	0
IS	1601	429	429	0	0
IS	1602	410	410	0	0
IS	1603	423	423	0	0
IS	1604	419	419	0	0
IS	1605	450	450	0	0
IS	1606	447	447	0	0
IS	1607	444	444	0	0
IS	1608	412	412	0	0
IS	1609	449	449	0	0
IS	1610	446	446	0	0
IS	1611	458	458	0	0
IS	1612	421	421	0	0
IS	1613	425	425	0	0
IS	1614	461	461	0	0
IS	1615	409	409	0	0
IS	1616	387	387	0	0
IS	1617	449	449	0	0
IS	1618	426	426	0	0
IS	1619	405	405	0	0
IS	1620	377	377	0	0
IS	1621	412	412	0	0
IS	1622	373	373	0	0
IS	1623	435	435	0	0
IS	1624	402	402	0	0
IS	1625	417	417	0	0
IS	1626	405	405	0	0
IS	1627	396	396	0	0
IS	1628	415	415	0	0
IS	1629	355	355	0	0
IS	1630	403	402	1	0
IS	1631	392	392	0	0
IS	1632	392	392	0	0
IS	1633	379	379	0	0
IS	1634	430	430	0	0
IS	1635	361	361	0	0
IS	1636	408	408	0	0
IS	1637	382	382	0	0
IS	1638	354	354	0	0
IS	1639	354	354	0	0
IS	1640	435	435	0	0
IS	1641	355	355	0	0
IS	1642	408	408	0	0
IS	1643	361	361	0	0
IS	1644	413	413	0	0
IS	1645	382	382	0	0
IS	1646	361	361	0	0
IS	1647	343	343	0	0
IS	1648	394	394	0	0
IS	1649	355	355	0	0
IS	1650	372	372	0	0
IS	1651	361	361	0	0
IS	1652	351	351	0	0
IS	1653	378	378	0	0
IS	1654	315	315	0	0
IS	1655	356	356	0	0
IS	1656	358	358	0	0
IS	1657	361	361	0	0
IS	1658	324	324	0	0
IS	1659	367	367	0	0
IS	1660	331	331	0	0
IS	1661	341	341	0	0
IS	1662	379	379	0	0
IS	1663	378	378	0	0
IS	1664	352	352	0	0
IS	1665	381	381	0	0
IS	1666	368	368	0	0
IS	1667	366	366	0	0
IS	1668	383	383	0	0
IS	1669	386	386	0	0
IS	1670	353	353	0	0
IS	1671	355	355	0	0
IS	1672	365	365	0	0
IS	1673	364	364	0	0
IS	1674	370	370	0	0
IS	1675	353	353	0	0
IS	1676	312	312	0	0
IS	1677	338	338	0	0
IS	1678	346	346	0	0
IS	1679	364	364	0	0
IS	1680	319	319	0	0
IS	1681	358	358	0	0
IS	1682	363	363	0	0
IS	1683	384	384	0	0
IS	1684	349	349	0	0
IS	1685	337	337	0	0
IS	1686	318	317	1	0
IS	1687	337	337	0	0
IS	1688	308	308	0	0
IS	1689	317	317	0	0
IS	1690	327	327	0	0
IS	1691	340	340	0	0
IS	1692	329	328	1	0
IS	1693	356	356	0	0
IS	1694	349	349	0	0
IS	1695	351	351	0	0
IS	1696	360	360	0	0
IS	1697	318	318	0	0
IS	1698	328	328	0	0
IS	1699	368	368	0	0
IS	1700	365	365	0	0
IS	1701	356	356	0	0
IS	1702	338	338	0	0
IS	1703	313	313	0	0
IS	1704	319	318	1	0
IS	1705	362	362	0	0
IS	1706	330	330	0	0
IS	1707	303	303	0	0
IS	1708	362	362	0	0
IS	1709	332	332	0	0
IS	1710	305	305	0	0
IS	1711	305	305	0	0
IS	1712	362	362	0	0
IS	1713	362	362	0	0
IS	1714	335	335	0	0
IS	1715	334	334	0	0
IS	1716	304	304	0	0
IS	1717	346	345	1	0
IS	1718	344	344	0	0
IS	1719	323	323	0	0
IS	1720	306	306	0	0
IS	1721	350	350	0	0
IS	1722	351	351	0	0
IS	1723	318	318	0	0
IS	1724	309	309	0	0
IS	1725	326	326	0	0
IS	1726	353	353	0	0
IS	1727	289	289	0	0
IS	1728	337	337	0	0
IS	1729	315	315	0	0
IS	1730	317	317	0	0
IS	1731	349	349	0	0
IS	1732	303	303	0	0
IS	1733	316	315	1	0
IS	1734	300	300	0	0
IS	1735	314	314	0	0
IS	1736	349	349	0	0
IS	1737	346	346	0	0
IS	1738	356	356	0	0
IS	1739	306	306	0	0
IS	1740	318	318	0	0
IS	1741	314	314	0	0
IS	1742	342	342	0	0
IS	1743	345	345	0	0
IS	1744	325	325	0	0
IS	1745	333	333	0	0
IS	1746	304	304	0	0
IS	1747	320	320	0	0
IS	1748	304	304	0	0
IS	1749	329	329	0	0
IS	1750	312	312	0	0
IS	1751	309	309	0	0
IS	1752	348	348	0	0
IS	1753	284	284	0	0
IS	1754	311	311	0	0
IS	1755	315	315	0	0
IS	1756	294	294	0	0
IS	1757	297	297	0	0
IS	1758	310	310	0	0
IS	1759	303	303	0	0
IS	1760	304	304	0	0
IS	1761	337	337	0	0
IS	1762	343	343	0	0
IS	1763	313	313	0	0
IS	1764	311	311	0	0
IS	1765	325	325	0	0
IS	1766	314	314	0	0
IS	1767	311	311	0	0
IS	1768	298	298	0	0
IS	1769	339	339	0	0
IS	1770	313	313	0	0
IS	1771	311	311	0	0
IS	1772	307	307	0	0
IS	1773	300	300	0	0
IS	1774	356	356	0	0
IS	1775	330	330	0	0
IS	1776	307	307	0	0
IS	1777	291	291	0	0
IS	1778	321	321	0	0
IS	1779	320	320	0	0
IS	1780	289	289	0	0
IS	1781	280	279	1	0
IS	1782	323	323	0	0
IS	1783	299	299	0	0
IS	1784	291	291	0	0
IS	1785	290	290	0	0
IS	1786	300	300	0	0
IS	1787	289	289	0	0
IS	1788	300	300	0	0
IS	1789	313	313	0	0
IS	1790	295	295	0	0
IS	1791	310	310	0	0
IS	1792	304	304	0	0
IS	1793	291	291	0	0
IS	1794	310	310	0	0
IS	1795	286	286	0	0
IS	1796	287	287	0	0
IS	1797	303	303	0	0
IS	1798	279	279	0	0
IS	1799	290	290	0	0
IS	1800	262	262	0	0
IS	1801	288	288	0	0
IS	1802	296	296	0	0
IS	1803	244	244	0	0
IS	1804	292	292	0	0
IS	1805	318	318	0	0
IS	1806	269	269	0	0
IS	1807	258	258	0	0
IS	1808	278	276	2	0
IS	1809	314	314	0	0
IS	1810	279	279	0	0
IS	1811	280	280	0	0
IS	1812	296	296	0	0
IS	1813	256	256	0	0
IS	1814	273	273	0	0
IS	1815	281	281	0	0
IS	1816	286	286	0	0
IS	1817	317	317	0	0
IS	1818	246	246	0	0
IS	1819	287	287	0	0
IS	1820	290	290	0	0
IS	1821	271	271	0	0
IS	1822	321	321	0	0
IS	1823	294	294	0	0
IS	1824	301	301	0	0
IS	1825	297	297	0	0
IS	1826	260	260	0	0
IS	1827	304	304	0	0
IS	1828	287	287	0	0
IS	1829	254	254	0	0
IS	1830	298	298	0	0
IS	1831	279	279	0	0
IS	1832	266	266	0	0
IS	1833	266	266	0	0
IS	1834	257	257	0	0
IS	1835	293	293	0	0
IS	1836	284	284	0	0
IS	1837	275	275	0	0
IS	1838	264	263	1	0
IS	1839	272	272	0	0
IS	1840	262	262	0	0
IS	1841	270	270	0	0
IS	1842	283	283	0	0
IS	1843	268	268	0	0
IS	1844	257	257	0	0
IS	1845	277	277	0	0
IS	1846	288	288	0	0
IS	1847	275	275	0	0
IS	1848	260	260	0	0
IS	1849	331	331	0	0
IS	1850	285	285	0	0
IS	1851	287	287	0	0
IS	1852	277	277	0	0
IS	1853	261	261	0	0
IS	1854	269	269	0	0
IS	1855	259	259	0	0
IS	1856	242	242	0	0
IS	1857	280	280	0	0
IS	1858	264	264	0	0
IS	1859	278	278	0	0
IS	1860	256	256	0	0
IS	1861	281	281	0	0
IS	1862	255	255	0	0
IS	1863	255	255	0	0
IS	1864	289	289	0	0
IS	1865	267	267	0	0
IS	1866	257	257	0	0
IS	1867	266	266	0	0
IS	1868	251	251	0	0
IS	1869	250	250	0	0
IS	1870	264	264	0	0
IS	1871	242	242	0	0
IS	1872	260	260	0	0
IS	1873	253	253	0	0
IS	1874	249	249	0	0
IS	1875	272	272	0	0
IS	1876	223	223	0	0
IS	1877	255	255	0	0
IS	1878	250	250	0	0
IS	1879	256	256	0	0
IS	1880	241	241	0	0
IS	1881	229	229	0	0
IS	1882	245	245	0	0
IS	1883	248	247	1	0
IS	1884	230	230	0	0
IS	1885	265	265	0	0
IS	1886	231	231	0	0
IS	1887	240	240	0	0
IS	1888	284	284	0	0
IS	1889	261	261	0	0
IS	1890	248	248	0	0
IS	1891	232	231	1	0
IS	1892	234	234	0	0
IS	1893	258	258	0	0
IS	1894	258	258	0	0
IS	1895	248	248	0	0
IS	1896	249	249	0	0
IS	1897	247	247	0	0
IS	1898	236	236	0	0
IS	1899	237	237	0	0
IS	1900	235	235	0	0
IS	1901	247	247	0	0
IS	1902	263	263	0	0
IS	1903	250	250	0	0
IS	1904	278	278	0	0
IS	1905	224	224	0	0
IS	1906	256	256	0	0
IS	1907	275	275	0	0
IS	1908	233	233	0	0
IS	1909	249	249	0	0
IS	1910	227	227	0	0
IS	1911	229	229	0	0
IS	1912	278	278	0	0
IS	1913	249	249	0	0
IS	1914	244	244	0	0
IS	1915	245	245	0	0
IS	1916	217	217	0	0
IS	1917	221	221	0	0
IS	1918	244	244	0	0
IS	1919	235	235	0	0
IS	1920	248	248	0	0
IS	1921	202	202	0	0
IS	1922	237	237	0	0
IS	1923	254	253	1	0
IS	1924	265	263	2	0
IS	1925	242	242	0	0
IS	1926	255	255	0	0
IS	1927	233	233	0	0
IS	1928	242	242	0	0
IS	1929	219	219	0	0
IS	1930	236	236	0	0
IS	1931	234	234	0	0
IS	1932	221	221	0	0
IS	1933	197	197	0	0
IS	1934	250	250	0	0
IS	1935	179	179	0	0
IS	1936	231	231	0	0
IS	1937	203	203	0	0
IS	1938	207	207	0	0
IS	1939	236	236	0	0
IS	1940	219	219	0	0
IS	1941	218	218	0	0
IS	1942	217	217	0	0
IS	1943	265	265	0	0
IS	1944	200	200	0	0
IS	1945	255	255	0	0
IS	1946	211	211	0	0
IS	1947	217	217	0	0
IS	1948	213	213	0	0
IS	1949	232	232	0	0
IS	1950	206	206	0	0
IS	1951	204	204	0	0
IS	1952	196	196	0	0
IS	1953	191	191	0	0
IS	1954	197	197	0	0
IS	1955	206	206	0	0
IS	1956	213	213	0	0
IS	1957	200	200	0	0
IS	1958	215	215	0	0
IS	1959	212	212	0	0
IS	1960	201	201	0	0
IS	1961	206	206	0	0
IS	1962	198	198	0	0
IS	1963	213	213	0	0
IS	1964	185	185	0	0
IS	1965	200	200	0	0
IS	1966	221	221	0	0
IS	1967	220	220	0	0
IS	1968	185	185	0	0
IS	1969	217	217	0	0
IS	1970	208	208	0	0
IS	1971	208	208	0	0
IS	1972	208	208	0	0
IS	1973	197	197	0	0
IS	1974	201	201	0	0
IS	1975	186	186	0	0
IS	1976	218	218	0	0
IS	1977	223	223	0	0
IS	1978	211	211	0	0
IS	1979	188	188	0	0
IS	1980	206	206	0	0
IS	1981	227	227	0	0
IS	1982	207	207	0	0
IS	1983	201	201	0	0
IS	1984	219	219	0	0
IS	1985	214	214	0	0
IS	1986	195	195	0	0
IS	1987	201	201	0	0
IS	1988	214	214	0	0
IS	1989	218	218	0	0
IS	1990	200	200	0	0
IS	1991	204	204	0	0
IS	1992	207	207	0	0
IS	1993	211	211	0	0
IS	1994	216	216	0	0
IS	1995	205	205	0	0
IS	1996	207	207	0	0
IS	1997	207	207	0	0
IS	1998	181	181	0	0
IS	1999	174	174	0	0
IS	2000	214	214	0	0
IS	2001	182	182	0	0
IS	2002	190	190	0	0
IS	2003	200	200	0	0
IS	2004	213	213	0	0
IS	2005	217	217	0	0
IS	2006	196	196	0	0
IS	2007	203	203	0	0
IS	2008	217	217	0	0
IS	2009	172	172	0	0
IS	2010	196	196	0	0
IS	2011	181	181	0	0
IS	2012	204	204	0	0
IS	2013	228	228	0	0
IS	2014	213	213	0	0
IS	2015	189	188	1	0
IS	2016	199	199	0	0
IS	2017	205	205	0	0
IS	2018	227	227	0	0
IS	2019	183	183	0	0
IS	2020	189	189	0	0
IS	2021	209	209	0	0
IS	2022	211	211	0	0
IS	2023	192	192	0	0
IS	2024	216	216	0	0
IS	2025	200	200	0	0
IS	2026	196	196	0	0
IS	2027	211	211	0	0
IS	2028	201	201	0	0
IS	2029	209	209	0	0
IS	2030	212	212	0	0
IS	2031	236	236	0	0
IS	2032	201	201	0	0
IS	2033	218	218	0	0
IS	2034	206	206	0	0
IS	2035	198	198	0	0
IS	2036	218	218	0	0
IS	2037	198	198	0	0
IS	2038	222	222	0	0
IS	2039	167	167	0	0
IS	2040	177	177	0	0
IS	2041	203	203	0	0
IS	2042	188	188	0	0
IS	2043	172	172	0	0
IS	2044	214	214	0	0
IS	2045	176	176	0	0
IS	2046	210	210	0	0
IS	2047	197	197	0	0
IS	2048	188	188	0	0
IS	2049	188	188	0	0
IS	2050	192	192	0	0
IS	2051	166	166	0	0
IS	2052	202	202	0	0
IS	2053	173	173	0	0
IS	2054	191	191	0	0
IS	2055	202	202	0	0
IS	2056	190	190	0	0
IS	2057	178	178	0	0
IS	2058	194	194	0	0
IS	2059	189	189	0	0
IS	2060	207	207	0	0
IS	2061	186	186	0	0
IS	2062	182	182	0	0
IS	2063	199	199	0	0
IS	2064	186	186	0	0
IS	2065	219	219	0	0
IS	2066	186	186	0	0
IS	2067	187	187	0	0
IS	2068	187	187	0	0
IS	2069	183	183	0	0
IS	2070	180	180	0	0
IS	2071	176	176	0	0
IS	2072	173	173	0	0
IS	2073	132	132	0	0
IS	2074	200	200	0	0
IS	2075	193	193	0	0
IS	2076	181	181	0	0
IS	2077	175	175	0	0
IS	2078	187	187	0	0
IS	2079	189	189	0	0
IS	2080	182	182	0	0
IS	2081	163	163	0	0
IS	2082	186	186	0	0
IS	2083	175	175	0	0
IS	2084	173	173	0	0
IS	2085	199	199	0	0
IS	2086	181	181	0	0
IS	2087	168	168	0	0
IS	2088	188	188	0	0
IS	2089	149	149	0	0
IS	2090	183	183	0	0
IS	2091	171	170	1	0
IS	2092	219	219	0	0
IS	2093	204	204	0	0
IS	2094	161	161	0	0
IS	2095	201	201	0	0
IS	2096	195	195	0	0
IS	2097	195	195	0	0
IS	2098	168	168	0	0
IS	2099	189	189	0	0
IS	2100	173	173	0	0
IS	2101	196	196	0	0
IS	2102	164	164	0	0
IS	2103	138	138	0	0
IS	2104	171	171	0	0
IS	2105	179	179	0	0
IS	2106	159	159	0	0
IS	2107	171	171	0	0
IS	2108	154	154	0	0
IS	2109	155	155	0	0
IS	2110	157	157	0	0
IS	2111	168	168	0	0
IS	2112	200	200	0	0
IS	2113	154	154	0	0
IS	2114	176	176	0	0
IS	2115	157	157	0	0
IS	2116	157	157	0	0
IS	2117	136	136	0	0
IS	2118	174	174	0	0
IS	2119	167	167	0	0
IS	2120	149	149	0	0
IS	2121	154	154	0	0
IS	2122	169	169	0	0
IS	2123	174	174	0	0
IS	2124	173	173	0	0
IS	2125	135	135	0	0
IS	2126	150	150	0	0
IS	2127	148	148	0	0
IS	2128	172	172	0	0
IS	2129	158	158	0	0
IS	2130	158	158	0	0
IS	2131	155	155	0	0
IS	2132	160	160	0	0
IS	2133	167	167	0	0
IS	2134	164	164	0	0
IS	2135	154	154	0	0
IS	2136	123	123	0	0
IS	2137	136	136	0	0
IS	2138	153	153	0	0
IS	2139	155	155	0	0
IS	2140	161	161	0	0
IS	2141	165	165	0	0
IS	2142	132	132	0	0
IS	2143	143	143	0	0
IS	2144	165	165	0	0
IS	2145	150	150	0	0
IS	2146	163	163	0	0
IS	2147	134	134	0	0
IS	2148	151	151	0	0
IS	2149	147	147	0	0
IS	2150	144	144	0	0
IS	2151	142	142	0	0
IS	2152	157	157	0	0
IS	2153	164	164	0	0
IS	2154	145	145	0	0
IS	2155	149	149	0	0
IS	2156	147	147	0	0
IS	2157	137	137	0	0
IS	2158	143	143	0	0
IS	2159	170	170	0	0
IS	2160	132	132	0	0
IS	2161	159	159	0	0
IS	2162	143	143	0	0
IS	2163	164	164	0	0
IS	2164	134	133	1	0
IS	2165	167	167	0	0
IS	2166	166	166	0	0
IS	2167	182	182	0	0
IS	2168	134	134	0	0
IS	2169	137	137	0	0
IS	2170	125	125	0	0
IS	2171	159	159	0	0
IS	2172	163	162	1	0
IS	2173	151	151	0	0
IS	2174	155	155	0	0
IS	2175	149	149	0	0
IS	2176	128	128	0	0
IS	2177	144	144	0	0
IS	2178	152	152	0	0
IS	2179	159	159	0	0
IS	2180	116	116	0	0
IS	2181	128	128	0	0
IS	2182	153	153	0	0
IS	2183	145	145	0	0
IS	2184	156	156	0	0
IS	2185	149	149	0	0
IS	2186	129	129	0	0
IS	2187	122	122	0	0
IS	2188	166	166	0	0
IS	2189	136	136	0	0
IS	2190	153	153	0	0
IS	2191	129	129	0	0
IS	2192	149	149	0	0
IS	2193	119	119	0	0
IS	2194	152	152	0	0
IS	2195	155	155	0	0
IS	2196	134	134	0	0
IS	2197	160	160	0	0
IS	2198	138	138	0	0
IS	2199	124	124	0	0
IS	2200	126	126	0	0
IS	2201	147	147	0	0
IS	2202	148	148	0	0
IS	2203	130	130	0	0
IS	2204	151	151	0	0
IS	2205	140	140	0	0
IS	2206	151	151	0	0
IS	2207	150	150	0	0
IS	2208	149	149	0	0
IS	2209	142	142	0	0
IS	2210	142	142	0	0
IS	2211	127	127	0	0
IS	2212	167	167	0	0
IS	2213	165	165	0	0
IS	2214	140	140	0	0
IS	2215	143	143	0	0
IS	2216	145	145	0	0
IS	2217	153	153	0	0
IS	2218	163	163	0	0
IS	2219	144	144	0	0
IS	2220	140	140	0	0
IS	2221	144	144	0	0
IS	2222	133	133	0	0
IS	2223	144	144	0	0
IS	2224	149	149	0	0
# Read lengths. Use `grep ^RL | cut -f 2-` to extract this part. The columns are: read length, count
RL	15	1
RL	16	1
RL	17	1
RL	18	2
RL	20	1
RL	21	6
RL	22	19
RL	23	31
RL	24	35
RL	25	57
RL	26	61
RL	27	83
RL	28	58
RL	29	986
RL	30	252
RL	31	4200
RL	32	4016
RL	33	4124
RL	34	4079
RL	35	4573
RL	36	4247
RL	37	6064
RL	38	9197
RL	39	10558
RL	40	18871
RL	41	49559
RL	42	83017
RL	43	150303
RL	44	53536
RL	45	127480
RL	46	58148
RL	47	205020
RL	48	842288
RL	49	2426513
RL	50	9839668
RL	51	25626611
# Read lengths - first fragments. Use `grep ^FRL | cut -f 2-` to extract this part. The columns are: read length, count
FRL	15	1
FRL	18	1
FRL	21	2
FRL	22	9
FRL	23	12
FRL	24	15
FRL	25	31
FRL	26	31
FRL	27	52
FRL	28	27
FRL	29	477
FRL	30	123
FRL	31	2082
FRL	32	2007
FRL	33	2066
FRL	34	2011
FRL	35	2255
FRL	36	2106
FRL	37	3029
FRL	38	4597
FRL	39	5295
FRL	40	9400
FRL	41	24881
FRL	42	41410
FRL	43	74972
FRL	44	26726
FRL	45	63815
FRL	46	28893
FRL	47	102839
FRL	48	422251
FRL	49	1213532
FRL	50	4921656
FRL	51	12810236
# Read lengths - last fragments. Use `grep ^LRL | cut -f 2-` to extract this part. The columns are: read length, count
LRL	16	1
LRL	17	1
LRL	18	1
LRL	20	1
LRL	21	4
LRL	22	10
LRL	23	19
LRL	24	20
LRL	25	26
LRL	26	30
LRL	27	31
LRL	28	31
LRL	29	509
LRL	30	129
LRL	31	2118
LRL	32	2009
LRL	33	2058
LRL	34	2068
LRL	35	2318
LRL	36	2141
LRL	37	3035
LRL	38	4600
LRL	39	5263
LRL	40	9471
LRL	41	24678
LRL	42	41607
LRL	43	75331
LRL	44	26810
LRL	45	63665
LRL	46	29255
LRL	47	102181
LRL	48	420037
LRL	49	1212981
LRL	50	4918012
LRL	51	12816375
# Indel distribution. Use `grep ^ID | cut -f 2-` to extract this part. The columns are: length, number of insertions, number of deletions
ID	1	36022	62742
ID	2	1535	25711
ID	3	317	4617
ID	4	61	583
ID	5	23	172
ID	6	23	91
ID	7	4	34
ID	8	0	17
ID	9	18	9
ID	10	0	1
# Indels per cycle. Use `grep ^IC | cut -f 2-` to extract this part. The columns are: cycle, number of insertions (fwd), .. (rev) , number of deletions (fwd), .. (rev)
IC	5	0	0	3	4
IC	6	1	1	3	16
IC	7	26	34	80	73
IC	8	189	206	415	384
IC	9	438	461	672	778
IC	10	557	629	821	812
IC	11	495	543	1082	1115
IC	12	426	526	1156	1159
IC	13	436	519	1143	1133
IC	14	384	398	1297	1247
IC	15	327	369	1364	1286
IC	16	442	532	1368	1292
IC	17	451	471	1415	1435
IC	18	583	618	1414	1404
IC	19	630	656	1455	1433
IC	20	644	653	1453	1442
IC	21	587	645	1506	1483
IC	22	659	648	1549	1527
IC	23	589	676	1617	1562
IC	24	623	621	1555	1628
IC	25	612	679	1591	1522
IC	26	582	673	1521	1465
IC	27	737	738	1479	1586
IC	28	655	701	1478	1540
IC	29	635	709	1507	1588
IC	30	675	697	1503	1528
IC	31	621	628	1535	1510
IC	32	541	582	1552	1475
IC	33	542	618	1400	1607
IC	34	575	549	1483	1452
IC	35	392	446	1529	1492
IC	36	371	440	1478	1444
IC	37	360	368	1400	1385
IC	38	431	426	1380	1365
IC	39	364	393	1390	1270
IC	40	441	493	1173	1265
IC	41	432	465	993	991
IC	42	417	440	772	754
IC	43	283	327	377	376
IC	44	127	110	124	69
IC	45	19	15	14	14
IC	46	0	1	10	8
IC	47	0	0	0	1
# Coverage distribution. Use `grep ^COV | cut -f 2-` to extract this part.
COV	[1-1]	1	8602996
COV	[2-2]	2	3697058
COV	[3-3]	3	1960137
COV	[4-4]	4	1227199
COV	[5-5]	5	858608
COV	[6-6]	6	650649
COV	[7-7]	7	524077
COV	[8-8]	8	438656
COV	[9-9]	9	374721
COV	[10-10]	10	333725
COV	[11-11]	11	301333
COV	[12-12]	12	273454
COV	[13-13]	13	251267
COV	[14-14]	14	233804
COV	[15-15]	15	217281
COV	[16-16]	16	204033
COV	[17-17]	17	190425
COV	[18-18]	18	180457
COV	[19-19]	19	169782
COV	[20-20]	20	159962
COV	[21-21]	21	153014
COV	[22-22]	22	147308
COV	[23-23]	23	140439
COV	[24-24]	24	135320
COV	[25-25]	25	129678
COV	[26-26]	26	123996
COV	[27-27]	27	121294
COV	[28-28]	28	116897
COV	[29-29]	29	114309
COV	[30-30]	30	112242
COV	[31-31]	31	109576
COV	[32-32]	32	106857
COV	[33-33]	33	105523
COV	[34-34]	34	103839
COV	[35-35]	35	102228
COV	[36-36]	36	100722
COV	[37-37]	37	99822
COV	[38-38]	38	98632
COV	[39-39]	39	97650
COV	[40-40]	40	96977
COV	[41-41]	41	95190
COV	[42-42]	42	94688
COV	[43-43]	43	94490
COV	[44-44]	44	94829
COV	[45-45]	45	93197
COV	[46-46]	46	92358
COV	[47-47]	47	93543
COV	[48-48]	48	92284
COV	[49-49]	49	92340
COV	[50-50]	50	91153
COV	[51-51]	51	91275
COV	[52-52]	52	90120
COV	[53-53]	53	89819
COV	[54-54]	54	89927
COV	[55-55]	55	89276
COV	[56-56]	56	89531
COV	[57-57]	57	88938
COV	[58-58]	58	87888
COV	[59-59]	59	87700
COV	[60-60]	60	86625
COV	[61-61]	61	86765
COV	[62-62]	62	85747
COV	[63-63]	63	85021
COV	[64-64]	64	84153
COV	[65-65]	65	82431
COV	[66-66]	66	81509
COV	[67-67]	67	81193
COV	[68-68]	68	80460
COV	[69-69]	69	79494
COV	[70-70]	70	78984
COV	[71-71]	71	78215
COV	[72-72]	72	77146
COV	[73-73]	73	76443
COV	[74-74]	74	75440
COV	[75-75]	75	74998
COV	[76-76]	76	73713
COV	[77-77]	77	73636
COV	[78-78]	78	72832
COV	[79-79]	79	71984
COV	[80-80]	80	70088
COV	[81-81]	81	69033
COV	[82-82]	82	69007
COV	[83-83]	83	67902
COV	[84-84]	84	66964
COV	[85-85]	85	65713
COV	[86-86]	86	64309
COV	[87-87]	87	63541
COV	[88-88]	88	62435
COV	[89-89]	89	61043
COV	[90-90]	90	60943
COV	[91-91]	91	60442
COV	[92-92]	92	58807
COV	[93-93]	93	57478
COV	[94-94]	94	56223
COV	[95-95]	95	55985
COV	[96-96]	96	55093
COV	[97-97]	97	53748
COV	[98-98]	98	53303
COV	[99-99]	99	51668
COV	[100-100]	100	51341
COV	[101-101]	101	50263
COV	[102-102]	102	49316
COV	[103-103]	103	48214
COV	[104-104]	104	47892
COV	[105-105]	105	46922
COV	[106-106]	106	45896
COV	[107-107]	107	44990
COV	[108-108]	108	44851
COV	[109-109]	109	43735
COV	[110-110]	110	42832
COV	[111-111]	111	42127
COV	[112-112]	112	41425
COV	[113-113]	113	40735
COV	[114-114]	114	39823
COV	[115-115]	115	38819
COV	[116-116]	116	38746
COV	[117-117]	117	37945
COV	[118-118]	118	37408
COV	[119-119]	119	36597
COV	[120-120]	120	36011
COV	[121-121]	121	35759
COV	[122-122]	122	34724
COV	[123-123]	123	34050
COV	[124-124]	124	33512
COV	[125-125]	125	32800
COV	[126-126]	126	32381
COV	[127-127]	127	31272
COV	[128-128]	128	31152
COV	[129-129]	129	30708
COV	[130-130]	130	30485
COV	[131-131]	131	29979
COV	[132-132]	132	29112
COV	[133-133]	133	29199
COV	[134-134]	134	28484
COV	[135-135]	135	28094
COV	[136-136]	136	27571
COV	[137-137]	137	27191
COV	[138-138]	138	26645
COV	[139-139]	139	25911
COV	[140-140]	140	25247
COV	[141-141]	141	24910
COV	[142-142]	142	24755
COV	[143-143]	143	24436
COV	[144-144]	144	23875
COV	[145-145]	145	23790
COV	[146-146]	146	23723
COV	[147-147]	147	22964
COV	[148-148]	148	22685
COV	[149-149]	149	22304
COV	[150-150]	150	21723
COV	[151-151]	151	21393
COV	[152-152]	152	21104
COV	[153-153]	153	20387
COV	[154-154]	154	20531
COV	[155-155]	155	20057
COV	[156-156]	156	19755
COV	[157-157]	157	19535
COV	[158-158]	158	19215
COV	[159-159]	159	18649
COV	[160-160]	160	18357
COV	[161-161]	161	18168
COV	[162-162]	162	17844
COV	[163-163]	163	17787
COV	[164-164]	164	17379
COV	[165-165]	165	17158
COV	[166-166]	166	16885
COV	[167-167]	167	16585
COV	[168-168]	168	16512
COV	[169-169]	169	16063
COV	[170-170]	170	15906
COV	[171-171]	171	15870
COV	[172-172]	172	15610
COV	[173-173]	173	15213
COV	[174-174]	174	15267
COV	[175-175]	175	15038
COV	[176-176]	176	14763
COV	[177-177]	177	14382
COV	[178-178]	178	14146
COV	[179-179]	179	13800
COV	[180-180]	180	13802
COV	[181-181]	181	13630
COV	[182-182]	182	13286
COV	[183-183]	183	13244
COV	[184-184]	184	12850
COV	[185-185]	185	12854
COV	[186-186]	186	12644
COV	[187-187]	187	12389
COV	[188-188]	188	12283
COV	[189-189]	189	12463
COV	[190-190]	190	12021
COV	[191-191]	191	11795
COV	[192-192]	192	11924
COV	[193-193]	193	11618
COV	[194-194]	194	11572
COV	[195-195]	195	11315
COV	[196-196]	196	11088
COV	[197-197]	197	10873
COV	[198-198]	198	10943
COV	[199-199]	199	10708
COV	[200-200]	200	10448
COV	[201-201]	201	10210
COV	[202-202]	202	10112
COV	[203-203]	203	10116
COV	[204-204]	204	10083
COV	[205-205]	205	9941
COV	[206-206]	206	9641
COV	[207-207]	207	9355
COV	[208-208]	208	9481
COV	[209-209]	209	9196
COV	[210-210]	210	9029
COV	[211-211]	211	9034
COV	[212-212]	212	8952
COV	[213-213]	213	8993
COV	[214-214]	214	8911
COV	[215-215]	215	8506
COV	[216-216]	216	8550
COV	[217-217]	217	8321
COV	[218-218]	218	8369
COV	[219-219]	219	8311
COV	[220-220]	220	8244
COV	[221-221]	221	7988
COV	[222-222]	222	8181
COV	[223-223]	223	7939
COV	[224-224]	224	7585
COV	[225-225]	225	7518
COV	[226-226]	226	7489
COV	[227-227]	227	7437
COV	[228-228]	228	7412
COV	[229-229]	229	7167
COV	[230-230]	230	7370
COV	[231-231]	231	7164
COV	[232-232]	232	7062
COV	[233-233]	233	6986
COV	[234-234]	234	6818
COV	[235-235]	235	6744
COV	[236-236]	236	6674
COV	[237-237]	237	6616
COV	[238-238]	238	6553
COV	[239-239]	239	6330
COV	[240-240]	240	6405
COV	[241-241]	241	6259
COV	[242-242]	242	6177
COV	[243-243]	243	6234
COV	[244-244]	244	6105
COV	[245-245]	245	5983
COV	[246-246]	246	5988
COV	[247-247]	247	5804
COV	[248-248]	248	5964
COV	[249-249]	249	5785
COV	[250-250]	250	5856
COV	[251-251]	251	5781
COV	[252-252]	252	5580
COV	[253-253]	253	5609
COV	[254-254]	254	5415
COV	[255-255]	255	5467
COV	[256-256]	256	5350
COV	[257-257]	257	5238
COV	[258-258]	258	5371
COV	[259-259]	259	5338
COV	[260-260]	260	5195
COV	[261-261]	261	5174
COV	[262-262]	262	4957
COV	[263-263]	263	5043
COV	[264-264]	264	4966
COV	[265-265]	265	5023
COV	[266-266]	266	4874
COV	[267-267]	267	4835
COV	[268-268]	268	4749
COV	[269-269]	269	4835
COV	[270-270]	270	4671
COV	[271-271]	271	4762
COV	[272-272]	272	4694
COV	[273-273]	273	4571
COV	[274-274]	274	4537
COV	[275-275]	275	4493
COV	[276-276]	276	4436
COV	[277-277]	277	4336
COV	[278-278]	278	4433
COV	[279-279]	279	4401
COV	[280-280]	280	4335
COV	[281-281]	281	4240
COV	[282-282]	282	4220
COV	[283-283]	283	4111
COV	[284-284]	284	4029
COV	[285-285]	285	4093
COV	[286-286]	286	3998
COV	[287-287]	287	4019
COV	[288-288]	288	4003
COV	[289-289]	289	3806
COV	[290-290]	290	3887
COV	[291-291]	291	3759
COV	[292-292]	292	3828
COV	[293-293]	293	3801
COV	[294-294]	294	3740
COV	[295-295]	295	3717
COV	[296-296]	296	3701
COV	[297-297]	297	3629
COV	[298-298]	298	3640
COV	[299-299]	299	3491
COV	[300-300]	300	3515
COV	[301-301]	301	3463
COV	[302-302]	302	3469
COV	[303-303]	303	3298
COV	[304-304]	304	3402
COV	[305-305]	305	3454
COV	[306-306]	306	3311
COV	[307-307]	307	3278
COV	[308-308]	308	3337
COV	[309-309]	309	3274
COV	[310-310]	310	3165
COV	[311-311]	311	3294
COV	[312-312]	312	3157
COV	[313-313]	313	3172
COV	[314-314]	314	3033
COV	[315-315]	315	2982
COV	[316-316]	316	3144
COV	[317-317]	317	2987
COV	[318-318]	318	2900
COV	[319-319]	319	3023
COV	[320-320]	320	2971
COV	[321-321]	321	3037
COV	[322-322]	322	2844
COV	[323-323]	323	2837
COV	[324-324]	324	2775
COV	[325-325]	325	2822
COV	[326-326]	326	2647
COV	[327-327]	327	2683
COV	[328-328]	328	2712
COV	[329-329]	329	2875
COV	[330-330]	330	2729
COV	[331-331]	331	2724
COV	[332-332]	332	2705
COV	[333-333]	333	2617
COV	[334-334]	334	2627
COV	[335-335]	335	2698
COV	[336-336]	336	2638
COV	[337-337]	337	2632
COV	[338-338]	338	2580
COV	[339-339]	339	2619
COV	[340-340]	340	2451
COV	[341-341]	341	2514
COV	[342-342]	342	2543
COV	[343-343]	343	2525
COV	[344-344]	344	2431
COV	[345-345]	345	2538
COV	[346-346]	346	2409
COV	[347-347]	347	2483
COV	[348-348]	348	2362
COV	[349-349]	349	2336
COV	[350-350]	350	2423
COV	[351-351]	351	2400
COV	[352-352]	352	2370
COV	[353-353]	353	2404
COV	[354-354]	354	2247
COV	[355-355]	355	2213
COV	[356-356]	356	2341
COV	[357-357]	357	2235
COV	[358-358]	358	2228
COV	[359-359]	359	2189
COV	[360-360]	360	2175
COV	[361-361]	361	2160
COV	[362-362]	362	2167
COV	[363-363]	363	2185
COV	[364-364]	364	2102
COV	[365-365]	365	2024
COV	[366-366]	366	2124
COV	[367-367]	367	2067
COV	[368-368]	368	2027
COV	[369-369]	369	1986
COV	[370-370]	370	2010
COV	[371-371]	371	2045
COV	[372-372]	372	2002
COV	[373-373]	373	2003
COV	[374-374]	374	2022
COV	[375-375]	375	1906
COV	[376-376]	376	1957
COV	[377-377]	377	1954
COV	[378-378]	378	1833
COV	[379-379]	379	1916
COV	[380-380]	380	1853
COV	[381-381]	381	1822
COV	[382-382]	382	1845
COV	[383-383]	383	1786
COV	[384-384]	384	1834
COV	[385-385]	385	1762
COV	[386-386]	386	1748
COV	[387-387]	387	1717
COV	[388-388]	388	1757
COV	[389-389]	389	1769
COV	[390-390]	390	1731
COV	[391-391]	391	1721
COV	[392-392]	392	1719
COV	[393-393]	393	1711
COV	[394-394]	394	1680
COV	[395-395]	395	1701
COV	[396-396]	396	1614
COV	[397-397]	397	1576
COV	[398-398]	398	1653
COV	[399-399]	399	1627
COV	[400-400]	400	1655
COV	[401-401]	401	1673
COV	[402-402]	402	1588
COV	[403-403]	403	1639
COV	[404-404]	404	1532
COV	[405-405]	405	1535
COV	[406-406]	406	1538
COV	[407-407]	407	1500
COV	[408-408]	408	1569
COV	[409-409]	409	1522
COV	[410-410]	410	1543
COV	[411-411]	411	1382
COV	[412-412]	412	1419
COV	[413-413]	413	1453
COV	[414-414]	414	1469
COV	[415-415]	415	1390
COV	[416-416]	416	1402
COV	[417-417]	417	1453
COV	[418-418]	418	1396
COV	[419-419]	419	1425
COV	[420-420]	420	1393
COV	[421-421]	421	1366
COV	[422-422]	422	1375
COV	[423-423]	423	1405
COV	[424-424]	424	1371
COV	[425-425]	425	1388
COV	[426-426]	426	1336
COV	[427-427]	427	1315
COV	[428-428]	428	1337
COV	[429-429]	429	1269
COV	[430-430]	430	1299
COV	[431-431]	431	1322
COV	[432-432]	432	1323
COV	[433-433]	433	1288
COV	[434-434]	434	1274
COV	[435-435]	435	1269
COV	[436-436]	436	1265
COV	[437-437]	437	1291
COV	[438-438]	438	1267
COV	[439-439]	439	1210
COV	[440-440]	440	1216
COV	[441-441]	441	1174
COV	[442-442]	442	1158
COV	[443-443]	443	1219
COV	[444-444]	444	1140
COV	[445-445]	445	1182
COV	[446-446]	446	1134
COV	[447-447]	447	1123
COV	[448-448]	448	1156
COV	[449-449]	449	1142
COV	[450-450]	450	1128
COV	[451-451]	451	1090
COV	[452-452]	452	1041
COV	[453-453]	453	1125
COV	[454-454]	454	1055
COV	[455-455]	455	1098
COV	[456-456]	456	1113
COV	[457-457]	457	1101
COV	[458-458]	458	1143
COV	[459-459]	459	1132
COV	[460-460]	460	1085
COV	[461-461]	461	1077
COV	[462-462]	462	1064
COV	[463-463]	463	1032
COV	[464-464]	464	1025
COV	[465-465]	465	1042
COV	[466-466]	466	977
COV	[467-467]	467	1070
COV	[468-468]	468	1022
COV	[469-469]	469	1010
COV	[470-470]	470	1003
COV	[471-471]	471	1043
COV	[472-472]	472	998
COV	[473-473]	473	996
COV	[474-474]	474	997
COV	[475-475]	475	998
COV	[476-476]	476	934
COV	[477-477]	477	951
COV	[478-478]	478	1033
COV	[479-479]	479	983
COV	[480-480]	480	959
COV	[481-481]	481	952
COV	[482-482]	482	940
COV	[483-483]	483	920
COV	[484-484]	484	898
COV	[485-485]	485	989
COV	[486-486]	486	910
COV	[487-487]	487	895
COV	[488-488]	488	912
COV	[489-489]	489	939
COV	[490-490]	490	929
COV	[491-491]	491	867
COV	[492-492]	492	845
COV	[493-493]	493	923
COV	[494-494]	494	919
COV	[495-495]	495	902
COV	[496-496]	496	879
COV	[497-497]	497	813
COV	[498-498]	498	832
COV	[499-499]	499	865
COV	[500-500]	500	858
COV	[501-501]	501	833
COV	[502-502]	502	840
COV	[503-503]	503	857
COV	[504-504]	504	854
COV	[505-505]	505	836
COV	[506-506]	506	848
COV	[507-507]	507	787
COV	[508-508]	508	791
COV	[509-509]	509	797
COV	[510-510]	510	778
COV	[511-511]	511	804
COV	[512-512]	512	803
COV	[513-513]	513	777
COV	[514-514]	514	841
COV	[515-515]	515	768
COV	[516-516]	516	694
COV	[517-517]	517	751
COV	[518-518]	518	740
COV	[519-519]	519	777
COV	[520-520]	520	786
COV	[521-521]	521	734
COV	[522-522]	522	708
COV	[523-523]	523	754
COV	[524-524]	524	744
COV	[525-525]	525	755
COV	[526-526]	526	747
COV	[527-527]	527	705
COV	[528-528]	528	692
COV	[529-529]	529	762
COV	[530-530]	530	673
COV	[531-531]	531	715
COV	[532-532]	532	706
COV	[533-533]	533	687
COV	[534-534]	534	714
COV	[535-535]	535	636
COV	[536-536]	536	740
COV	[537-537]	537	709
COV	[538-538]	538	693
COV	[539-539]	539	657
COV	[540-540]	540	731
COV	[541-541]	541	666
COV	[542-542]	542	684
COV	[543-543]	543	670
COV	[544-544]	544	632
COV	[545-545]	545	683
COV	[546-546]	546	675
COV	[547-547]	547	693
COV	[548-548]	548	687
COV	[549-549]	549	653
COV	[550-550]	550	632
COV	[551-551]	551	620
COV	[552-552]	552	674
COV	[553-553]	553	650
COV	[554-554]	554	672
COV	[555-555]	555	646
COV	[556-556]	556	638
COV	[557-557]	557	621
COV	[558-558]	558	662
COV	[559-559]	559	626
COV	[560-560]	560	639
COV	[561-561]	561	682
COV	[562-562]	562	630
COV	[563-563]	563	650
COV	[564-564]	564	644
COV	[565-565]	565	626
COV	[566-566]	566	659
COV	[567-567]	567	642
COV	[568-568]	568	639
COV	[569-569]	569	608
COV	[570-570]	570	644
COV	[571-571]	571	607
COV	[572-572]	572	650
COV	[573-573]	573	598
COV	[574-574]	574	627
COV	[575-575]	575	632
COV	[576-576]	576	600
COV	[577-577]	577	640
COV	[578-578]	578	644
COV	[579-579]	579	678
COV	[580-580]	580	615
COV	[581-581]	581	593
COV	[582-582]	582	621
COV	[583-583]	583	594
COV	[584-584]	584	593
COV	[585-585]	585	577
COV	[586-586]	586	559
COV	[587-587]	587	588
COV	[588-588]	588	626
COV	[589-589]	589	566
COV	[590-590]	590	601
COV	[591-591]	591	577
COV	[592-592]	592	615
COV	[593-593]	593	597
COV	[594-594]	594	520
COV	[595-595]	595	572
COV	[596-596]	596	545
COV	[597-597]	597	581
COV	[598-598]	598	563
COV	[599-599]	599	527
COV	[600-600]	600	562
COV	[601-601]	601	562
COV	[602-602]	602	590
COV	[603-603]	603	562
COV	[604-604]	604	516
COV	[605-605]	605	535
COV	[606-606]	606	553
COV	[607-607]	607	535
COV	[608-608]	608	525
COV	[609-609]	609	497
COV	[610-610]	610	563
COV	[611-611]	611	550
COV	[612-612]	612	514
COV	[613-613]	613	505
COV	[614-614]	614	539
COV	[615-615]	615	569
COV	[616-616]	616	478
COV	[617-617]	617	549
COV	[618-618]	618	499
COV	[619-619]	619	554
COV	[620-620]	620	474
COV	[621-621]	621	511
COV	[622-622]	622	525
COV	[623-623]	623	500
COV	[624-624]	624	512
COV	[625-625]	625	469
COV	[626-626]	626	546
COV	[627-627]	627	516
COV	[628-628]	628	515
COV	[629-629]	629	503
COV	[630-630]	630	521
COV	[631-631]	631	526
COV	[632-632]	632	484
COV	[633-633]	633	503
COV	[634-634]	634	472
COV	[635-635]	635	536
COV	[636-636]	636	505
COV	[637-637]	637	517
COV	[638-638]	638	489
COV	[639-639]	639	457
COV	[640-640]	640	489
COV	[641-641]	641	504
COV	[642-642]	642	516
COV	[643-643]	643	486
COV	[644-644]	644	468
COV	[645-645]	645	461
COV	[646-646]	646	485
COV	[647-647]	647	486
COV	[648-648]	648	489
COV	[649-649]	649	442
COV	[650-650]	650	464
COV	[651-651]	651	538
COV	[652-652]	652	474
COV	[653-653]	653	481
COV	[654-654]	654	447
COV	[655-655]	655	495
COV	[656-656]	656	516
COV	[657-657]	657	447
COV	[658-658]	658	455
COV	[659-659]	659	461
COV	[660-660]	660	495
COV	[661-661]	661	438
COV	[662-662]	662	458
COV	[663-663]	663	432
COV	[664-664]	664	510
COV	[665-665]	665	472
COV	[666-666]	666	461
COV	[667-667]	667	496
COV	[668-668]	668	453
COV	[669-669]	669	478
COV	[670-670]	670	483
COV	[671-671]	671	452
COV	[672-672]	672	440
COV	[673-673]	673	427
COV	[674-674]	674	445
COV	[675-675]	675	449
COV	[676-676]	676	436
COV	[677-677]	677	437
COV	[678-678]	678	394
COV	[679-679]	679	438
COV	[680-680]	680	391
COV	[681-681]	681	431
COV	[682-682]	682	434
COV	[683-683]	683	442
COV	[684-684]	684	426
COV	[685-685]	685	391
COV	[686-686]	686	423
COV	[687-687]	687	445
COV	[688-688]	688	410
COV	[689-689]	689	440
COV	[690-690]	690	428
COV	[691-691]	691	409
COV	[692-692]	692	446
COV	[693-693]	693	417
COV	[694-694]	694	427
COV	[695-695]	695	403
COV	[696-696]	696	399
COV	[697-697]	697	427
COV	[698-698]	698	418
COV	[699-699]	699	386
COV	[700-700]	700	381
COV	[701-701]	701	405
COV	[702-702]	702	408
COV	[703-703]	703	397
COV	[704-704]	704	402
COV	[705-705]	705	412
COV	[706-706]	706	388
COV	[707-707]	707	405
COV	[708-708]	708	378
COV	[709-709]	709	388
COV	[710-710]	710	411
COV	[711-711]	711	396
COV	[712-712]	712	416
COV	[713-713]	713	398
COV	[714-714]	714	403
COV	[715-715]	715	382
COV	[716-716]	716	373
COV	[717-717]	717	349
COV	[718-718]	718	386
COV	[719-719]	719	357
COV	[720-720]	720	419
COV	[721-721]	721	397
COV	[722-722]	722	371
COV	[723-723]	723	341
COV	[724-724]	724	389
COV	[725-725]	725	376
COV	[726-726]	726	349
COV	[727-727]	727	370
COV	[728-728]	728	387
COV	[729-729]	729	389
COV	[730-730]	730	395
COV	[731-731]	731	373
COV	[732-732]	732	392
COV	[733-733]	733	363
COV	[734-734]	734	373
COV	[735-735]	735	374
COV	[736-736]	736	359
COV	[737-737]	737	386
COV	[738-738]	738	387
COV	[739-739]	739	361
COV	[740-740]	740	350
COV	[741-741]	741	381
COV	[742-742]	742	401
COV	[743-743]	743	352
COV	[744-744]	744	349
COV	[745-745]	745	368
COV	[746-746]	746	359
COV	[747-747]	747	335
COV	[748-748]	748	375
COV	[749-749]	749	339
COV	[750-750]	750	327
COV	[751-751]	751	384
COV	[752-752]	752	337
COV	[753-753]	753	363
COV	[754-754]	754	347
COV	[755-755]	755	428
COV	[756-756]	756	345
COV	[757-757]	757	353
COV	[758-758]	758	362
COV	[759-759]	759	329
COV	[760-760]	760	343
COV	[761-761]	761	302
COV	[762-762]	762	312
COV	[763-763]	763	349
COV	[764-764]	764	355
COV	[765-765]	765	340
COV	[766-766]	766	328
COV	[767-767]	767	356
COV	[768-768]	768	362
COV	[769-769]	769	354
COV	[770-770]	770	325
COV	[771-771]	771	341
COV	[772-772]	772	330
COV	[773-773]	773	340
COV	[774-774]	774	347
COV	[775-775]	775	303
COV	[776-776]	776	293
COV	[777-777]	777	354
COV	[778-778]	778	300
COV	[779-779]	779	285
COV	[780-780]	780	339
COV	[781-781]	781	312
COV	[782-782]	782	329
COV	[783-783]	783	340
COV	[784-784]	784	295
COV	[785-785]	785	329
COV	[786-786]	786	282
COV	[787-787]	787	324
COV	[788-788]	788	323
COV	[789-789]	789	310
COV	[790-790]	790	295
COV	[791-791]	791	310
COV	[792-792]	792	315
COV	[793-793]	793	330
COV	[794-794]	794	321
COV	[795-795]	795	293
COV	[796-796]	796	300
COV	[797-797]	797	308
COV	[798-798]	798	325
COV	[799-799]	799	274
COV	[800-800]	800	304
COV	[801-801]	801	281
COV	[802-802]	802	311
COV	[803-803]	803	300
COV	[804-804]	804	315
COV	[805-805]	805	278
COV	[806-806]	806	265
COV	[807-807]	807	292
COV	[808-808]	808	311
COV	[809-809]	809	302
COV	[810-810]	810	292
COV	[811-811]	811	291
COV	[812-812]	812	275
COV	[813-813]	813	294
COV	[814-814]	814	292
COV	[815-815]	815	275
COV	[816-816]	816	295
COV	[817-817]	817	304
COV	[818-818]	818	286
COV	[819-819]	819	291
COV	[820-820]	820	328
COV	[821-821]	821	286
COV	[822-822]	822	274
COV	[823-823]	823	260
COV	[824-824]	824	277
COV	[825-825]	825	314
COV	[826-826]	826	282
COV	[827-827]	827	292
COV	[828-828]	828	257
COV	[829-829]	829	260
COV	[830-830]	830	257
COV	[831-831]	831	259
COV	[832-832]	832	253
COV	[833-833]	833	261
COV	[834-834]	834	238
COV	[835-835]	835	298
COV	[836-836]	836	237
COV	[837-837]	837	260
COV	[838-838]	838	239
COV	[839-839]	839	229
COV	[840-840]	840	272
COV	[841-841]	841	283
COV	[842-842]	842	214
COV	[843-843]	843	248
COV	[844-844]	844	223
COV	[845-845]	845	259
COV	[846-846]	846	249
COV	[847-847]	847	263
COV	[848-848]	848	235
COV	[849-849]	849	233
COV	[850-850]	850	279
COV	[851-851]	851	248
COV	[852-852]	852	252
COV	[853-853]	853	255
COV	[854-854]	854	228
COV	[855-855]	855	245
COV	[856-856]	856	233
COV	[857-857]	857	243
COV	[858-858]	858	231
COV	[859-859]	859	225
COV	[860-860]	860	234
COV	[861-861]	861	227
COV	[862-862]	862	251
COV	[863-863]	863	222
COV	[864-864]	864	236
COV	[865-865]	865	226
COV	[866-866]	866	214
COV	[867-867]	867	195
COV	[868-868]	868	215
COV	[869-869]	869	221
COV	[870-870]	870	214
COV	[871-871]	871	224
COV	[872-872]	872	251
COV	[873-873]	873	218
COV	[874-874]	874	253
COV	[875-875]	875	221
COV	[876-876]	876	228
COV	[877-877]	877	243
COV	[878-878]	878	249
COV	[879-879]	879	213
COV	[880-880]	880	227
COV	[881-881]	881	208
COV	[882-882]	882	234
COV	[883-883]	883	229
COV	[884-884]	884	216
COV	[885-885]	885	215
COV	[886-886]	886	217
COV	[887-887]	887	233
COV	[888-888]	888	202
COV	[889-889]	889	201
COV	[890-890]	890	234
COV	[891-891]	891	237
COV	[892-892]	892	211
COV	[893-893]	893	218
COV	[894-894]	894	201
COV	[895-895]	895	215
COV	[896-896]	896	222
COV	[897-897]	897	213
COV	[898-898]	898	225
COV	[899-899]	899	227
COV	[900-900]	900	235
COV	[901-901]	901	208
COV	[902-902]	902	195
COV	[903-903]	903	224
COV	[904-904]	904	226
COV	[905-905]	905	194
COV	[906-906]	906	208
COV	[907-907]	907	242
COV	[908-908]	908	218
COV	[909-909]	909	223
COV	[910-910]	910	202
COV	[911-911]	911	195
COV	[912-912]	912	225
COV	[913-913]	913	243
COV	[914-914]	914	202
COV	[915-915]	915	203
COV	[916-916]	916	214
COV	[917-917]	917	203
COV	[918-918]	918	211
COV	[919-919]	919	209
COV	[920-920]	920	218
COV	[921-921]	921	207
COV	[922-922]	922	202
COV	[923-923]	923	211
COV	[924-924]	924	197
COV	[925-925]	925	228
COV	[926-926]	926	203
COV	[927-927]	927	212
COV	[928-928]	928	190
COV	[929-929]	929	208
COV	[930-930]	930	209
COV	[931-931]	931	209
COV	[932-932]	932	201
COV	[933-933]	933	213
COV	[934-934]	934	182
COV	[935-935]	935	208
COV	[936-936]	936	199
COV	[937-937]	937	223
COV	[938-938]	938	187
COV	[939-939]	939	188
COV	[940-940]	940	207
COV	[941-941]	941	197
COV	[942-942]	942	199
COV	[943-943]	943	203
COV	[944-944]	944	184
COV	[945-945]	945	218
COV	[946-946]	946	213
COV	[947-947]	947	195
COV	[948-948]	948	174
COV	[949-949]	949	178
COV	[950-950]	950	181
COV	[951-951]	951	208
COV	[952-952]	952	207
COV	[953-953]	953	207
COV	[954-954]	954	187
COV	[955-955]	955	191
COV	[956-956]	956	194
COV	[957-957]	957	194
COV	[958-958]	958	190
COV	[959-959]	959	181
COV	[960-960]	960	172
COV	[961-961]	961	185
COV	[962-962]	962	180
COV	[963-963]	963	191
COV	[964-964]	964	152
COV	[965-965]	965	179
COV	[966-966]	966	173
COV	[967-967]	967	158
COV	[968-968]	968	185
COV	[969-969]	969	195
COV	[970-970]	970	171
COV	[971-971]	971	172
COV	[972-972]	972	186
COV	[973-973]	973	179
COV	[974-974]	974	185
COV	[975-975]	975	170
COV	[976-976]	976	177
COV	[977-977]	977	187
COV	[978-978]	978	183
COV	[979-979]	979	170
COV	[980-980]	980	171
COV	[981-981]	981	165
COV	[982-982]	982	169
COV	[983-983]	983	196
COV	[984-984]	984	165
COV	[985-985]	985	171
COV	[986-986]	986	194
COV	[987-987]	987	172
COV	[988-988]	988	171
COV	[989-989]	989	156
COV	[990-990]	990	172
COV	[991-991]	991	196
COV	[992-992]	992	154
COV	[993-993]	993	173
COV	[994-994]	994	171
COV	[995-995]	995	166
COV	[996-996]	996	186
COV	[997-997]	997	160
COV	[998-998]	998	140
COV	[999-999]	999	166
COV	[1000-1000]	1000	164
COV	[1000<]	1000	202050
# GC-depth. Use `grep ^GCD | cut -f 2-` to extract this part. The columns are: GC%, unique sequence percentiles, 10th, 25th, 50th, 75th and 90th depth percentile
GCD	0.0	0.043	0.000	0.000	0.000	0.000	0.000
GCD	15.0	0.064	0.500	0.500	0.500	0.500	0.500
GCD	16.0	0.085	0.415	0.415	0.415	0.415	0.415
GCD	17.0	0.107	0.002	0.002	0.002	0.002	0.002
GCD	26.0	0.128	0.027	0.027	0.027	0.027	0.027
GCD	28.0	0.192	0.005	0.005	0.020	0.027	0.027
GCD	29.0	0.213	0.062	0.062	0.062	0.062	0.062
GCD	30.0	0.277	0.010	0.010	0.020	0.030	0.030
GCD	31.0	0.320	0.007	0.007	0.007	0.030	0.030
GCD	32.0	0.363	0.027	0.027	0.027	0.207	0.207
GCD	33.0	0.491	0.035	0.035	0.085	0.410	1.170
GCD	34.0	0.704	0.010	0.010	0.050	1.178	4.695
GCD	35.0	1.323	0.018	0.043	0.120	0.415	1.163
GCD	36.0	2.199	0.020	0.060	0.115	0.355	1.183
GCD	37.0	3.650	0.020	0.072	0.160	0.725	2.255
GCD	38.0	5.977	0.045	0.168	0.635	1.470	4.930
GCD	39.0	10.245	0.095	0.347	0.918	4.238	10.995
GCD	40.0	16.371	0.142	0.438	1.780	7.082	18.965
GCD	41.0	26.019	0.188	0.945	4.160	14.118	26.173
GCD	42.0	36.884	0.282	1.015	5.395	17.558	35.528
GCD	43.0	47.898	0.463	1.727	6.815	20.220	37.095
GCD	44.0	58.677	0.485	2.060	6.860	19.920	41.450
GCD	45.0	67.641	0.493	1.915	7.843	22.552	49.565
GCD	46.0	75.091	0.393	2.115	8.562	21.600	48.028
GCD	47.0	81.451	0.390	1.717	7.778	20.868	45.287
GCD	48.0	86.681	0.645	2.350	9.645	27.952	55.287
GCD	49.0	90.309	0.710	2.360	10.488	35.612	81.295
GCD	50.0	93.020	1.003	2.928	12.465	39.180	107.217
GCD	51.0	95.368	0.553	2.912	17.782	60.605	202.458
GCD	52.0	96.884	0.572	4.775	19.950	97.457	144.783
GCD	53.0	97.588	1.607	6.262	45.525	129.395	216.992
GCD	54.0	98.228	0.303	2.500	16.243	50.215	121.905
GCD	55.0	98.826	0.680	1.678	13.425	61.270	146.102
GCD	56.0	99.210	0.010	1.075	2.273	104.622	203.648
GCD	57.0	99.445	1.255	1.812	7.650	62.720	98.825
GCD	58.0	99.509	0.665	0.665	1.457	150.408	150.408
GCD	59.0	99.594	0.690	0.690	57.897	58.982	126.732
GCD	60.0	99.637	0.642	0.642	0.642	34.930	34.930
GCD	61.0	99.723	0.785	0.785	43.770	99.647	195.100
GCD	62.0	99.744	4.280	4.280	4.280	4.280	4.280
GCD	63.0	99.787	53.798	53.798	53.798	199.538	199.538
GCD	64.0	99.808	0.160	0.160	0.160	0.160	0.160
GCD	67.0	99.829	0.038	0.038	0.038	0.038	0.038
GCD	68.0	99.851	0.310	0.310	0.310	0.310	0.310
GCD	69.0	99.872	0.325	0.325	0.325	0.325	0.325
GCD	70.0	99.893	0.652	0.652	0.652	0.652	0.652
GCD	75.0	99.915	0.278	0.278	0.278	0.278	0.278
GCD	76.0	99.936	0.010	0.010	0.010	0.010	0.010
GCD	82.0	99.957	0.070	0.070	0.070	0.070	0.070
GCD	86.0	99.979	3.793	3.793	3.793	3.793	3.793
GCD	91.0	100.000	0.928	0.928	0.928	0.928	0.928
```
