## Supplemental Data Set 2 for "The *glp-1* 3ʹ untranslated region regulates germline proliferation and promotes reproductive fecundity through multiple mechanisms": glp1_PREs2.stats.txt

```
# This file was produced by samtools stats (1.9+htslib-1.9) and can be plotted using plot-bamstats
# This file contains statistics for all reads.
# The command line was:  stats sorted_reads/glp1_PREs2.bam
# CHK, Checksum	[2]Read Names	[3]Sequences	[4]Qualities
# CHK, CRC32 of reads which passed filtering followed by addition (32bit overflow)
CHK	687b00df	db0b5f31	4d27b773
# Summary Numbers. Use `grep ^SN | cut -f 2-` to extract this part.
SN	raw total sequences:	33216597
SN	filtered sequences:	0
SN	sequences:	33216597
SN	is sorted:	1
SN	1st fragments:	16608306
SN	last fragments:	16608291
SN	reads mapped:	33216597
SN	reads mapped and paired:	33216562	# paired-end technology bit set + both mates mapped
SN	reads unmapped:	0
SN	reads properly paired:	33216562	# proper-pair bit set
SN	reads paired:	33216597	# paired-end technology bit set
SN	reads duplicated:	0	# PCR or optical duplicate bit set
SN	reads MQ0:	178946	# mapped and MQ=0
SN	reads QC failed:	0
SN	non-primary alignments:	10496010
SN	total length:	1675079607	# ignores clipping
SN	total first fragment length:	837524554	# ignores clipping
SN	total last fragment length:	837555053	# ignores clipping
SN	bases mapped:	1675079607	# ignores clipping
SN	bases mapped (cigar):	1668641455	# more accurate
SN	bases trimmed:	0
SN	bases duplicated:	0
SN	mismatches:	0	# from NM fields
SN	error rate:	0.000000e+00	# mismatches / bases mapped (cigar)
SN	average length:	50
SN	average first fragment length:	50
SN	average last fragment length:	50
SN	maximum length:	51
SN	maximum first fragment length:	51
SN	maximum last fragment length:	51
SN	average quality:	39.3
SN	insert size average:	255.1
SN	insert size standard deviation:	233.5
SN	inward oriented pairs:	16597768
SN	outward oriented pairs:	10513
SN	pairs with other orientation:	0
SN	pairs on different chromosomes:	0
SN	percentage of properly paired reads (%):	100.0
# First Fragment Qualities. Use `grep ^FFQ | cut -f 2-` to extract this part.
# Columns correspond to qualities and rows to cycles. First column is the cycle number.
FFQ	1	0	0	260	0	0	0	0	0	0	0	0	0	76405	0	0	0	0	0	0	0	0	0	0	0	484902	0	0	0	0	0	0	0	0	0	0	0	0	0	0	0	16046739	0
FFQ	2	0	0	1905	0	0	0	0	0	0	0	0	0	136541	0	0	0	0	0	0	0	0	0	0	0	987733	0	0	0	0	0	0	0	0	0	0	0	0	0	0	0	15482127	0
FFQ	3	0	0	119	0	0	0	0	0	0	0	0	0	140858	0	0	0	0	0	0	0	0	0	0	0	715988	0	0	0	0	0	0	0	0	0	0	0	0	0	0	0	15751341	0
FFQ	4	0	0	17	0	0	0	0	0	0	0	0	0	161437	0	0	0	0	0	0	0	0	0	0	0	655016	0	0	0	0	0	0	0	0	0	0	0	0	0	0	0	15791836	0
FFQ	5	0	0	412	0	0	0	0	0	0	0	0	0	161142	0	0	0	0	0	0	0	0	0	0	0	613249	0	0	0	0	0	0	0	0	0	0	0	0	0	0	0	15833503	0
FFQ	6	0	0	0	0	0	0	0	0	0	0	0	0	140949	0	0	0	0	0	0	0	0	0	0	0	571164	0	0	0	0	0	0	0	0	0	0	0	0	0	0	0	15896193	0
FFQ	7	0	0	0	0	0	0	0	0	0	0	0	0	118715	0	0	0	0	0	0	0	0	0	0	0	532488	0	0	0	0	0	0	0	0	0	0	0	0	0	0	0	15957103	0
FFQ	8	0	0	0	0	0	0	0	0	0	0	0	0	127301	0	0	0	0	0	0	0	0	0	0	0	566348	0	0	0	0	0	0	0	0	0	0	0	0	0	0	0	15914657	0
FFQ	9	0	0	1	0	0	0	0	0	0	0	0	0	117832	0	0	0	0	0	0	0	0	0	0	0	532991	0	0	0	0	0	0	0	0	0	0	0	0	0	0	0	15957482	0
FFQ	10	0	0	6	0	0	0	0	0	0	0	0	0	134636	0	0	0	0	0	0	0	0	0	0	0	541739	0	0	0	0	0	0	0	0	0	0	0	0	0	0	0	15931925	0
FFQ	11	0	0	0	0	0	0	0	0	0	0	0	0	121137	0	0	0	0	0	0	0	0	0	0	0	545685	0	0	0	0	0	0	0	0	0	0	0	0	0	0	0	15941484	0
FFQ	12	0	0	0	0	0	0	0	0	0	0	0	0	123709	0	0	0	0	0	0	0	0	0	0	0	555919	0	0	0	0	0	0	0	0	0	0	0	0	0	0	0	15928678	0
FFQ	13	0	0	0	0	0	0	0	0	0	0	0	0	120104	0	0	0	0	0	0	0	0	0	0	0	524320	0	0	0	0	0	0	0	0	0	0	0	0	0	0	0	15963882	0
FFQ	14	0	0	0	0	0	0	0	0	0	0	0	0	117156	0	0	0	0	0	0	0	0	0	0	0	523438	0	0	0	0	0	0	0	0	0	0	0	0	0	0	0	15967712	0
FFQ	15	0	0	0	0	0	0	0	0	0	0	0	0	115381	0	0	0	0	0	0	0	0	0	0	0	519938	0	0	0	0	0	0	0	0	0	0	0	0	0	0	0	15972987	0
FFQ	16	0	0	0	0	0	0	0	0	0	0	0	0	93321	0	0	0	0	0	0	0	0	0	0	0	442640	0	0	0	0	0	0	0	0	0	0	0	0	0	0	0	16072344	0
FFQ	17	0	0	0	0	0	0	0	0	0	0	0	0	93697	0	0	0	0	0	0	0	0	0	0	0	441214	0	0	0	0	0	0	0	0	0	0	0	0	0	0	0	16073394	0
FFQ	18	0	0	0	0	0	0	0	0	0	0	0	0	90617	0	0	0	0	0	0	0	0	0	0	0	433985	0	0	0	0	0	0	0	0	0	0	0	0	0	0	0	16083701	0
FFQ	19	0	0	0	0	0	0	0	0	0	0	0	0	88692	0	0	0	0	0	0	0	0	0	0	0	428730	0	0	0	0	0	0	0	0	0	0	0	0	0	0	0	16090881	0
FFQ	20	0	0	0	0	0	0	0	0	0	0	0	0	89185	0	0	0	0	0	0	0	0	0	0	0	428549	0	0	0	0	0	0	0	0	0	0	0	0	0	0	0	16090566	0
FFQ	21	0	0	0	0	0	0	0	0	0	0	0	0	87211	0	0	0	0	0	0	0	0	0	0	0	422515	0	0	0	0	0	0	0	0	0	0	0	0	0	0	0	16098573	0
FFQ	22	0	0	0	0	0	0	0	0	0	0	0	0	88083	0	0	0	0	0	0	0	0	0	0	0	421069	0	0	0	0	0	0	0	0	0	0	0	0	0	0	0	16099145	0
FFQ	23	0	0	0	0	0	0	0	0	0	0	0	0	85102	0	0	0	0	0	0	0	0	0	0	0	415465	0	0	0	0	0	0	0	0	0	0	0	0	0	0	0	16107723	0
FFQ	24	0	0	0	0	0	0	0	0	0	0	0	0	85887	0	0	0	0	0	0	0	0	0	0	0	416303	0	0	0	0	0	0	0	0	0	0	0	0	0	0	0	16106082	0
FFQ	25	0	0	0	0	0	0	0	0	0	0	0	0	85314	0	0	0	0	0	0	0	0	0	0	0	413373	0	0	0	0	0	0	0	0	0	0	0	0	0	0	0	16109572	0
FFQ	26	0	0	0	0	0	0	0	0	0	0	0	0	99350	0	0	0	0	0	0	0	0	0	0	0	396135	0	0	0	0	0	0	0	0	0	0	0	0	0	0	0	16112752	0
FFQ	27	0	0	0	0	0	0	0	0	0	0	0	0	97768	0	0	0	0	0	0	0	0	0	0	0	397148	0	0	0	0	0	0	0	0	0	0	0	0	0	0	0	16113293	0
FFQ	28	0	0	0	0	0	0	0	0	0	0	0	0	97800	0	0	0	0	0	0	0	0	0	0	0	401085	0	0	0	0	0	0	0	0	0	0	0	0	0	0	0	16109301	0
FFQ	29	0	0	1	0	0	0	0	0	0	0	0	0	98446	0	0	0	0	0	0	0	0	0	0	0	401120	0	0	0	0	0	0	0	0	0	0	0	0	0	0	0	16108592	0
FFQ	30	0	0	1	0	0	0	0	0	0	0	0	0	99566	0	0	0	0	0	0	0	0	0	0	0	404147	0	0	0	0	0	0	0	0	0	0	0	0	0	0	0	16103679	0
FFQ	31	0	0	45	0	0	0	0	0	0	0	0	0	100937	0	0	0	0	0	0	0	0	0	0	0	410153	0	0	0	0	0	0	0	0	0	0	0	0	0	0	0	16096172	0
FFQ	32	0	0	46	0	0	0	0	0	0	0	0	0	99789	0	0	0	0	0	0	0	0	0	0	0	399863	0	0	0	0	0	0	0	0	0	0	0	0	0	0	0	16105943	0
FFQ	33	0	0	50	0	0	0	0	0	0	0	0	0	102542	0	0	0	0	0	0	0	0	0	0	0	407484	0	0	0	0	0	0	0	0	0	0	0	0	0	0	0	16093913	0
FFQ	34	0	0	47	0	0	0	0	0	0	0	0	0	104215	0	0	0	0	0	0	0	0	0	0	0	415286	0	0	0	0	0	0	0	0	0	0	0	0	0	0	0	16082919	0
FFQ	35	0	0	48	0	0	0	0	0	0	0	0	0	104832	0	0	0	0	0	0	0	0	0	0	0	414080	0	0	0	0	0	0	0	0	0	0	0	0	0	0	0	16081987	0
FFQ	36	0	0	0	0	0	0	0	0	0	0	0	0	100669	0	0	0	0	0	0	0	0	0	0	0	401984	0	0	0	0	0	0	0	0	0	0	0	0	0	0	0	16096481	0
FFQ	37	0	0	0	0	0	0	0	0	0	0	0	0	100902	0	0	0	0	0	0	0	0	0	0	0	401112	0	0	0	0	0	0	0	0	0	0	0	0	0	0	0	16095417	0
FFQ	38	0	0	0	0	0	0	0	0	0	0	0	0	100639	0	0	0	0	0	0	0	0	0	0	0	407409	0	0	0	0	0	0	0	0	0	0	0	0	0	0	0	16087112	0
FFQ	39	0	0	0	0	0	0	0	0	0	0	0	0	100717	0	0	0	0	0	0	0	0	0	0	0	397517	0	0	0	0	0	0	0	0	0	0	0	0	0	0	0	16093598	0
FFQ	40	0	0	0	0	0	0	0	0	0	0	0	0	101121	0	0	0	0	0	0	0	0	0	0	0	403495	0	0	0	0	0	0	0	0	0	0	0	0	0	0	0	16083220	0
FFQ	41	0	0	0	0	0	0	0	0	0	0	0	0	99833	0	0	0	0	0	0	0	0	0	0	0	401605	0	0	0	0	0	0	0	0	0	0	0	0	0	0	0	16078925	0
FFQ	42	0	0	0	0	0	0	0	0	0	0	0	0	100826	0	0	0	0	0	0	0	0	0	0	0	401532	0	0	0	0	0	0	0	0	0	0	0	0	0	0	0	16058033	0
FFQ	43	0	0	0	0	0	0	0	0	0	0	0	0	101918	0	0	0	0	0	0	0	0	0	0	0	404472	0	0	0	0	0	0	0	0	0	0	0	0	0	0	0	16020741	0
FFQ	44	0	0	0	0	0	0	0	0	0	0	0	0	102897	0	0	0	0	0	0	0	0	0	0	0	403248	0	0	0	0	0	0	0	0	0	0	0	0	0	0	0	15958946	0
FFQ	45	0	0	0	0	0	0	0	0	0	0	0	0	100234	0	0	0	0	0	0	0	0	0	0	0	399278	0	0	0	0	0	0	0	0	0	0	0	0	0	0	0	15943310	0
FFQ	46	0	0	11	0	0	0	0	0	0	0	0	0	97766	0	0	0	0	0	0	0	0	0	0	0	392861	0	0	0	0	0	0	0	0	0	0	0	0	0	0	0	15900870	0
FFQ	47	0	0	0	0	0	0	0	0	0	0	0	0	109015	0	0	0	0	0	0	0	0	0	0	0	415601	0	0	0	0	0	0	0	0	0	0	0	0	0	0	0	15844502	0
FFQ	48	0	0	0	0	0	0	0	0	0	0	0	0	97952	0	0	0	0	0	0	0	0	0	0	0	394509	0	0	0	0	0	0	0	0	0	0	0	0	0	0	0	15791208	0
FFQ	49	0	0	0	0	0	0	0	0	0	0	0	0	98398	0	0	0	0	0	0	0	0	0	0	0	389968	0	0	0	0	0	0	0	0	0	0	0	0	0	0	0	15454707	0
FFQ	50	0	0	0	0	0	0	0	0	0	0	0	0	87930	0	0	0	0	0	0	0	0	0	0	0	361171	0	0	0	0	0	0	0	0	0	0	0	0	0	0	0	14465100	0
FFQ	51	0	0	0	0	0	0	0	0	0	0	0	0	61987	0	0	0	0	0	0	0	0	0	0	0	283483	0	0	0	0	0	0	0	0	0	0	0	0	0	0	0	10462266	0
# Last Fragment Qualities. Use `grep ^LFQ | cut -f 2-` to extract this part.
# Columns correspond to qualities and rows to cycles. First column is the cycle number.
LFQ	1	0	0	0	0	0	0	0	0	0	0	0	0	105372	0	0	0	0	0	0	0	0	0	0	0	516276	0	0	0	0	0	0	0	0	0	0	0	0	0	0	0	15986643	0
LFQ	2	0	0	0	0	0	0	0	0	0	0	0	0	188622	0	0	0	0	0	0	0	0	0	0	0	608443	0	0	0	0	0	0	0	0	0	0	0	0	0	0	0	15811226	0
LFQ	3	0	0	17	0	0	0	0	0	0	0	0	0	170232	0	0	0	0	0	0	0	0	0	0	0	563954	0	0	0	0	0	0	0	0	0	0	0	0	0	0	0	15874088	0
LFQ	4	0	0	0	0	0	0	0	0	0	0	0	0	187282	0	0	0	0	0	0	0	0	0	0	0	570635	0	0	0	0	0	0	0	0	0	0	0	0	0	0	0	15850374	0
LFQ	5	0	0	15	0	0	0	0	0	0	0	0	0	175665	0	0	0	0	0	0	0	0	0	0	0	513900	0	0	0	0	0	0	0	0	0	0	0	0	0	0	0	15918711	0
LFQ	6	0	0	0	0	0	0	0	0	0	0	0	0	182962	0	0	0	0	0	0	0	0	0	0	0	559445	0	0	0	0	0	0	0	0	0	0	0	0	0	0	0	15865884	0
LFQ	7	0	0	0	0	0	0	0	0	0	0	0	0	146403	0	0	0	0	0	0	0	0	0	0	0	498069	0	0	0	0	0	0	0	0	0	0	0	0	0	0	0	15963819	0
LFQ	8	0	0	0	0	0	0	0	0	0	0	0	0	167806	0	0	0	0	0	0	0	0	0	0	0	566040	0	0	0	0	0	0	0	0	0	0	0	0	0	0	0	15874445	0
LFQ	9	0	0	0	0	0	0	0	0	0	0	0	0	149869	0	0	0	0	0	0	0	0	0	0	0	528579	0	0	0	0	0	0	0	0	0	0	0	0	0	0	0	15929843	0
LFQ	10	0	0	0	0	0	0	0	0	0	0	0	0	175573	0	0	0	0	0	0	0	0	0	0	0	526132	0	0	0	0	0	0	0	0	0	0	0	0	0	0	0	15906586	0
LFQ	11	0	0	0	0	0	0	0	0	0	0	0	0	161234	0	0	0	0	0	0	0	0	0	0	0	539925	0	0	0	0	0	0	0	0	0	0	0	0	0	0	0	15907132	0
LFQ	12	0	0	0	0	0	0	0	0	0	0	0	0	160410	0	0	0	0	0	0	0	0	0	0	0	538230	0	0	0	0	0	0	0	0	0	0	0	0	0	0	0	15909651	0
LFQ	13	0	0	0	0	0	0	0	0	0	0	0	0	161102	0	0	0	0	0	0	0	0	0	0	0	519633	0	0	0	0	0	0	0	0	0	0	0	0	0	0	0	15927556	0
LFQ	14	0	0	0	0	0	0	0	0	0	0	0	0	151910	0	0	0	0	0	0	0	0	0	0	0	509933	0	0	0	0	0	0	0	0	0	0	0	0	0	0	0	15946448	0
LFQ	15	0	0	0	0	0	0	0	0	0	0	0	0	158057	0	0	0	0	0	0	0	0	0	0	0	523774	0	0	0	0	0	0	0	0	0	0	0	0	0	0	0	15926460	0
LFQ	16	0	0	0	0	0	0	0	0	0	0	0	0	150864	0	0	0	0	0	0	0	0	0	0	0	512847	0	0	0	0	0	0	0	0	0	0	0	0	0	0	0	15944580	0
LFQ	17	0	0	0	0	0	0	0	0	0	0	0	0	154472	0	0	0	0	0	0	0	0	0	0	0	516453	0	0	0	0	0	0	0	0	0	0	0	0	0	0	0	15937365	0
LFQ	18	0	0	0	0	0	0	0	0	0	0	0	0	144769	0	0	0	0	0	0	0	0	0	0	0	507947	0	0	0	0	0	0	0	0	0	0	0	0	0	0	0	15955574	0
LFQ	19	0	0	0	0	0	0	0	0	0	0	0	0	146212	0	0	0	0	0	0	0	0	0	0	0	506965	0	0	0	0	0	0	0	0	0	0	0	0	0	0	0	15955113	0
LFQ	20	0	0	0	0	0	0	0	0	0	0	0	0	147922	0	0	0	0	0	0	0	0	0	0	0	509963	0	0	0	0	0	0	0	0	0	0	0	0	0	0	0	15950405	0
LFQ	21	0	0	0	0	0	0	0	0	0	0	0	0	145461	0	0	0	0	0	0	0	0	0	0	0	503467	0	0	0	0	0	0	0	0	0	0	0	0	0	0	0	15959360	0
LFQ	22	0	0	0	0	0	0	0	0	0	0	0	0	141061	0	0	0	0	0	0	0	0	0	0	0	496656	0	0	0	0	0	0	0	0	0	0	0	0	0	0	0	15970568	0
LFQ	23	0	0	0	0	0	0	0	0	0	0	0	0	148891	0	0	0	0	0	0	0	0	0	0	0	505373	0	0	0	0	0	0	0	0	0	0	0	0	0	0	0	15954010	0
LFQ	24	0	0	0	0	0	0	0	0	0	0	0	0	145728	0	0	0	0	0	0	0	0	0	0	0	508037	0	0	0	0	0	0	0	0	0	0	0	0	0	0	0	15954492	0
LFQ	25	0	0	0	0	0	0	0	0	0	0	0	0	142248	0	0	0	0	0	0	0	0	0	0	0	497507	0	0	0	0	0	0	0	0	0	0	0	0	0	0	0	15968484	0
LFQ	26	0	0	0	0	0	0	0	0	0	0	0	0	137529	0	0	0	0	0	0	0	0	0	0	0	487496	0	0	0	0	0	0	0	0	0	0	0	0	0	0	0	15983183	0
LFQ	27	0	0	45	0	0	0	0	0	0	0	0	0	131832	0	0	0	0	0	0	0	0	0	0	0	483505	0	0	0	0	0	0	0	0	0	0	0	0	0	0	0	15992799	0
LFQ	28	0	0	0	0	0	0	0	0	0	0	0	0	137234	0	0	0	0	0	0	0	0	0	0	0	489616	0	0	0	0	0	0	0	0	0	0	0	0	0	0	0	15981315	0
LFQ	29	0	0	0	0	0	0	0	0	0	0	0	0	134926	0	0	0	0	0	0	0	0	0	0	0	487862	0	0	0	0	0	0	0	0	0	0	0	0	0	0	0	15985338	0
LFQ	30	0	0	0	0	0	0	0	0	0	0	0	0	136508	0	0	0	0	0	0	0	0	0	0	0	495190	0	0	0	0	0	0	0	0	0	0	0	0	0	0	0	15975769	0
LFQ	31	0	0	45	0	0	0	0	0	0	0	0	0	135303	0	0	0	0	0	0	0	0	0	0	0	497692	0	0	0	0	0	0	0	0	0	0	0	0	0	0	0	15974304	0
LFQ	32	0	0	46	0	0	0	0	0	0	0	0	0	135612	0	0	0	0	0	0	0	0	0	0	0	492270	0	0	0	0	0	0	0	0	0	0	0	0	0	0	0	15977769	0
LFQ	33	0	0	514	0	0	0	0	0	0	0	0	0	134801	0	0	0	0	0	0	0	0	0	0	0	492703	0	0	0	0	0	0	0	0	0	0	0	0	0	0	0	15976065	0
LFQ	34	0	0	47	0	0	0	0	0	0	0	0	0	137181	0	0	0	0	0	0	0	0	0	0	0	499124	0	0	0	0	0	0	0	0	0	0	0	0	0	0	0	15966213	0
LFQ	35	0	0	49	0	0	0	0	0	0	0	0	0	146659	0	0	0	0	0	0	0	0	0	0	0	505167	0	0	0	0	0	0	0	0	0	0	0	0	0	0	0	15949158	0
LFQ	36	0	0	3	0	0	0	0	0	0	0	0	0	147752	0	0	0	0	0	0	0	0	0	0	0	511739	0	0	0	0	0	0	0	0	0	0	0	0	0	0	0	15939696	0
LFQ	37	0	0	0	0	0	0	0	0	0	0	0	0	150335	0	0	0	0	0	0	0	0	0	0	0	516210	0	0	0	0	0	0	0	0	0	0	0	0	0	0	0	15930940	0
LFQ	38	0	0	16	0	0	0	0	0	0	0	0	0	142778	0	0	0	0	0	0	0	0	0	0	0	510712	0	0	0	0	0	0	0	0	0	0	0	0	0	0	0	15941736	0
LFQ	39	0	0	106	0	0	0	0	0	0	0	0	0	140980	0	0	0	0	0	0	0	0	0	0	0	498545	0	0	0	0	0	0	0	0	0	0	0	0	0	0	0	15952150	0
LFQ	40	0	0	0	0	0	0	0	0	0	0	0	0	140230	0	0	0	0	0	0	0	0	0	0	0	510395	0	0	0	0	0	0	0	0	0	0	0	0	0	0	0	15937245	0
LFQ	41	0	0	0	0	0	0	0	0	0	0	0	0	138455	0	0	0	0	0	0	0	0	0	0	0	500936	0	0	0	0	0	0	0	0	0	0	0	0	0	0	0	15940817	0
LFQ	42	0	0	2	0	0	0	0	0	0	0	0	0	136293	0	0	0	0	0	0	0	0	0	0	0	502716	0	0	0	0	0	0	0	0	0	0	0	0	0	0	0	15921815	0
LFQ	43	0	0	4	0	0	0	0	0	0	0	0	0	136479	0	0	0	0	0	0	0	0	0	0	0	503103	0	0	0	0	0	0	0	0	0	0	0	0	0	0	0	15888087	0
LFQ	44	0	0	0	0	0	0	0	0	0	0	0	0	140409	0	0	0	0	0	0	0	0	0	0	0	505609	0	0	0	0	0	0	0	0	0	0	0	0	0	0	0	15819642	0
LFQ	45	0	0	0	0	0	0	0	0	0	0	0	0	137065	0	0	0	0	0	0	0	0	0	0	0	502819	0	0	0	0	0	0	0	0	0	0	0	0	0	0	0	15803674	0
LFQ	46	0	0	1	0	0	0	0	0	0	0	0	0	139069	0	0	0	0	0	0	0	0	0	0	0	502295	0	0	0	0	0	0	0	0	0	0	0	0	0	0	0	15751021	0
LFQ	47	0	0	288	0	0	0	0	0	0	0	0	0	138076	0	0	0	0	0	0	0	0	0	0	0	503473	0	0	0	0	0	0	0	0	0	0	0	0	0	0	0	15728225	0
LFQ	48	0	0	9	0	0	0	0	0	0	0	0	0	135308	0	0	0	0	0	0	0	0	0	0	0	493553	0	0	0	0	0	0	0	0	0	0	0	0	0	0	0	15656344	0
LFQ	49	0	0	6	0	0	0	0	0	0	0	0	0	134192	0	0	0	0	0	0	0	0	0	0	0	488929	0	0	0	0	0	0	0	0	0	0	0	0	0	0	0	15324032	0
LFQ	50	0	0	16	0	0	0	0	0	0	0	0	0	122316	0	0	0	0	0	0	0	0	0	0	0	458272	0	0	0	0	0	0	0	0	0	0	0	0	0	0	0	14340768	0
LFQ	51	0	0	61	0	0	0	0	0	0	0	0	0	89132	0	0	0	0	0	0	0	0	0	0	0	361564	0	0	0	0	0	0	0	0	0	0	0	0	0	0	0	10370582	0
# GC Content of first fragments. Use `grep ^GCF | cut -f 2-` to extract this part.
GCF	0.75	761
GCF	1.76	636
GCF	2.51	639
GCF	3.27	80
GCF	3.77	1385
GCF	4.27	1481
GCF	4.77	1489
GCF	5.28	1490
GCF	5.78	3690
GCF	6.28	4253
GCF	6.78	4275
GCF	7.29	4278
GCF	7.79	5901
GCF	8.54	5588
GCF	9.30	5597
GCF	9.80	4350
GCF	10.30	4725
GCF	10.80	4620
GCF	11.31	4630
GCF	11.81	6903
GCF	12.31	6843
GCF	12.81	6823
GCF	13.32	7315
GCF	13.82	13361
GCF	14.32	13801
GCF	14.82	14652
GCF	15.33	14602
GCF	15.83	26215
GCF	16.33	26843
GCF	16.83	27570
GCF	17.34	27629
GCF	17.84	50282
GCF	18.34	51506
GCF	18.84	50506
GCF	19.35	51363
GCF	19.85	58095
GCF	20.35	57130
GCF	20.85	58652
GCF	21.36	61970
GCF	21.86	64335
GCF	22.36	64815
GCF	22.86	64328
GCF	23.37	83893
GCF	23.87	86514
GCF	24.37	87659
GCF	24.87	88816
GCF	25.38	103277
GCF	25.88	110839
GCF	26.38	114694
GCF	26.88	115268
GCF	27.39	133019
GCF	27.89	149428
GCF	28.39	152534
GCF	28.89	152723
GCF	29.40	181949
GCF	29.90	194818
GCF	30.40	196403
GCF	30.90	197539
GCF	31.41	242881
GCF	31.91	265053
GCF	32.66	271181
GCF	33.42	324797
GCF	33.92	351190
GCF	34.42	351261
GCF	34.92	364397
GCF	35.43	455391
GCF	35.93	486837
GCF	36.43	487246
GCF	36.93	494980
GCF	37.44	605617
GCF	37.94	663557
GCF	38.44	665253
GCF	38.94	681319
GCF	39.45	823958
GCF	39.95	870319
GCF	40.45	871488
GCF	40.95	1002659
GCF	41.46	1007819
GCF	41.96	1056803
GCF	42.46	1059009
GCF	42.96	1230549
GCF	43.47	1231225
GCF	43.97	1293315
GCF	44.47	1293781
GCF	44.97	1429295
GCF	45.48	1429683
GCF	45.98	1462964
GCF	46.48	1461432
GCF	46.98	1555343
GCF	47.49	1556497
GCF	47.99	1574762
GCF	48.49	1574698
GCF	49.25	1643063
GCF	50.25	1635102
GCF	51.01	1580952
GCF	51.51	1580859
GCF	52.01	1541248
GCF	52.51	1540277
GCF	53.02	1405638
GCF	53.52	1401878
GCF	54.02	1331739
GCF	54.52	1330387
GCF	55.03	1133997
GCF	55.53	1129312
GCF	56.03	1062020
GCF	56.53	1062300
GCF	57.04	869265
GCF	57.54	868084
GCF	58.04	808900
GCF	58.54	801992
GCF	59.05	616928
GCF	59.55	613121
GCF	60.05	559996
GCF	60.55	449351
GCF	61.06	433650
GCF	61.56	432898
GCF	62.06	382487
GCF	62.56	284013
GCF	63.07	277268
GCF	63.57	276455
GCF	64.07	249522
GCF	64.57	159137
GCF	65.08	150644
GCF	65.58	150548
GCF	66.08	133774
GCF	66.83	94736
GCF	67.59	89632
GCF	68.09	79405
GCF	68.59	52084
GCF	69.10	51832
GCF	69.60	49519
GCF	70.10	43290
GCF	70.60	24837
GCF	71.11	24814
GCF	71.61	23120
GCF	72.11	19975
GCF	72.61	14386
GCF	73.12	14220
GCF	73.62	13375
GCF	74.12	12003
GCF	74.62	7332
GCF	75.13	7298
GCF	75.63	7042
GCF	76.13	5958
GCF	76.63	3589
GCF	77.14	3404
GCF	77.64	3028
GCF	78.14	2562
GCF	78.64	1434
GCF	79.15	1445
GCF	79.65	1420
GCF	80.15	509
GCF	80.65	494
GCF	81.16	457
GCF	81.66	387
GCF	82.16	101
GCF	82.66	99
GCF	83.17	95
GCF	83.67	91
GCF	84.17	16
GCF	84.67	13
GCF	85.18	11
GCF	85.68	12
GCF	86.43	5
GCF	87.19	4
GCF	87.69	3
GCF	88.94	1
GCF	90.45	7
GCF	91.46	8
GCF	92.96	32
GCF	94.97	52
GCF	96.98	309
GCF	98.99	230
# GC Content of last fragments. Use `grep ^GCL | cut -f 2-` to extract this part.
GCL	0.75	935
GCL	1.76	520
GCL	2.26	523
GCL	2.76	524
GCL	3.27	100
GCL	3.77	1327
GCL	4.27	1403
GCL	4.77	1410
GCL	5.28	1408
GCL	5.78	3608
GCL	6.28	4257
GCL	6.78	4280
GCL	7.29	4294
GCL	7.79	5836
GCL	8.29	5452
GCL	8.79	5454
GCL	9.30	5472
GCL	9.80	4465
GCL	10.30	4778
GCL	10.80	4684
GCL	11.31	4704
GCL	11.81	7064
GCL	12.31	7045
GCL	12.81	7023
GCL	13.32	7478
GCL	13.82	13127
GCL	14.32	13571
GCL	14.82	14361
GCL	15.33	14353
GCL	15.83	25955
GCL	16.33	26515
GCL	16.83	27180
GCL	17.34	27246
GCL	17.84	50236
GCL	18.34	51467
GCL	18.84	50469
GCL	19.35	51342
GCL	19.85	57206
GCL	20.35	56259
GCL	20.85	57894
GCL	21.36	61366
GCL	21.86	63967
GCL	22.36	64484
GCL	22.86	64008
GCL	23.37	83781
GCL	23.87	86419
GCL	24.37	87574
GCL	24.87	88522
GCL	25.38	103212
GCL	25.88	110355
GCL	26.38	114128
GCL	26.88	114774
GCL	27.39	132173
GCL	27.89	148637
GCL	28.39	151591
GCL	28.89	151760
GCL	29.40	181143
GCL	29.90	194357
GCL	30.40	196236
GCL	30.90	197525
GCL	31.41	243012
GCL	31.91	265517
GCL	32.66	271798
GCL	33.42	326067
GCL	33.92	352220
GCL	34.42	352282
GCL	34.92	365942
GCL	35.43	458543
GCL	35.93	490878
GCL	36.43	491315
GCL	36.93	498412
GCL	37.44	608268
GCL	37.94	665226
GCL	38.44	666908
GCL	38.94	682757
GCL	39.45	824221
GCL	39.95	870928
GCL	40.45	871998
GCL	40.95	1003429
GCL	41.46	1008802
GCL	41.96	1056650
GCL	42.46	1058866
GCL	42.96	1228053
GCL	43.47	1228632
GCL	43.97	1291675
GCL	44.47	1292077
GCL	44.97	1429752
GCL	45.48	1430042
GCL	45.98	1461571
GCL	46.48	1460199
GCL	46.98	1552830
GCL	47.49	1554311
GCL	47.99	1572566
GCL	48.49	1572517
GCL	49.25	1637841
GCL	50.25	1628297
GCL	51.01	1576926
GCL	51.51	1576790
GCL	52.01	1539334
GCL	52.51	1538263
GCL	53.02	1403325
GCL	53.52	1399447
GCL	54.02	1329949
GCL	54.52	1328472
GCL	55.03	1131709
GCL	55.53	1127103
GCL	56.03	1059209
GCL	56.53	1059685
GCL	57.04	869020
GCL	57.54	868133
GCL	58.04	808651
GCL	58.54	801621
GCL	59.05	614758
GCL	59.55	610956
GCL	60.05	559464
GCL	60.55	452219
GCL	61.06	436491
GCL	61.56	435888
GCL	62.06	386466
GCL	62.56	285272
GCL	63.07	278787
GCL	63.57	277986
GCL	64.07	249647
GCL	64.57	158658
GCL	65.08	149909
GCL	65.58	149830
GCL	66.08	133302
GCL	66.83	94169
GCL	67.59	89027
GCL	68.09	78822
GCL	68.59	52124
GCL	69.10	51877
GCL	69.60	49543
GCL	70.10	43271
GCL	70.60	24858
GCL	71.11	24861
GCL	71.61	23320
GCL	72.11	20243
GCL	72.61	14311
GCL	73.12	14083
GCL	73.62	13153
GCL	74.12	11634
GCL	74.62	7237
GCL	75.13	7206
GCL	75.63	7054
GCL	76.13	6014
GCL	76.63	3686
GCL	77.14	3533
GCL	77.64	3130
GCL	78.14	2609
GCL	78.64	1417
GCL	79.15	1411
GCL	79.65	1396
GCL	80.15	484
GCL	80.65	467
GCL	81.16	447
GCL	81.66	368
GCL	82.16	131
GCL	82.66	133
GCL	83.17	131
GCL	83.67	125
GCL	84.17	51
GCL	84.92	50
GCL	85.68	44
GCL	86.18	33
GCL	86.93	32
GCL	87.69	40
GCL	88.69	54
GCL	89.70	52
GCL	90.20	47
GCL	90.95	45
GCL	91.71	47
GCL	92.71	55
GCL	93.72	56
GCL	94.47	78
GCL	95.23	80
GCL	95.73	90
GCL	96.73	134
GCL	97.74	146
GCL	98.99	483
# ACGT content per cycle. Use `grep ^GCC | cut -f 2-` to extract this part. The columns are: cycle; A,C,G,T base counts as a percentage of all A/C/G/T bases [%]; and N and O counts as a percentage of all A/C/G/T bases [%]
GCC	1	16.12	32.99	35.24	15.65	0.00	0.00
GCC	2	26.20	23.45	24.58	25.77	0.01	0.00
GCC	3	25.79	24.04	25.14	25.03	0.00	0.00
GCC	4	25.61	24.04	25.26	25.09	0.00	0.00
GCC	5	28.45	21.40	22.44	27.71	0.00	0.00
GCC	6	30.64	19.01	19.85	30.50	0.00	0.00
GCC	7	30.44	19.28	19.84	30.44	0.00	0.00
GCC	8	24.14	25.33	26.29	24.24	0.00	0.00
GCC	9	24.60	24.64	25.81	24.95	0.00	0.00
GCC	10	29.70	19.68	20.49	30.13	0.00	0.00
GCC	11	23.41	26.00	26.78	23.81	0.00	0.00
GCC	12	25.45	24.12	24.85	25.58	0.00	0.00
GCC	13	27.97	21.29	22.20	28.54	0.00	0.00
GCC	14	27.28	21.83	23.00	27.89	0.00	0.00
GCC	15	26.84	22.61	23.59	26.96	0.00	0.00
GCC	16	26.66	22.85	23.77	26.72	0.00	0.00
GCC	17	26.55	22.97	23.84	26.64	0.00	0.00
GCC	18	26.82	22.70	23.84	26.64	0.00	0.00
GCC	19	26.20	23.15	23.99	26.66	0.00	0.00
GCC	20	26.31	23.11	23.94	26.63	0.00	0.00
GCC	21	26.47	22.68	23.90	26.96	0.00	0.00
GCC	22	26.61	22.89	23.65	26.84	0.00	0.00
GCC	23	26.78	22.58	23.60	27.03	0.00	0.00
GCC	24	27.04	22.16	23.36	27.45	0.00	0.00
GCC	25	26.67	22.41	23.89	27.03	0.00	0.00
GCC	26	26.65	22.54	23.87	26.93	0.00	0.00
GCC	27	26.70	22.67	23.43	27.19	0.00	0.00
GCC	28	26.56	22.90	23.79	26.75	0.00	0.00
GCC	29	26.50	22.85	24.04	26.61	0.00	0.00
GCC	30	26.59	22.82	23.81	26.77	0.00	0.00
GCC	31	26.91	22.61	23.62	26.86	0.00	0.00
GCC	32	27.15	22.74	23.23	26.88	0.00	0.00
GCC	33	26.96	22.38	23.32	27.35	0.00	0.00
GCC	34	26.73	22.41	23.63	27.22	0.00	0.00
GCC	35	26.47	22.63	23.86	27.05	0.00	0.00
GCC	36	26.80	22.46	23.76	26.99	0.00	0.00
GCC	37	26.60	22.70	23.58	27.12	0.00	0.00
GCC	38	26.57	22.55	23.77	27.12	0.00	0.00
GCC	39	26.73	22.59	23.69	26.99	0.00	0.00
GCC	40	26.67	22.83	23.67	26.82	0.00	0.00
GCC	41	26.65	22.60	23.94	26.81	0.00	0.00
GCC	42	26.69	22.76	23.58	26.97	0.00	0.00
GCC	43	26.49	22.79	23.68	27.04	0.00	0.00
GCC	44	26.33	22.91	23.73	27.04	0.00	0.00
GCC	45	26.64	22.53	23.49	27.33	0.00	0.00
GCC	46	26.42	22.76	23.89	26.94	0.00	0.00
GCC	47	26.45	23.11	23.70	26.75	0.00	0.00
GCC	48	26.70	22.57	23.54	27.20	0.00	0.00
GCC	49	26.25	23.02	24.10	26.63	0.00	0.00
GCC	50	25.25	23.71	25.06	25.97	0.00	0.00
GCC	51	19.82	29.20	31.08	19.91	0.00	0.00
# ACGT content per cycle for first fragments. Use `grep ^FBC | cut -f 2-` to extract this part. The columns are: cycle; A,C,G,T base counts as a percentage of all A/C/G/T bases [%]; and N and O counts as a percentage of all A/C/G/T bases [%]
FBC	1	16.13	32.98	35.23	15.66	0.00	0.00
FBC	2	26.22	23.44	24.54	25.80	0.01	0.00
FBC	3	25.76	24.07	25.17	25.00	0.00	0.00
FBC	4	25.60	24.04	25.24	25.12	0.00	0.00
FBC	5	28.40	21.45	22.46	27.68	0.00	0.00
FBC	6	30.64	19.01	19.82	30.53	0.00	0.00
FBC	7	30.47	19.27	19.82	30.44	0.00	0.00
FBC	8	24.12	25.35	26.30	24.23	0.00	0.00
FBC	9	24.62	24.63	25.80	24.95	0.00	0.00
FBC	10	29.73	19.65	20.46	30.15	0.00	0.00
FBC	11	23.41	26.01	26.76	23.81	0.00	0.00
FBC	12	25.45	24.14	24.85	25.56	0.00	0.00
FBC	13	27.99	21.29	22.18	28.55	0.00	0.00
FBC	14	27.29	21.82	22.98	27.91	0.00	0.00
FBC	15	26.82	22.62	23.59	26.97	0.00	0.00
FBC	16	26.66	22.85	23.75	26.73	0.00	0.00
FBC	17	26.53	22.96	23.84	26.67	0.00	0.00
FBC	18	26.85	22.68	23.82	26.64	0.00	0.00
FBC	19	26.22	23.12	23.97	26.70	0.00	0.00
FBC	20	26.33	23.10	23.93	26.64	0.00	0.00
FBC	21	26.50	22.65	23.88	26.97	0.00	0.00
FBC	22	26.62	22.88	23.63	26.86	0.00	0.00
FBC	23	26.79	22.59	23.59	27.03	0.00	0.00
FBC	24	27.03	22.15	23.35	27.47	0.00	0.00
FBC	25	26.67	22.42	23.87	27.04	0.00	0.00
FBC	26	26.66	22.54	23.87	26.93	0.00	0.00
FBC	27	26.72	22.67	23.41	27.20	0.00	0.00
FBC	28	26.59	22.88	23.77	26.76	0.00	0.00
FBC	29	26.51	22.84	24.03	26.63	0.00	0.00
FBC	30	26.60	22.82	23.78	26.80	0.00	0.00
FBC	31	26.93	22.59	23.59	26.88	0.00	0.00
FBC	32	27.17	22.73	23.20	26.91	0.00	0.00
FBC	33	26.96	22.37	23.29	27.38	0.00	0.00
FBC	34	26.75	22.40	23.62	27.22	0.00	0.00
FBC	35	26.48	22.61	23.85	27.06	0.00	0.00
FBC	36	26.81	22.45	23.75	26.99	0.00	0.00
FBC	37	26.62	22.70	23.55	27.13	0.00	0.00
FBC	38	26.58	22.54	23.76	27.12	0.00	0.00
FBC	39	26.75	22.57	23.67	27.01	0.00	0.00
FBC	40	26.69	22.82	23.66	26.84	0.00	0.00
FBC	41	26.66	22.58	23.92	26.84	0.00	0.00
FBC	42	26.71	22.75	23.55	26.99	0.00	0.00
FBC	43	26.50	22.78	23.67	27.05	0.00	0.00
FBC	44	26.32	22.91	23.71	27.06	0.00	0.00
FBC	45	26.64	22.53	23.48	27.35	0.00	0.00
FBC	46	26.43	22.76	23.88	26.94	0.00	0.00
FBC	47	26.44	23.14	23.71	26.71	0.00	0.00
FBC	48	26.71	22.55	23.53	27.21	0.00	0.00
FBC	49	26.27	23.01	24.09	26.63	0.00	0.00
FBC	50	25.27	23.70	25.04	25.99	0.00	0.00
FBC	51	19.84	29.20	31.08	19.88	0.00	0.00
# ACGT content per cycle for last fragments. Use `grep ^LBC | cut -f 2-` to extract this part. The columns are: cycle; A,C,G,T base counts as a percentage of all A/C/G/T bases [%]; and N and O counts as a percentage of all A/C/G/T bases [%]
LBC	1	16.11	33.00	35.26	15.63	0.00	0.00
LBC	2	26.19	23.45	24.62	25.74	0.00	0.00
LBC	3	25.82	24.01	25.11	25.05	0.00	0.00
LBC	4	25.61	24.03	25.28	25.07	0.00	0.00
LBC	5	28.49	21.35	22.42	27.73	0.00	0.00
LBC	6	30.64	19.01	19.88	30.47	0.00	0.00
LBC	7	30.42	19.29	19.85	30.44	0.00	0.00
LBC	8	24.15	25.32	26.28	24.25	0.00	0.00
LBC	9	24.57	24.66	25.82	24.95	0.00	0.00
LBC	10	29.67	19.70	20.52	30.11	0.00	0.00
LBC	11	23.40	26.00	26.79	23.81	0.00	0.00
LBC	12	25.46	24.10	24.85	25.60	0.00	0.00
LBC	13	27.96	21.29	22.23	28.53	0.00	0.00
LBC	14	27.28	21.83	23.01	27.88	0.00	0.00
LBC	15	26.85	22.60	23.59	26.96	0.00	0.00
LBC	16	26.66	22.84	23.79	26.72	0.00	0.00
LBC	17	26.56	22.98	23.85	26.61	0.00	0.00
LBC	18	26.79	22.71	23.86	26.63	0.00	0.00
LBC	19	26.18	23.17	24.02	26.62	0.00	0.00
LBC	20	26.29	23.13	23.96	26.62	0.00	0.00
LBC	21	26.44	22.70	23.92	26.95	0.00	0.00
LBC	22	26.61	22.90	23.67	26.82	0.00	0.00
LBC	23	26.77	22.58	23.62	27.03	0.00	0.00
LBC	24	27.04	22.16	23.36	27.43	0.00	0.00
LBC	25	26.66	22.41	23.91	27.02	0.00	0.00
LBC	26	26.64	22.55	23.88	26.94	0.00	0.00
LBC	27	26.69	22.68	23.45	27.19	0.00	0.00
LBC	28	26.54	22.92	23.80	26.74	0.00	0.00
LBC	29	26.49	22.86	24.06	26.59	0.00	0.00
LBC	30	26.58	22.83	23.85	26.74	0.00	0.00
LBC	31	26.88	22.64	23.64	26.84	0.00	0.00
LBC	32	27.14	22.76	23.26	26.84	0.00	0.00
LBC	33	26.95	22.39	23.34	27.32	0.00	0.00
LBC	34	26.71	22.42	23.65	27.22	0.00	0.00
LBC	35	26.46	22.64	23.86	27.04	0.00	0.00
LBC	36	26.78	22.47	23.77	26.98	0.00	0.00
LBC	37	26.58	22.70	23.60	27.12	0.00	0.00
LBC	38	26.55	22.56	23.77	27.12	0.00	0.00
LBC	39	26.71	22.61	23.72	26.96	0.00	0.00
LBC	40	26.66	22.84	23.69	26.81	0.00	0.00
LBC	41	26.64	22.62	23.95	26.79	0.00	0.00
LBC	42	26.67	22.77	23.60	26.96	0.00	0.00
LBC	43	26.49	22.79	23.69	27.03	0.00	0.00
LBC	44	26.34	22.91	23.75	27.01	0.00	0.00
LBC	45	26.63	22.54	23.51	27.32	0.00	0.00
LBC	46	26.41	22.76	23.89	26.93	0.00	0.00
LBC	47	26.45	23.07	23.69	26.78	0.00	0.00
LBC	48	26.69	22.58	23.54	27.19	0.00	0.00
LBC	49	26.22	23.04	24.11	26.64	0.00	0.00
LBC	50	25.24	23.73	25.08	25.95	0.00	0.00
LBC	51	19.79	29.20	31.08	19.93	0.00	0.00
# Insert sizes. Use `grep ^IS | cut -f 2-` to extract this part. The columns are: insert size, pairs total, inward oriented pairs, outward oriented pairs, other pairs
IS	0	0	0	0	0
IS	1	0	0	0	0
IS	2	0	0	0	0
IS	3	0	0	0	0
IS	4	0	0	0	0
IS	5	0	0	0	0
IS	6	0	0	0	0
IS	7	0	0	0	0
IS	8	0	0	0	0
IS	9	0	0	0	0
IS	10	0	0	0	0
IS	11	0	0	0	0
IS	12	0	0	0	0
IS	13	0	0	0	0
IS	14	0	0	0	0
IS	15	0	0	0	0
IS	16	0	0	0	0
IS	17	0	0	0	0
IS	18	2	1	1	0
IS	19	0	0	0	0
IS	20	1	1	0	0
IS	21	6	5	1	0
IS	22	5	0	5	0
IS	23	7	3	4	0
IS	24	4	2	2	0
IS	25	4	1	3	0
IS	26	17	7	10	0
IS	27	19	11	8	0
IS	28	23	5	18	0
IS	29	39	17	22	0
IS	30	161	70	91	0
IS	31	1072	564	508	0
IS	32	1069	562	507	0
IS	33	954	525	429	0
IS	34	992	512	480	0
IS	35	1082	579	503	0
IS	36	988	538	450	0
IS	37	1064	571	493	0
IS	38	1036	572	464	0
IS	39	966	522	444	0
IS	40	1536	1093	443	0
IS	41	966	524	442	0
IS	42	973	535	438	0
IS	43	993	532	461	0
IS	44	1032	580	452	0
IS	45	1024	541	483	0
IS	46	1007	532	475	0
IS	47	1046	563	483	0
IS	48	1128	679	449	0
IS	49	1069	629	440	0
IS	50	1116	720	396	0
IS	51	1451	1083	368	0
IS	52	1484	1484	0	0
IS	53	1598	1598	0	0
IS	54	1693	1693	0	0
IS	55	1715	1715	0	0
IS	56	1856	1856	0	0
IS	57	1913	1913	0	0
IS	58	1959	1959	0	0
IS	59	2071	2071	0	0
IS	60	1976	1976	0	0
IS	61	2110	2110	0	0
IS	62	2353	2353	0	0
IS	63	2481	2481	0	0
IS	64	2470	2470	0	0
IS	65	2721	2721	0	0
IS	66	2984	2984	0	0
IS	67	3128	3128	0	0
IS	68	3200	3200	0	0
IS	69	3601	3601	0	0
IS	70	3712	3712	0	0
IS	71	3974	3974	0	0
IS	72	4357	4357	0	0
IS	73	4564	4563	1	0
IS	74	4857	4857	0	0
IS	75	5321	5321	0	0
IS	76	5810	5806	4	0
IS	77	6392	6386	6	0
IS	78	6864	6859	5	0
IS	79	7449	7444	5	0
IS	80	7972	7963	9	0
IS	81	8564	8551	13	0
IS	82	9331	9315	16	0
IS	83	10381	10374	7	0
IS	84	10724	10708	16	0
IS	85	11732	11720	12	0
IS	86	12471	12444	27	0
IS	87	13664	13652	12	0
IS	88	14289	14269	20	0
IS	89	15847	15836	11	0
IS	90	17268	17256	12	0
IS	91	18393	18378	15	0
IS	92	19664	19643	21	0
IS	93	21249	21239	10	0
IS	94	22925	22899	26	0
IS	95	24689	24671	18	0
IS	96	26125	26102	23	0
IS	97	28247	28225	22	0
IS	98	30274	30266	8	0
IS	99	31564	31551	13	0
IS	100	33826	33814	12	0
IS	101	35526	35511	15	0
IS	102	37503	37490	13	0
IS	103	39594	39590	4	0
IS	104	41831	41828	3	0
IS	105	43847	43843	4	0
IS	106	45954	45949	5	0
IS	107	47775	47772	3	0
IS	108	50630	50622	8	0
IS	109	54160	54157	3	0
IS	110	56324	56323	1	0
IS	111	57611	57609	2	0
IS	112	62199	62196	3	0
IS	113	63895	63892	3	0
IS	114	65425	65424	1	0
IS	115	67056	67056	0	0
IS	116	68518	68515	3	0
IS	117	71312	71311	1	0
IS	118	72774	72774	0	0
IS	119	75734	75731	3	0
IS	120	77152	77151	1	0
IS	121	80998	80995	3	0
IS	122	82299	82298	1	0
IS	123	84641	84640	1	0
IS	124	84840	84839	1	0
IS	125	87417	87417	0	0
IS	126	87250	87245	5	0
IS	127	89213	89213	0	0
IS	128	90001	89999	2	0
IS	129	91111	91110	1	0
IS	130	92826	92823	3	0
IS	131	94217	94216	1	0
IS	132	95174	95173	1	0
IS	133	98465	98464	1	0
IS	134	98704	98704	0	0
IS	135	98553	98552	1	0
IS	136	100254	100254	0	0
IS	137	100426	100426	0	0
IS	138	100849	100844	5	0
IS	139	103003	103001	2	0
IS	140	102088	102087	1	0
IS	141	100667	100666	1	0
IS	142	100684	100682	2	0
IS	143	101237	101231	6	0
IS	144	102705	102701	4	0
IS	145	101345	101343	2	0
IS	146	102334	102331	3	0
IS	147	102320	102320	0	0
IS	148	102699	102696	3	0
IS	149	102888	102888	0	0
IS	150	101246	101245	1	0
IS	151	102881	102878	3	0
IS	152	102876	102876	0	0
IS	153	104147	104146	1	0
IS	154	103223	103222	1	0
IS	155	103667	103666	1	0
IS	156	102232	102232	0	0
IS	157	100999	100998	1	0
IS	158	100753	100751	2	0
IS	159	101415	101415	0	0
IS	160	103891	103891	0	0
IS	161	101493	101493	0	0
IS	162	101019	101017	2	0
IS	163	100436	100435	1	0
IS	164	99732	99732	0	0
IS	165	100582	100579	3	0
IS	166	99224	99224	0	0
IS	167	98878	98876	2	0
IS	168	98239	98239	0	0
IS	169	97061	97060	1	0
IS	170	97438	97437	1	0
IS	171	97200	97198	2	0
IS	172	97757	97757	0	0
IS	173	95149	95149	0	0
IS	174	94778	94777	1	0
IS	175	94339	94339	0	0
IS	176	94941	94940	1	0
IS	177	93063	93063	0	0
IS	178	93453	93450	3	0
IS	179	92621	92621	0	0
IS	180	90493	90493	0	0
IS	181	89678	89678	0	0
IS	182	89064	89064	0	0
IS	183	89213	89212	1	0
IS	184	89777	89777	0	0
IS	185	88434	88434	0	0
IS	186	87700	87700	0	0
IS	187	85868	85868	0	0
IS	188	86483	86483	0	0
IS	189	84635	84635	0	0
IS	190	83248	83247	1	0
IS	191	84590	84590	0	0
IS	192	83675	83674	1	0
IS	193	81951	81951	0	0
IS	194	81677	81672	5	0
IS	195	80708	80708	0	0
IS	196	80191	80191	0	0
IS	197	78656	78652	4	0
IS	198	76963	76962	1	0
IS	199	77668	77667	1	0
IS	200	76831	76829	2	0
IS	201	75209	75208	1	0
IS	202	75271	75268	3	0
IS	203	74975	74975	0	0
IS	204	74548	74548	0	0
IS	205	73373	73372	1	0
IS	206	72522	72522	0	0
IS	207	70070	70070	0	0
IS	208	70410	70410	0	0
IS	209	69042	69042	0	0
IS	210	68237	68236	1	0
IS	211	67867	67867	0	0
IS	212	67385	67384	1	0
IS	213	67209	67209	0	0
IS	214	65491	65490	1	0
IS	215	63879	63879	0	0
IS	216	64087	64087	0	0
IS	217	63396	63396	0	0
IS	218	62799	62799	0	0
IS	219	62446	62446	0	0
IS	220	61980	61980	0	0
IS	221	60693	60693	0	0
IS	222	58832	58830	2	0
IS	223	58430	58429	1	0
IS	224	58226	58226	0	0
IS	225	57537	57537	0	0
IS	226	56718	56718	0	0
IS	227	55849	55849	0	0
IS	228	55772	55771	1	0
IS	229	54981	54979	2	0
IS	230	54484	54484	0	0
IS	231	53527	53526	1	0
IS	232	52885	52884	1	0
IS	233	51669	51669	0	0
IS	234	51111	51111	0	0
IS	235	50937	50937	0	0
IS	236	49516	49516	0	0
IS	237	49108	49108	0	0
IS	238	48249	48249	0	0
IS	239	48468	48468	0	0
IS	240	47925	47924	1	0
IS	241	47299	47299	0	0
IS	242	46382	46381	1	0
IS	243	45086	45086	0	0
IS	244	44456	44455	1	0
IS	245	44303	44303	0	0
IS	246	43788	43788	0	0
IS	247	43748	43746	2	0
IS	248	42588	42586	2	0
IS	249	41728	41728	0	0
IS	250	41786	41786	0	0
IS	251	40747	40747	0	0
IS	252	40475	40475	0	0
IS	253	39599	39598	1	0
IS	254	38982	38981	1	0
IS	255	37967	37967	0	0
IS	256	37644	37644	0	0
IS	257	36952	36952	0	0
IS	258	36540	36540	0	0
IS	259	36679	36679	0	0
IS	260	35920	35920	0	0
IS	261	35659	35659	0	0
IS	262	35064	35063	1	0
IS	263	34779	34777	2	0
IS	264	34360	34360	0	0
IS	265	33958	33958	0	0
IS	266	33819	33818	1	0
IS	267	32650	32649	1	0
IS	268	32180	32180	0	0
IS	269	32184	32184	0	0
IS	270	31691	31689	2	0
IS	271	31368	31368	0	0
IS	272	30814	30814	0	0
IS	273	30493	30493	0	0
IS	274	30155	30154	1	0
IS	275	29349	29349	0	0
IS	276	29131	29130	1	0
IS	277	29173	29173	0	0
IS	278	28639	28639	0	0
IS	279	27407	27407	0	0
IS	280	27425	27424	1	0
IS	281	27303	27302	1	0
IS	282	26602	26601	1	0
IS	283	25771	25771	0	0
IS	284	26018	26018	0	0
IS	285	25409	25409	0	0
IS	286	24781	24781	0	0
IS	287	24681	24681	0	0
IS	288	25049	25048	1	0
IS	289	23921	23921	0	0
IS	290	23838	23838	0	0
IS	291	23113	23112	1	0
IS	292	23111	23111	0	0
IS	293	23219	23219	0	0
IS	294	22306	22306	0	0
IS	295	22558	22558	0	0
IS	296	22466	22466	0	0
IS	297	21881	21881	0	0
IS	298	21832	21832	0	0
IS	299	21269	21269	0	0
IS	300	20803	20803	0	0
IS	301	20471	20471	0	0
IS	302	20132	20132	0	0
IS	303	20359	20359	0	0
IS	304	19833	19832	1	0
IS	305	19370	19370	0	0
IS	306	19081	19081	0	0
IS	307	19038	19038	0	0
IS	308	18780	18779	1	0
IS	309	18246	18244	2	0
IS	310	18171	18171	0	0
IS	311	17970	17968	2	0
IS	312	17613	17613	0	0
IS	313	17431	17431	0	0
IS	314	17503	17502	1	0
IS	315	16954	16954	0	0
IS	316	16854	16854	0	0
IS	317	16721	16721	0	0
IS	318	16442	16442	0	0
IS	319	16299	16297	2	0
IS	320	16436	16436	0	0
IS	321	15678	15678	0	0
IS	322	15764	15764	0	0
IS	323	15701	15701	0	0
IS	324	15328	15327	1	0
IS	325	15161	15160	1	0
IS	326	15151	15151	0	0
IS	327	14660	14658	2	0
IS	328	14573	14573	0	0
IS	329	14466	14466	0	0
IS	330	14239	14239	0	0
IS	331	14017	14017	0	0
IS	332	13760	13760	0	0
IS	333	14046	14046	0	0
IS	334	13624	13624	0	0
IS	335	13456	13456	0	0
IS	336	13377	13377	0	0
IS	337	13166	13166	0	0
IS	338	12957	12957	0	0
IS	339	12817	12816	1	0
IS	340	12704	12704	0	0
IS	341	12586	12586	0	0
IS	342	12460	12460	0	0
IS	343	12178	12178	0	0
IS	344	12565	12564	1	0
IS	345	12122	12120	2	0
IS	346	12029	12029	0	0
IS	347	11842	11841	1	0
IS	348	11941	11940	1	0
IS	349	11488	11487	1	0
IS	350	11439	11439	0	0
IS	351	11153	11153	0	0
IS	352	11134	11134	0	0
IS	353	10848	10848	0	0
IS	354	10911	10911	0	0
IS	355	10927	10927	0	0
IS	356	10969	10968	1	0
IS	357	10500	10500	0	0
IS	358	10202	10202	0	0
IS	359	10393	10393	0	0
IS	360	10169	10169	0	0
IS	361	10175	10174	1	0
IS	362	10073	10072	1	0
IS	363	9818	9818	0	0
IS	364	9662	9661	1	0
IS	365	9617	9617	0	0
IS	366	9554	9553	1	0
IS	367	9577	9577	0	0
IS	368	9376	9374	2	0
IS	369	9150	9150	0	0
IS	370	8988	8988	0	0
IS	371	8812	8812	0	0
IS	372	8766	8766	0	0
IS	373	8681	8681	0	0
IS	374	8705	8705	0	0
IS	375	8358	8358	0	0
IS	376	8541	8540	1	0
IS	377	8330	8329	1	0
IS	378	8403	8403	0	0
IS	379	8213	8213	0	0
IS	380	8105	8102	3	0
IS	381	7847	7846	1	0
IS	382	8055	8054	1	0
IS	383	7672	7672	0	0
IS	384	7722	7722	0	0
IS	385	7663	7660	3	0
IS	386	7827	7827	0	0
IS	387	7569	7569	0	0
IS	388	7455	7455	0	0
IS	389	7232	7232	0	0
IS	390	7294	7294	0	0
IS	391	7281	7281	0	0
IS	392	7216	7216	0	0
IS	393	7461	7461	0	0
IS	394	7099	7099	0	0
IS	395	6956	6956	0	0
IS	396	6753	6753	0	0
IS	397	7105	7104	1	0
IS	398	6752	6752	0	0
IS	399	6895	6895	0	0
IS	400	6681	6681	0	0
IS	401	6699	6699	0	0
IS	402	6456	6456	0	0
IS	403	6461	6461	0	0
IS	404	6578	6578	0	0
IS	405	6395	6395	0	0
IS	406	6212	6211	1	0
IS	407	6359	6359	0	0
IS	408	6210	6210	0	0
IS	409	6205	6205	0	0
IS	410	6043	6043	0	0
IS	411	6116	6116	0	0
IS	412	6037	6036	1	0
IS	413	5910	5910	0	0
IS	414	5904	5903	1	0
IS	415	5881	5881	0	0
IS	416	5898	5898	0	0
IS	417	5853	5853	0	0
IS	418	5830	5830	0	0
IS	419	5576	5576	0	0
IS	420	5527	5527	0	0
IS	421	5551	5551	0	0
IS	422	5580	5580	0	0
IS	423	5523	5523	0	0
IS	424	5459	5459	0	0
IS	425	5555	5555	0	0
IS	426	5446	5446	0	0
IS	427	5296	5296	0	0
IS	428	5173	5173	0	0
IS	429	5241	5241	0	0
IS	430	5251	5251	0	0
IS	431	5158	5157	1	0
IS	432	5252	5252	0	0
IS	433	5063	5063	0	0
IS	434	5056	5056	0	0
IS	435	5136	5136	0	0
IS	436	5040	5040	0	0
IS	437	4877	4877	0	0
IS	438	4929	4929	0	0
IS	439	4758	4757	1	0
IS	440	4824	4824	0	0
IS	441	4833	4833	0	0
IS	442	4827	4827	0	0
IS	443	4828	4827	1	0
IS	444	4899	4899	0	0
IS	445	4808	4808	0	0
IS	446	4662	4662	0	0
IS	447	4665	4664	1	0
IS	448	4622	4622	0	0
IS	449	4521	4521	0	0
IS	450	4591	4591	0	0
IS	451	4625	4625	0	0
IS	452	4514	4514	0	0
IS	453	4507	4507	0	0
IS	454	4560	4560	0	0
IS	455	4461	4461	0	0
IS	456	4545	4545	0	0
IS	457	4388	4388	0	0
IS	458	4378	4378	0	0
IS	459	4331	4331	0	0
IS	460	4270	4270	0	0
IS	461	4354	4353	1	0
IS	462	4114	4114	0	0
IS	463	4281	4281	0	0
IS	464	4184	4184	0	0
IS	465	4226	4226	0	0
IS	466	4243	4242	1	0
IS	467	4094	4094	0	0
IS	468	4051	4051	0	0
IS	469	3905	3905	0	0
IS	470	4117	4117	0	0
IS	471	4022	4022	0	0
IS	472	4105	4105	0	0
IS	473	4062	4062	0	0
IS	474	3942	3942	0	0
IS	475	3803	3803	0	0
IS	476	3967	3967	0	0
IS	477	3963	3963	0	0
IS	478	3865	3865	0	0
IS	479	3733	3733	0	0
IS	480	3762	3762	0	0
IS	481	3808	3808	0	0
IS	482	3725	3725	0	0
IS	483	3758	3758	0	0
IS	484	3616	3615	1	0
IS	485	3850	3850	0	0
IS	486	3552	3552	0	0
IS	487	3695	3695	0	0
IS	488	3665	3664	1	0
IS	489	3486	3486	0	0
IS	490	3554	3554	0	0
IS	491	3528	3528	0	0
IS	492	3487	3487	0	0
IS	493	3494	3494	0	0
IS	494	3678	3678	0	0
IS	495	3357	3357	0	0
IS	496	3449	3449	0	0
IS	497	3343	3343	0	0
IS	498	3487	3487	0	0
IS	499	3388	3388	0	0
IS	500	3421	3421	0	0
IS	501	3303	3303	0	0
IS	502	3279	3279	0	0
IS	503	3346	3346	0	0
IS	504	3251	3251	0	0
IS	505	3176	3176	0	0
IS	506	3207	3207	0	0
IS	507	3104	3104	0	0
IS	508	3177	3177	0	0
IS	509	3164	3164	0	0
IS	510	2991	2991	0	0
IS	511	3065	3065	0	0
IS	512	3095	3095	0	0
IS	513	3053	3053	0	0
IS	514	2983	2982	1	0
IS	515	2905	2905	0	0
IS	516	3064	3062	2	0
IS	517	2928	2928	0	0
IS	518	3041	3040	1	0
IS	519	3038	3038	0	0
IS	520	2933	2933	0	0
IS	521	2830	2830	0	0
IS	522	2896	2896	0	0
IS	523	2882	2882	0	0
IS	524	3006	3005	1	0
IS	525	2988	2988	0	0
IS	526	2808	2808	0	0
IS	527	2782	2781	1	0
IS	528	2867	2867	0	0
IS	529	2890	2890	0	0
IS	530	2704	2704	0	0
IS	531	2825	2825	0	0
IS	532	2805	2805	0	0
IS	533	2718	2718	0	0
IS	534	2841	2841	0	0
IS	535	2807	2807	0	0
IS	536	2715	2715	0	0
IS	537	2774	2774	0	0
IS	538	2740	2740	0	0
IS	539	2836	2836	0	0
IS	540	2675	2675	0	0
IS	541	2723	2723	0	0
IS	542	2771	2771	0	0
IS	543	2573	2573	0	0
IS	544	2630	2630	0	0
IS	545	2587	2587	0	0
IS	546	2783	2783	0	0
IS	547	2598	2597	1	0
IS	548	2710	2710	0	0
IS	549	2633	2633	0	0
IS	550	2546	2546	0	0
IS	551	2604	2604	0	0
IS	552	2516	2516	0	0
IS	553	2529	2529	0	0
IS	554	2436	2436	0	0
IS	555	2415	2415	0	0
IS	556	2483	2483	0	0
IS	557	2454	2453	1	0
IS	558	2478	2478	0	0
IS	559	2431	2431	0	0
IS	560	2436	2436	0	0
IS	561	2406	2406	0	0
IS	562	2403	2403	0	0
IS	563	2485	2484	1	0
IS	564	2380	2380	0	0
IS	565	2408	2408	0	0
IS	566	2237	2237	0	0
IS	567	2459	2459	0	0
IS	568	2328	2327	1	0
IS	569	2380	2380	0	0
IS	570	2302	2302	0	0
IS	571	2315	2315	0	0
IS	572	2349	2347	2	0
IS	573	2354	2354	0	0
IS	574	2293	2293	0	0
IS	575	2313	2313	0	0
IS	576	2275	2274	1	0
IS	577	2311	2311	0	0
IS	578	2200	2200	0	0
IS	579	2186	2186	0	0
IS	580	2178	2178	0	0
IS	581	2184	2184	0	0
IS	582	2306	2306	0	0
IS	583	2218	2218	0	0
IS	584	2242	2240	2	0
IS	585	2126	2126	0	0
IS	586	2148	2148	0	0
IS	587	2216	2216	0	0
IS	588	2217	2217	0	0
IS	589	2142	2141	1	0
IS	590	2207	2207	0	0
IS	591	2060	2060	0	0
IS	592	2159	2159	0	0
IS	593	2235	2235	0	0
IS	594	2212	2212	0	0
IS	595	2158	2158	0	0
IS	596	2108	2108	0	0
IS	597	2139	2139	0	0
IS	598	2079	2079	0	0
IS	599	2176	2176	0	0
IS	600	2164	2164	0	0
IS	601	2190	2190	0	0
IS	602	2064	2064	0	0
IS	603	2138	2137	1	0
IS	604	2045	2045	0	0
IS	605	2044	2044	0	0
IS	606	2137	2137	0	0
IS	607	2089	2089	0	0
IS	608	2023	2023	0	0
IS	609	2092	2092	0	0
IS	610	2008	2007	1	0
IS	611	2159	2159	0	0
IS	612	2034	2034	0	0
IS	613	2090	2090	0	0
IS	614	2067	2066	1	0
IS	615	2075	2075	0	0
IS	616	2010	2010	0	0
IS	617	2032	2032	0	0
IS	618	2094	2094	0	0
IS	619	1962	1961	1	0
IS	620	2015	2015	0	0
IS	621	2037	2037	0	0
IS	622	2055	2055	0	0
IS	623	1919	1919	0	0
IS	624	1946	1944	2	0
IS	625	1907	1907	0	0
IS	626	1917	1917	0	0
IS	627	1966	1966	0	0
IS	628	1943	1942	1	0
IS	629	1919	1919	0	0
IS	630	1838	1838	0	0
IS	631	1953	1953	0	0
IS	632	1934	1934	0	0
IS	633	1868	1868	0	0
IS	634	1807	1807	0	0
IS	635	1960	1960	0	0
IS	636	1882	1882	0	0
IS	637	1970	1969	1	0
IS	638	1930	1930	0	0
IS	639	1937	1937	0	0
IS	640	1808	1808	0	0
IS	641	1938	1938	0	0
IS	642	1816	1816	0	0
IS	643	1886	1886	0	0
IS	644	1793	1793	0	0
IS	645	1896	1896	0	0
IS	646	1926	1926	0	0
IS	647	1876	1876	0	0
IS	648	1846	1846	0	0
IS	649	1841	1841	0	0
IS	650	1813	1813	0	0
IS	651	1765	1765	0	0
IS	652	1862	1862	0	0
IS	653	1817	1817	0	0
IS	654	1734	1734	0	0
IS	655	1798	1798	0	0
IS	656	1735	1735	0	0
IS	657	1714	1714	0	0
IS	658	1892	1892	0	0
IS	659	1760	1760	0	0
IS	660	1784	1784	0	0
IS	661	1761	1761	0	0
IS	662	1777	1777	0	0
IS	663	1871	1869	2	0
IS	664	1778	1778	0	0
IS	665	1798	1798	0	0
IS	666	1671	1671	0	0
IS	667	1858	1858	0	0
IS	668	1724	1724	0	0
IS	669	1732	1732	0	0
IS	670	1882	1882	0	0
IS	671	1817	1817	0	0
IS	672	1766	1766	0	0
IS	673	1786	1786	0	0
IS	674	1687	1687	0	0
IS	675	1697	1697	0	0
IS	676	1686	1686	0	0
IS	677	1687	1687	0	0
IS	678	1631	1631	0	0
IS	679	1701	1701	0	0
IS	680	1777	1777	0	0
IS	681	1657	1657	0	0
IS	682	1644	1644	0	0
IS	683	1645	1645	0	0
IS	684	1689	1689	0	0
IS	685	1719	1718	1	0
IS	686	1696	1695	1	0
IS	687	1646	1646	0	0
IS	688	1600	1600	0	0
IS	689	1650	1650	0	0
IS	690	1588	1588	0	0
IS	691	1645	1645	0	0
IS	692	1655	1655	0	0
IS	693	1558	1556	2	0
IS	694	1527	1527	0	0
IS	695	1668	1666	2	0
IS	696	1666	1666	0	0
IS	697	1631	1631	0	0
IS	698	1580	1580	0	0
IS	699	1566	1565	1	0
IS	700	1585	1585	0	0
IS	701	1576	1576	0	0
IS	702	1586	1586	0	0
IS	703	1656	1656	0	0
IS	704	1491	1491	0	0
IS	705	1478	1478	0	0
IS	706	1605	1605	0	0
IS	707	1551	1551	0	0
IS	708	1566	1566	0	0
IS	709	1522	1522	0	0
IS	710	1477	1477	0	0
IS	711	1553	1553	0	0
IS	712	1584	1584	0	0
IS	713	1465	1465	0	0
IS	714	1570	1570	0	0
IS	715	1496	1494	2	0
IS	716	1508	1508	0	0
IS	717	1513	1513	0	0
IS	718	1514	1514	0	0
IS	719	1547	1547	0	0
IS	720	1550	1550	0	0
IS	721	1497	1497	0	0
IS	722	1494	1494	0	0
IS	723	1502	1502	0	0
IS	724	1483	1483	0	0
IS	725	1543	1543	0	0
IS	726	1553	1553	0	0
IS	727	1533	1533	0	0
IS	728	1464	1464	0	0
IS	729	1454	1454	0	0
IS	730	1461	1461	0	0
IS	731	1431	1431	0	0
IS	732	1388	1388	0	0
IS	733	1390	1390	0	0
IS	734	1465	1465	0	0
IS	735	1528	1528	0	0
IS	736	1472	1472	0	0
IS	737	1391	1391	0	0
IS	738	1442	1442	0	0
IS	739	1397	1397	0	0
IS	740	1430	1430	0	0
IS	741	1462	1461	1	0
IS	742	1381	1381	0	0
IS	743	1459	1459	0	0
IS	744	1491	1490	1	0
IS	745	1453	1453	0	0
IS	746	1425	1425	0	0
IS	747	1389	1389	0	0
IS	748	1441	1441	0	0
IS	749	1380	1380	0	0
IS	750	1392	1392	0	0
IS	751	1350	1350	0	0
IS	752	1406	1406	0	0
IS	753	1428	1428	0	0
IS	754	1400	1400	0	0
IS	755	1311	1311	0	0
IS	756	1362	1362	0	0
IS	757	1339	1339	0	0
IS	758	1364	1362	2	0
IS	759	1354	1354	0	0
IS	760	1392	1392	0	0
IS	761	1350	1350	0	0
IS	762	1350	1350	0	0
IS	763	1384	1384	0	0
IS	764	1284	1282	2	0
IS	765	1282	1282	0	0
IS	766	1340	1340	0	0
IS	767	1343	1343	0	0
IS	768	1347	1347	0	0
IS	769	1277	1277	0	0
IS	770	1392	1392	0	0
IS	771	1312	1312	0	0
IS	772	1316	1316	0	0
IS	773	1352	1352	0	0
IS	774	1351	1351	0	0
IS	775	1335	1335	0	0
IS	776	1236	1236	0	0
IS	777	1372	1372	0	0
IS	778	1286	1286	0	0
IS	779	1268	1268	0	0
IS	780	1329	1329	0	0
IS	781	1333	1333	0	0
IS	782	1332	1332	0	0
IS	783	1294	1294	0	0
IS	784	1345	1345	0	0
IS	785	1302	1302	0	0
IS	786	1311	1311	0	0
IS	787	1294	1294	0	0
IS	788	1247	1247	0	0
IS	789	1248	1248	0	0
IS	790	1275	1275	0	0
IS	791	1216	1216	0	0
IS	792	1247	1245	2	0
IS	793	1351	1351	0	0
IS	794	1271	1270	1	0
IS	795	1375	1375	0	0
IS	796	1321	1321	0	0
IS	797	1227	1227	0	0
IS	798	1294	1293	1	0
IS	799	1233	1232	1	0
IS	800	1199	1199	0	0
IS	801	1231	1231	0	0
IS	802	1246	1245	1	0
IS	803	1212	1212	0	0
IS	804	1185	1185	0	0
IS	805	1202	1202	0	0
IS	806	1252	1252	0	0
IS	807	1273	1273	0	0
IS	808	1265	1265	0	0
IS	809	1208	1207	1	0
IS	810	1171	1171	0	0
IS	811	1196	1196	0	0
IS	812	1164	1164	0	0
IS	813	1188	1187	1	0
IS	814	1193	1192	1	0
IS	815	1238	1238	0	0
IS	816	1257	1257	0	0
IS	817	1254	1253	1	0
IS	818	1298	1298	0	0
IS	819	1275	1275	0	0
IS	820	1223	1223	0	0
IS	821	1212	1212	0	0
IS	822	1203	1203	0	0
IS	823	1230	1230	0	0
IS	824	1224	1224	0	0
IS	825	1211	1211	0	0
IS	826	1224	1224	0	0
IS	827	1225	1225	0	0
IS	828	1210	1210	0	0
IS	829	1208	1208	0	0
IS	830	1179	1179	0	0
IS	831	1222	1222	0	0
IS	832	1179	1179	0	0
IS	833	1165	1165	0	0
IS	834	1179	1179	0	0
IS	835	1196	1196	0	0
IS	836	1198	1198	0	0
IS	837	1218	1218	0	0
IS	838	1222	1222	0	0
IS	839	1177	1177	0	0
IS	840	1227	1227	0	0
IS	841	1201	1201	0	0
IS	842	1209	1209	0	0
IS	843	1176	1175	1	0
IS	844	1180	1180	0	0
IS	845	1077	1077	0	0
IS	846	1195	1195	0	0
IS	847	1127	1127	0	0
IS	848	1183	1183	0	0
IS	849	1189	1189	0	0
IS	850	1141	1141	0	0
IS	851	1168	1168	0	0
IS	852	1157	1156	1	0
IS	853	1157	1157	0	0
IS	854	1151	1151	0	0
IS	855	1127	1127	0	0
IS	856	1150	1150	0	0
IS	857	1086	1086	0	0
IS	858	1130	1130	0	0
IS	859	1108	1107	1	0
IS	860	1142	1142	0	0
IS	861	1108	1108	0	0
IS	862	1072	1071	1	0
IS	863	1142	1142	0	0
IS	864	1166	1166	0	0
IS	865	1044	1044	0	0
IS	866	1085	1085	0	0
IS	867	1089	1089	0	0
IS	868	1124	1123	1	0
IS	869	1097	1097	0	0
IS	870	1108	1108	0	0
IS	871	1079	1078	1	0
IS	872	1074	1074	0	0
IS	873	1180	1179	1	0
IS	874	1163	1163	0	0
IS	875	1131	1130	1	0
IS	876	1075	1074	1	0
IS	877	1110	1110	0	0
IS	878	1056	1056	0	0
IS	879	1039	1039	0	0
IS	880	1156	1156	0	0
IS	881	1094	1094	0	0
IS	882	1045	1045	0	0
IS	883	1024	1024	0	0
IS	884	1060	1060	0	0
IS	885	1055	1055	0	0
IS	886	1074	1074	0	0
IS	887	1089	1089	0	0
IS	888	1081	1081	0	0
IS	889	1048	1048	0	0
IS	890	1142	1142	0	0
IS	891	1110	1110	0	0
IS	892	1089	1089	0	0
IS	893	1071	1071	0	0
IS	894	1063	1063	0	0
IS	895	1082	1082	0	0
IS	896	1066	1066	0	0
IS	897	1082	1082	0	0
IS	898	1112	1111	1	0
IS	899	1076	1076	0	0
IS	900	1038	1037	1	0
IS	901	1087	1087	0	0
IS	902	1031	1031	0	0
IS	903	1069	1069	0	0
IS	904	1023	1023	0	0
IS	905	1019	1019	0	0
IS	906	1016	1016	0	0
IS	907	1075	1075	0	0
IS	908	1034	1034	0	0
IS	909	1017	1016	1	0
IS	910	993	993	0	0
IS	911	1071	1071	0	0
IS	912	1026	1026	0	0
IS	913	1022	1021	1	0
IS	914	1000	1000	0	0
IS	915	984	984	0	0
IS	916	1046	1046	0	0
IS	917	1033	1033	0	0
IS	918	1005	1005	0	0
IS	919	1033	1033	0	0
IS	920	1049	1049	0	0
IS	921	998	998	0	0
IS	922	1008	1008	0	0
IS	923	987	987	0	0
IS	924	938	938	0	0
IS	925	1012	1012	0	0
IS	926	979	979	0	0
IS	927	992	992	0	0
IS	928	924	924	0	0
IS	929	1036	1034	2	0
IS	930	1012	1012	0	0
IS	931	977	977	0	0
IS	932	961	961	0	0
IS	933	994	994	0	0
IS	934	909	909	0	0
IS	935	943	943	0	0
IS	936	1043	1043	0	0
IS	937	1019	1019	0	0
IS	938	987	987	0	0
IS	939	974	974	0	0
IS	940	1022	1022	0	0
IS	941	961	961	0	0
IS	942	974	974	0	0
IS	943	938	938	0	0
IS	944	910	909	1	0
IS	945	865	865	0	0
IS	946	947	947	0	0
IS	947	914	914	0	0
IS	948	929	929	0	0
IS	949	898	898	0	0
IS	950	966	966	0	0
IS	951	1009	1009	0	0
IS	952	898	898	0	0
IS	953	970	969	1	0
IS	954	946	946	0	0
IS	955	1020	1019	1	0
IS	956	986	986	0	0
IS	957	963	963	0	0
IS	958	949	949	0	0
IS	959	1006	1006	0	0
IS	960	911	910	1	0
IS	961	979	979	0	0
IS	962	896	896	0	0
IS	963	945	944	1	0
IS	964	961	961	0	0
IS	965	947	945	2	0
IS	966	921	921	0	0
IS	967	929	929	0	0
IS	968	898	898	0	0
IS	969	880	879	1	0
IS	970	1002	1001	1	0
IS	971	871	871	0	0
IS	972	996	996	0	0
IS	973	975	974	1	0
IS	974	952	952	0	0
IS	975	956	956	0	0
IS	976	938	938	0	0
IS	977	918	918	0	0
IS	978	962	962	0	0
IS	979	921	921	0	0
IS	980	981	981	0	0
IS	981	953	953	0	0
IS	982	983	983	0	0
IS	983	914	914	0	0
IS	984	895	895	0	0
IS	985	995	995	0	0
IS	986	906	906	0	0
IS	987	935	935	0	0
IS	988	974	974	0	0
IS	989	967	967	0	0
IS	990	982	982	0	0
IS	991	902	902	0	0
IS	992	900	900	0	0
IS	993	963	963	0	0
IS	994	981	981	0	0
IS	995	855	855	0	0
IS	996	969	969	0	0
IS	997	951	951	0	0
IS	998	905	905	0	0
IS	999	930	929	1	0
IS	1000	982	982	0	0
IS	1001	917	917	0	0
IS	1002	981	981	0	0
IS	1003	923	923	0	0
IS	1004	954	954	0	0
IS	1005	946	946	0	0
IS	1006	915	915	0	0
IS	1007	926	926	0	0
IS	1008	817	817	0	0
IS	1009	948	948	0	0
IS	1010	907	907	0	0
IS	1011	934	934	0	0
IS	1012	855	855	0	0
IS	1013	909	909	0	0
IS	1014	856	855	1	0
IS	1015	968	968	0	0
IS	1016	921	921	0	0
IS	1017	925	925	0	0
IS	1018	848	848	0	0
IS	1019	888	888	0	0
IS	1020	891	891	0	0
IS	1021	865	865	0	0
IS	1022	874	874	0	0
IS	1023	919	919	0	0
IS	1024	856	855	1	0
IS	1025	899	899	0	0
IS	1026	869	869	0	0
IS	1027	867	867	0	0
IS	1028	930	930	0	0
IS	1029	877	877	0	0
IS	1030	822	822	0	0
IS	1031	828	828	0	0
IS	1032	803	803	0	0
IS	1033	894	894	0	0
IS	1034	872	872	0	0
IS	1035	829	829	0	0
IS	1036	814	814	0	0
IS	1037	872	872	0	0
IS	1038	905	905	0	0
IS	1039	883	883	0	0
IS	1040	892	892	0	0
IS	1041	815	815	0	0
IS	1042	867	867	0	0
IS	1043	779	778	1	0
IS	1044	817	817	0	0
IS	1045	885	885	0	0
IS	1046	760	760	0	0
IS	1047	871	871	0	0
IS	1048	843	843	0	0
IS	1049	825	825	0	0
IS	1050	792	791	1	0
IS	1051	813	813	0	0
IS	1052	795	795	0	0
IS	1053	808	808	0	0
IS	1054	769	769	0	0
IS	1055	815	815	0	0
IS	1056	820	820	0	0
IS	1057	829	829	0	0
IS	1058	838	838	0	0
IS	1059	795	794	1	0
IS	1060	807	807	0	0
IS	1061	761	761	0	0
IS	1062	781	781	0	0
IS	1063	804	804	0	0
IS	1064	822	822	0	0
IS	1065	771	771	0	0
IS	1066	825	825	0	0
IS	1067	743	743	0	0
IS	1068	758	758	0	0
IS	1069	778	777	1	0
IS	1070	775	775	0	0
IS	1071	788	787	1	0
IS	1072	781	781	0	0
IS	1073	768	768	0	0
IS	1074	711	711	0	0
IS	1075	820	820	0	0
IS	1076	777	777	0	0
IS	1077	766	766	0	0
IS	1078	784	784	0	0
IS	1079	764	763	1	0
IS	1080	801	801	0	0
IS	1081	742	742	0	0
IS	1082	734	734	0	0
IS	1083	717	717	0	0
IS	1084	747	747	0	0
IS	1085	762	762	0	0
IS	1086	706	706	0	0
IS	1087	756	755	1	0
IS	1088	755	755	0	0
IS	1089	742	742	0	0
IS	1090	720	720	0	0
IS	1091	772	772	0	0
IS	1092	788	787	1	0
IS	1093	745	745	0	0
IS	1094	728	728	0	0
IS	1095	789	789	0	0
IS	1096	746	746	0	0
IS	1097	712	711	1	0
IS	1098	746	746	0	0
IS	1099	708	708	0	0
IS	1100	731	730	1	0
IS	1101	757	757	0	0
IS	1102	797	797	0	0
IS	1103	762	762	0	0
IS	1104	685	685	0	0
IS	1105	739	739	0	0
IS	1106	759	758	1	0
IS	1107	789	789	0	0
IS	1108	778	778	0	0
IS	1109	735	735	0	0
IS	1110	694	694	0	0
IS	1111	761	761	0	0
IS	1112	771	771	0	0
IS	1113	736	736	0	0
IS	1114	707	707	0	0
IS	1115	759	759	0	0
IS	1116	740	740	0	0
IS	1117	755	755	0	0
IS	1118	717	717	0	0
IS	1119	729	729	0	0
IS	1120	754	754	0	0
IS	1121	717	717	0	0
IS	1122	679	679	0	0
IS	1123	705	705	0	0
IS	1124	721	721	0	0
IS	1125	659	659	0	0
IS	1126	726	726	0	0
IS	1127	746	746	0	0
IS	1128	700	700	0	0
IS	1129	683	683	0	0
IS	1130	716	716	0	0
IS	1131	695	695	0	0
IS	1132	714	714	0	0
IS	1133	783	783	0	0
IS	1134	691	691	0	0
IS	1135	775	775	0	0
IS	1136	716	716	0	0
IS	1137	742	742	0	0
IS	1138	757	757	0	0
IS	1139	725	725	0	0
IS	1140	713	713	0	0
IS	1141	735	735	0	0
IS	1142	682	682	0	0
IS	1143	720	720	0	0
IS	1144	690	689	1	0
IS	1145	715	715	0	0
IS	1146	633	633	0	0
IS	1147	676	676	0	0
IS	1148	700	700	0	0
IS	1149	704	704	0	0
IS	1150	702	702	0	0
IS	1151	686	686	0	0
IS	1152	710	710	0	0
IS	1153	726	726	0	0
IS	1154	719	719	0	0
IS	1155	709	709	0	0
IS	1156	710	710	0	0
IS	1157	739	737	2	0
IS	1158	688	688	0	0
IS	1159	656	656	0	0
IS	1160	668	668	0	0
IS	1161	704	704	0	0
IS	1162	670	670	0	0
IS	1163	658	658	0	0
IS	1164	658	658	0	0
IS	1165	720	720	0	0
IS	1166	696	696	0	0
IS	1167	674	674	0	0
IS	1168	729	729	0	0
IS	1169	684	684	0	0
IS	1170	691	691	0	0
IS	1171	709	708	1	0
IS	1172	723	723	0	0
IS	1173	712	712	0	0
IS	1174	680	680	0	0
IS	1175	661	661	0	0
IS	1176	710	710	0	0
IS	1177	706	706	0	0
IS	1178	646	646	0	0
IS	1179	680	680	0	0
IS	1180	669	669	0	0
IS	1181	693	693	0	0
IS	1182	663	663	0	0
IS	1183	715	715	0	0
IS	1184	711	711	0	0
IS	1185	632	632	0	0
IS	1186	688	688	0	0
IS	1187	760	760	0	0
IS	1188	660	660	0	0
IS	1189	678	678	0	0
IS	1190	728	727	1	0
IS	1191	659	659	0	0
IS	1192	678	678	0	0
IS	1193	643	643	0	0
IS	1194	643	643	0	0
IS	1195	695	695	0	0
IS	1196	701	701	0	0
IS	1197	685	685	0	0
IS	1198	622	622	0	0
IS	1199	659	659	0	0
IS	1200	660	660	0	0
IS	1201	717	717	0	0
IS	1202	669	669	0	0
IS	1203	654	654	0	0
IS	1204	635	635	0	0
IS	1205	626	626	0	0
IS	1206	666	666	0	0
IS	1207	597	597	0	0
IS	1208	663	663	0	0
IS	1209	623	623	0	0
IS	1210	640	640	0	0
IS	1211	647	645	2	0
IS	1212	650	650	0	0
IS	1213	651	651	0	0
IS	1214	622	622	0	0
IS	1215	556	556	0	0
IS	1216	613	613	0	0
IS	1217	638	638	0	0
IS	1218	626	626	0	0
IS	1219	616	616	0	0
IS	1220	679	679	0	0
IS	1221	595	595	0	0
IS	1222	599	599	0	0
IS	1223	617	617	0	0
IS	1224	595	595	0	0
IS	1225	588	587	1	0
IS	1226	598	598	0	0
IS	1227	590	590	0	0
IS	1228	618	618	0	0
IS	1229	613	613	0	0
IS	1230	600	600	0	0
IS	1231	561	561	0	0
IS	1232	599	599	0	0
IS	1233	621	621	0	0
IS	1234	625	625	0	0
IS	1235	613	613	0	0
IS	1236	584	584	0	0
IS	1237	580	580	0	0
IS	1238	591	591	0	0
IS	1239	584	584	0	0
IS	1240	596	596	0	0
IS	1241	581	581	0	0
IS	1242	566	566	0	0
IS	1243	588	588	0	0
IS	1244	592	592	0	0
IS	1245	564	564	0	0
IS	1246	621	621	0	0
IS	1247	598	598	0	0
IS	1248	562	562	0	0
IS	1249	568	568	0	0
IS	1250	582	582	0	0
IS	1251	601	599	2	0
IS	1252	598	597	1	0
IS	1253	528	528	0	0
IS	1254	591	591	0	0
IS	1255	532	532	0	0
IS	1256	605	605	0	0
IS	1257	593	593	0	0
IS	1258	617	616	1	0
IS	1259	568	568	0	0
IS	1260	533	532	1	0
IS	1261	556	556	0	0
IS	1262	604	604	0	0
IS	1263	559	559	0	0
IS	1264	533	533	0	0
IS	1265	576	576	0	0
IS	1266	539	539	0	0
IS	1267	594	594	0	0
IS	1268	568	568	0	0
IS	1269	526	526	0	0
IS	1270	539	539	0	0
IS	1271	545	545	0	0
IS	1272	603	603	0	0
IS	1273	558	558	0	0
IS	1274	542	542	0	0
IS	1275	579	579	0	0
IS	1276	521	521	0	0
IS	1277	548	548	0	0
IS	1278	566	566	0	0
IS	1279	537	537	0	0
IS	1280	565	565	0	0
IS	1281	519	519	0	0
IS	1282	546	546	0	0
IS	1283	544	544	0	0
IS	1284	581	581	0	0
IS	1285	516	516	0	0
IS	1286	568	568	0	0
IS	1287	569	569	0	0
IS	1288	526	526	0	0
IS	1289	563	563	0	0
IS	1290	528	528	0	0
IS	1291	508	508	0	0
IS	1292	561	561	0	0
IS	1293	557	557	0	0
IS	1294	581	581	0	0
IS	1295	520	520	0	0
IS	1296	549	549	0	0
IS	1297	531	531	0	0
IS	1298	537	537	0	0
IS	1299	557	557	0	0
IS	1300	550	550	0	0
IS	1301	518	518	0	0
IS	1302	581	581	0	0
IS	1303	541	541	0	0
IS	1304	570	570	0	0
IS	1305	531	531	0	0
IS	1306	576	576	0	0
IS	1307	550	550	0	0
IS	1308	490	490	0	0
IS	1309	583	583	0	0
IS	1310	520	519	1	0
IS	1311	518	518	0	0
IS	1312	545	545	0	0
IS	1313	544	544	0	0
IS	1314	550	550	0	0
IS	1315	495	495	0	0
IS	1316	551	551	0	0
IS	1317	537	537	0	0
IS	1318	527	527	0	0
IS	1319	559	559	0	0
IS	1320	535	535	0	0
IS	1321	536	536	0	0
IS	1322	438	438	0	0
IS	1323	523	523	0	0
IS	1324	494	493	1	0
IS	1325	584	583	1	0
IS	1326	492	492	0	0
IS	1327	524	524	0	0
IS	1328	511	511	0	0
IS	1329	524	524	0	0
IS	1330	524	524	0	0
IS	1331	500	500	0	0
IS	1332	562	562	0	0
IS	1333	532	532	0	0
IS	1334	504	504	0	0
IS	1335	537	537	0	0
IS	1336	497	497	0	0
IS	1337	505	505	0	0
IS	1338	496	496	0	0
IS	1339	511	511	0	0
IS	1340	558	558	0	0
IS	1341	544	544	0	0
IS	1342	508	508	0	0
IS	1343	566	566	0	0
IS	1344	523	523	0	0
IS	1345	598	598	0	0
IS	1346	529	529	0	0
IS	1347	513	513	0	0
IS	1348	506	506	0	0
IS	1349	485	485	0	0
IS	1350	511	511	0	0
IS	1351	532	532	0	0
IS	1352	459	459	0	0
IS	1353	535	535	0	0
IS	1354	529	529	0	0
IS	1355	501	501	0	0
IS	1356	500	500	0	0
IS	1357	491	491	0	0
IS	1358	480	480	0	0
IS	1359	493	492	1	0
IS	1360	513	513	0	0
IS	1361	499	499	0	0
IS	1362	484	484	0	0
IS	1363	495	495	0	0
IS	1364	480	480	0	0
IS	1365	510	509	1	0
IS	1366	464	464	0	0
IS	1367	527	527	0	0
IS	1368	475	475	0	0
IS	1369	508	508	0	0
IS	1370	573	573	0	0
IS	1371	493	493	0	0
IS	1372	506	506	0	0
IS	1373	470	470	0	0
IS	1374	468	468	0	0
IS	1375	497	497	0	0
IS	1376	521	521	0	0
IS	1377	525	525	0	0
IS	1378	468	468	0	0
IS	1379	517	517	0	0
IS	1380	485	485	0	0
IS	1381	466	466	0	0
IS	1382	474	474	0	0
IS	1383	498	498	0	0
IS	1384	484	484	0	0
IS	1385	492	492	0	0
IS	1386	477	476	1	0
IS	1387	497	497	0	0
IS	1388	489	489	0	0
IS	1389	477	477	0	0
IS	1390	515	515	0	0
IS	1391	479	478	1	0
IS	1392	471	471	0	0
IS	1393	476	476	0	0
IS	1394	468	468	0	0
IS	1395	459	458	1	0
IS	1396	493	493	0	0
IS	1397	482	482	0	0
IS	1398	487	487	0	0
IS	1399	445	445	0	0
IS	1400	502	502	0	0
IS	1401	490	490	0	0
IS	1402	461	461	0	0
IS	1403	454	454	0	0
IS	1404	403	403	0	0
IS	1405	471	471	0	0
IS	1406	471	471	0	0
IS	1407	465	465	0	0
IS	1408	467	467	0	0
IS	1409	424	424	0	0
IS	1410	431	431	0	0
IS	1411	459	459	0	0
IS	1412	462	462	0	0
IS	1413	427	426	1	0
IS	1414	451	451	0	0
IS	1415	481	480	1	0
IS	1416	477	477	0	0
IS	1417	445	445	0	0
IS	1418	439	439	0	0
IS	1419	456	456	0	0
IS	1420	420	420	0	0
IS	1421	468	468	0	0
IS	1422	422	422	0	0
IS	1423	428	428	0	0
IS	1424	419	419	0	0
IS	1425	435	435	0	0
IS	1426	405	405	0	0
IS	1427	429	429	0	0
IS	1428	446	446	0	0
IS	1429	446	446	0	0
IS	1430	419	419	0	0
IS	1431	472	472	0	0
IS	1432	445	445	0	0
IS	1433	465	465	0	0
IS	1434	404	404	0	0
IS	1435	433	433	0	0
IS	1436	379	379	0	0
IS	1437	406	406	0	0
IS	1438	420	420	0	0
IS	1439	407	407	0	0
IS	1440	399	399	0	0
IS	1441	481	481	0	0
IS	1442	406	406	0	0
IS	1443	435	435	0	0
IS	1444	408	408	0	0
IS	1445	412	412	0	0
IS	1446	446	446	0	0
IS	1447	404	404	0	0
IS	1448	449	449	0	0
IS	1449	422	422	0	0
IS	1450	409	409	0	0
IS	1451	385	385	0	0
IS	1452	369	369	0	0
IS	1453	420	420	0	0
IS	1454	392	392	0	0
IS	1455	384	384	0	0
IS	1456	374	374	0	0
IS	1457	397	397	0	0
IS	1458	404	404	0	0
IS	1459	435	435	0	0
IS	1460	414	414	0	0
IS	1461	374	374	0	0
IS	1462	369	369	0	0
IS	1463	388	388	0	0
IS	1464	384	384	0	0
IS	1465	366	365	1	0
IS	1466	405	405	0	0
IS	1467	370	370	0	0
IS	1468	386	386	0	0
IS	1469	389	389	0	0
IS	1470	359	359	0	0
IS	1471	380	380	0	0
IS	1472	386	386	0	0
IS	1473	408	408	0	0
IS	1474	353	353	0	0
IS	1475	376	376	0	0
IS	1476	357	357	0	0
IS	1477	368	368	0	0
IS	1478	430	430	0	0
IS	1479	390	390	0	0
IS	1480	384	384	0	0
IS	1481	391	391	0	0
IS	1482	419	419	0	0
IS	1483	369	369	0	0
IS	1484	368	368	0	0
IS	1485	376	376	0	0
IS	1486	380	380	0	0
IS	1487	348	348	0	0
IS	1488	351	351	0	0
IS	1489	362	362	0	0
IS	1490	373	373	0	0
IS	1491	382	382	0	0
IS	1492	354	354	0	0
IS	1493	388	388	0	0
IS	1494	350	350	0	0
IS	1495	344	344	0	0
IS	1496	366	366	0	0
IS	1497	341	341	0	0
IS	1498	374	374	0	0
IS	1499	316	316	0	0
IS	1500	370	370	0	0
IS	1501	314	314	0	0
IS	1502	337	337	0	0
IS	1503	333	333	0	0
IS	1504	378	378	0	0
IS	1505	326	326	0	0
IS	1506	343	343	0	0
IS	1507	338	338	0	0
IS	1508	347	347	0	0
IS	1509	336	336	0	0
IS	1510	343	343	0	0
IS	1511	321	321	0	0
IS	1512	368	368	0	0
IS	1513	324	324	0	0
IS	1514	361	361	0	0
IS	1515	337	337	0	0
IS	1516	350	350	0	0
IS	1517	311	311	0	0
IS	1518	325	325	0	0
IS	1519	337	337	0	0
IS	1520	356	356	0	0
IS	1521	304	304	0	0
IS	1522	353	353	0	0
IS	1523	351	351	0	0
IS	1524	361	361	0	0
IS	1525	381	381	0	0
IS	1526	323	323	0	0
IS	1527	325	325	0	0
IS	1528	347	347	0	0
IS	1529	330	330	0	0
IS	1530	324	324	0	0
IS	1531	342	342	0	0
IS	1532	292	292	0	0
IS	1533	329	329	0	0
IS	1534	326	326	0	0
IS	1535	328	328	0	0
IS	1536	322	322	0	0
IS	1537	333	333	0	0
IS	1538	343	343	0	0
IS	1539	321	321	0	0
IS	1540	390	390	0	0
IS	1541	326	326	0	0
IS	1542	347	347	0	0
IS	1543	355	355	0	0
IS	1544	352	352	0	0
IS	1545	324	324	0	0
IS	1546	366	366	0	0
IS	1547	366	366	0	0
IS	1548	318	318	0	0
IS	1549	351	351	0	0
IS	1550	324	324	0	0
IS	1551	311	311	0	0
IS	1552	341	341	0	0
IS	1553	346	346	0	0
IS	1554	334	333	1	0
IS	1555	288	288	0	0
IS	1556	338	338	0	0
IS	1557	335	335	0	0
IS	1558	311	311	0	0
IS	1559	330	330	0	0
IS	1560	304	304	0	0
IS	1561	334	334	0	0
IS	1562	316	316	0	0
IS	1563	315	315	0	0
IS	1564	323	323	0	0
IS	1565	306	306	0	0
IS	1566	309	308	1	0
IS	1567	341	341	0	0
IS	1568	323	323	0	0
IS	1569	292	292	0	0
IS	1570	362	362	0	0
IS	1571	316	316	0	0
IS	1572	299	299	0	0
IS	1573	277	277	0	0
IS	1574	310	310	0	0
IS	1575	334	334	0	0
IS	1576	345	345	0	0
IS	1577	338	338	0	0
IS	1578	308	308	0	0
IS	1579	304	304	0	0
IS	1580	333	333	0	0
IS	1581	286	286	0	0
IS	1582	344	344	0	0
IS	1583	328	328	0	0
IS	1584	316	316	0	0
IS	1585	310	310	0	0
IS	1586	280	280	0	0
IS	1587	339	339	0	0
IS	1588	322	322	0	0
IS	1589	315	315	0	0
IS	1590	299	299	0	0
IS	1591	294	294	0	0
IS	1592	337	337	0	0
IS	1593	341	341	0	0
IS	1594	300	300	0	0
IS	1595	333	333	0	0
IS	1596	347	347	0	0
IS	1597	293	293	0	0
IS	1598	319	317	2	0
IS	1599	328	327	1	0
IS	1600	313	313	0	0
IS	1601	309	309	0	0
IS	1602	334	334	0	0
IS	1603	309	309	0	0
IS	1604	339	339	0	0
IS	1605	333	333	0	0
IS	1606	299	299	0	0
IS	1607	339	339	0	0
IS	1608	287	287	0	0
IS	1609	338	338	0	0
IS	1610	330	330	0	0
IS	1611	313	313	0	0
IS	1612	312	312	0	0
IS	1613	273	273	0	0
IS	1614	296	296	0	0
IS	1615	280	280	0	0
IS	1616	286	286	0	0
IS	1617	320	320	0	0
IS	1618	298	298	0	0
IS	1619	301	301	0	0
IS	1620	284	283	1	0
IS	1621	292	292	0	0
IS	1622	300	300	0	0
IS	1623	298	298	0	0
IS	1624	297	297	0	0
IS	1625	322	322	0	0
IS	1626	269	269	0	0
IS	1627	280	280	0	0
IS	1628	282	282	0	0
IS	1629	251	251	0	0
IS	1630	286	286	0	0
IS	1631	304	304	0	0
IS	1632	297	297	0	0
IS	1633	239	239	0	0
IS	1634	297	297	0	0
IS	1635	274	274	0	0
IS	1636	277	277	0	0
IS	1637	270	270	0	0
IS	1638	290	290	0	0
IS	1639	270	270	0	0
IS	1640	276	276	0	0
IS	1641	268	268	0	0
IS	1642	280	280	0	0
IS	1643	238	237	1	0
IS	1644	265	265	0	0
IS	1645	257	257	0	0
IS	1646	312	312	0	0
IS	1647	219	219	0	0
IS	1648	270	270	0	0
IS	1649	286	286	0	0
IS	1650	232	232	0	0
IS	1651	247	247	0	0
IS	1652	295	295	0	0
IS	1653	252	252	0	0
IS	1654	237	237	0	0
IS	1655	310	310	0	0
IS	1656	276	276	0	0
IS	1657	259	259	0	0
IS	1658	287	287	0	0
IS	1659	241	241	0	0
IS	1660	259	259	0	0
IS	1661	242	242	0	0
IS	1662	269	269	0	0
IS	1663	258	258	0	0
IS	1664	255	255	0	0
IS	1665	231	231	0	0
IS	1666	252	252	0	0
IS	1667	228	228	0	0
IS	1668	248	248	0	0
IS	1669	264	264	0	0
IS	1670	257	257	0	0
IS	1671	255	255	0	0
IS	1672	209	209	0	0
IS	1673	238	238	0	0
IS	1674	254	254	0	0
IS	1675	238	238	0	0
IS	1676	248	248	0	0
IS	1677	218	218	0	0
IS	1678	253	253	0	0
IS	1679	276	276	0	0
IS	1680	227	227	0	0
IS	1681	250	250	0	0
IS	1682	246	246	0	0
IS	1683	245	245	0	0
IS	1684	256	256	0	0
IS	1685	234	234	0	0
IS	1686	268	268	0	0
IS	1687	246	246	0	0
IS	1688	265	265	0	0
IS	1689	252	252	0	0
IS	1690	236	236	0	0
IS	1691	271	271	0	0
IS	1692	259	259	0	0
IS	1693	245	245	0	0
IS	1694	265	265	0	0
IS	1695	246	246	0	0
IS	1696	223	223	0	0
IS	1697	225	225	0	0
IS	1698	262	262	0	0
IS	1699	224	224	0	0
IS	1700	250	250	0	0
IS	1701	257	257	0	0
IS	1702	262	262	0	0
IS	1703	236	236	0	0
IS	1704	262	262	0	0
IS	1705	288	288	0	0
IS	1706	226	226	0	0
IS	1707	266	266	0	0
IS	1708	255	255	0	0
IS	1709	232	232	0	0
IS	1710	249	249	0	0
IS	1711	233	233	0	0
IS	1712	226	226	0	0
IS	1713	238	238	0	0
IS	1714	229	229	0	0
IS	1715	231	231	0	0
IS	1716	273	273	0	0
IS	1717	276	276	0	0
IS	1718	279	279	0	0
IS	1719	244	244	0	0
IS	1720	231	231	0	0
IS	1721	248	248	0	0
IS	1722	270	270	0	0
IS	1723	239	239	0	0
IS	1724	228	228	0	0
IS	1725	233	233	0	0
IS	1726	239	239	0	0
IS	1727	251	251	0	0
IS	1728	229	229	0	0
IS	1729	237	237	0	0
IS	1730	234	234	0	0
IS	1731	221	220	1	0
IS	1732	228	228	0	0
IS	1733	233	233	0	0
IS	1734	240	240	0	0
IS	1735	228	228	0	0
IS	1736	273	273	0	0
IS	1737	264	264	0	0
IS	1738	217	217	0	0
IS	1739	203	203	0	0
IS	1740	222	222	0	0
IS	1741	247	247	0	0
IS	1742	229	229	0	0
IS	1743	204	204	0	0
IS	1744	238	238	0	0
IS	1745	223	223	0	0
IS	1746	235	235	0	0
IS	1747	232	232	0	0
IS	1748	228	228	0	0
IS	1749	230	230	0	0
IS	1750	222	222	0	0
IS	1751	205	205	0	0
IS	1752	229	229	0	0
IS	1753	194	194	0	0
IS	1754	229	229	0	0
IS	1755	233	233	0	0
IS	1756	242	242	0	0
IS	1757	256	256	0	0
IS	1758	222	222	0	0
IS	1759	205	205	0	0
IS	1760	219	219	0	0
IS	1761	210	210	0	0
IS	1762	220	220	0	0
IS	1763	223	223	0	0
IS	1764	199	199	0	0
IS	1765	208	208	0	0
IS	1766	268	268	0	0
IS	1767	212	212	0	0
IS	1768	227	227	0	0
IS	1769	228	228	0	0
IS	1770	212	212	0	0
IS	1771	230	230	0	0
IS	1772	240	240	0	0
IS	1773	221	221	0	0
IS	1774	255	255	0	0
IS	1775	234	234	0	0
IS	1776	246	246	0	0
IS	1777	234	234	0	0
IS	1778	211	211	0	0
IS	1779	203	203	0	0
IS	1780	212	212	0	0
IS	1781	240	240	0	0
IS	1782	205	205	0	0
IS	1783	212	212	0	0
IS	1784	238	238	0	0
IS	1785	194	194	0	0
IS	1786	236	236	0	0
IS	1787	206	205	1	0
IS	1788	182	182	0	0
IS	1789	215	215	0	0
IS	1790	201	201	0	0
IS	1791	222	222	0	0
IS	1792	214	214	0	0
IS	1793	223	223	0	0
IS	1794	216	216	0	0
IS	1795	221	221	0	0
IS	1796	218	218	0	0
IS	1797	225	225	0	0
IS	1798	222	222	0	0
IS	1799	208	208	0	0
IS	1800	215	215	0	0
IS	1801	201	201	0	0
IS	1802	206	206	0	0
IS	1803	214	214	0	0
IS	1804	186	186	0	0
IS	1805	220	220	0	0
IS	1806	207	207	0	0
IS	1807	194	194	0	0
IS	1808	184	184	0	0
IS	1809	245	245	0	0
IS	1810	207	207	0	0
IS	1811	215	215	0	0
IS	1812	187	187	0	0
IS	1813	212	212	0	0
IS	1814	187	187	0	0
IS	1815	210	210	0	0
IS	1816	182	182	0	0
IS	1817	214	214	0	0
IS	1818	188	188	0	0
IS	1819	208	208	0	0
IS	1820	183	183	0	0
IS	1821	219	219	0	0
IS	1822	190	190	0	0
IS	1823	200	200	0	0
IS	1824	199	199	0	0
IS	1825	188	188	0	0
IS	1826	203	203	0	0
IS	1827	209	209	0	0
IS	1828	184	184	0	0
IS	1829	209	209	0	0
IS	1830	180	180	0	0
IS	1831	201	201	0	0
IS	1832	191	191	0	0
IS	1833	196	196	0	0
IS	1834	206	206	0	0
IS	1835	219	219	0	0
IS	1836	209	209	0	0
IS	1837	192	192	0	0
IS	1838	212	212	0	0
IS	1839	213	213	0	0
IS	1840	225	225	0	0
IS	1841	181	181	0	0
IS	1842	231	231	0	0
IS	1843	207	207	0	0
IS	1844	187	187	0	0
IS	1845	202	202	0	0
IS	1846	212	212	0	0
IS	1847	206	206	0	0
IS	1848	217	217	0	0
IS	1849	183	183	0	0
IS	1850	177	177	0	0
IS	1851	221	221	0	0
IS	1852	186	186	0	0
IS	1853	185	185	0	0
IS	1854	205	205	0	0
IS	1855	193	193	0	0
IS	1856	190	190	0	0
IS	1857	210	210	0	0
IS	1858	182	182	0	0
IS	1859	212	212	0	0
IS	1860	200	200	0	0
IS	1861	217	217	0	0
IS	1862	215	215	0	0
IS	1863	174	174	0	0
IS	1864	206	206	0	0
IS	1865	197	197	0	0
IS	1866	205	205	0	0
IS	1867	200	200	0	0
IS	1868	211	211	0	0
IS	1869	162	162	0	0
IS	1870	182	182	0	0
IS	1871	199	199	0	0
IS	1872	179	179	0	0
IS	1873	175	175	0	0
IS	1874	184	184	0	0
IS	1875	190	190	0	0
IS	1876	203	203	0	0
IS	1877	178	178	0	0
IS	1878	180	180	0	0
IS	1879	179	179	0	0
IS	1880	151	151	0	0
IS	1881	170	170	0	0
IS	1882	189	189	0	0
IS	1883	192	192	0	0
IS	1884	190	190	0	0
IS	1885	191	191	0	0
IS	1886	162	162	0	0
IS	1887	196	196	0	0
IS	1888	174	174	0	0
IS	1889	181	181	0	0
IS	1890	178	178	0	0
IS	1891	191	191	0	0
IS	1892	177	177	0	0
IS	1893	174	174	0	0
IS	1894	185	185	0	0
IS	1895	195	195	0	0
IS	1896	196	196	0	0
IS	1897	195	195	0	0
IS	1898	177	177	0	0
IS	1899	181	181	0	0
IS	1900	172	172	0	0
IS	1901	176	176	0	0
IS	1902	139	139	0	0
IS	1903	204	204	0	0
IS	1904	175	175	0	0
IS	1905	184	184	0	0
IS	1906	167	167	0	0
IS	1907	155	155	0	0
IS	1908	157	157	0	0
IS	1909	183	183	0	0
IS	1910	169	169	0	0
IS	1911	173	173	0	0
IS	1912	189	189	0	0
IS	1913	181	181	0	0
IS	1914	150	150	0	0
IS	1915	145	145	0	0
IS	1916	174	174	0	0
IS	1917	191	191	0	0
IS	1918	179	179	0	0
IS	1919	174	174	0	0
IS	1920	181	181	0	0
IS	1921	159	159	0	0
IS	1922	160	160	0	0
IS	1923	160	160	0	0
IS	1924	134	134	0	0
IS	1925	153	153	0	0
IS	1926	170	170	0	0
IS	1927	169	169	0	0
IS	1928	173	173	0	0
IS	1929	168	168	0	0
IS	1930	181	181	0	0
IS	1931	161	161	0	0
IS	1932	171	171	0	0
IS	1933	153	152	1	0
IS	1934	158	158	0	0
IS	1935	179	179	0	0
IS	1936	169	169	0	0
IS	1937	154	154	0	0
IS	1938	161	161	0	0
IS	1939	167	167	0	0
IS	1940	151	151	0	0
IS	1941	192	192	0	0
IS	1942	156	156	0	0
IS	1943	169	169	0	0
IS	1944	155	155	0	0
IS	1945	153	153	0	0
IS	1946	159	159	0	0
IS	1947	151	151	0	0
IS	1948	156	156	0	0
IS	1949	142	142	0	0
IS	1950	127	127	0	0
IS	1951	176	176	0	0
IS	1952	134	134	0	0
IS	1953	159	159	0	0
IS	1954	169	169	0	0
IS	1955	156	156	0	0
IS	1956	179	179	0	0
IS	1957	127	127	0	0
IS	1958	147	147	0	0
IS	1959	147	147	0	0
IS	1960	141	141	0	0
IS	1961	155	155	0	0
IS	1962	148	148	0	0
IS	1963	145	145	0	0
IS	1964	133	133	0	0
IS	1965	140	140	0	0
IS	1966	155	155	0	0
IS	1967	156	156	0	0
IS	1968	163	163	0	0
IS	1969	140	140	0	0
IS	1970	172	172	0	0
IS	1971	163	163	0	0
IS	1972	145	145	0	0
IS	1973	149	149	0	0
IS	1974	157	157	0	0
IS	1975	141	141	0	0
IS	1976	136	136	0	0
IS	1977	132	132	0	0
IS	1978	183	183	0	0
IS	1979	144	144	0	0
IS	1980	142	142	0	0
IS	1981	136	136	0	0
IS	1982	142	142	0	0
IS	1983	144	144	0	0
IS	1984	137	137	0	0
IS	1985	148	148	0	0
IS	1986	152	152	0	0
IS	1987	165	165	0	0
IS	1988	158	158	0	0
IS	1989	143	143	0	0
IS	1990	132	132	0	0
IS	1991	142	142	0	0
IS	1992	138	138	0	0
IS	1993	138	138	0	0
IS	1994	161	161	0	0
IS	1995	165	165	0	0
IS	1996	147	147	0	0
IS	1997	126	126	0	0
IS	1998	187	187	0	0
IS	1999	148	148	0	0
IS	2000	130	130	0	0
IS	2001	116	116	0	0
IS	2002	133	133	0	0
IS	2003	132	132	0	0
IS	2004	157	157	0	0
IS	2005	177	177	0	0
IS	2006	143	143	0	0
IS	2007	160	160	0	0
IS	2008	149	149	0	0
IS	2009	132	132	0	0
IS	2010	182	182	0	0
IS	2011	158	158	0	0
IS	2012	133	133	0	0
IS	2013	157	157	0	0
IS	2014	171	171	0	0
IS	2015	135	135	0	0
IS	2016	124	124	0	0
IS	2017	145	145	0	0
IS	2018	132	132	0	0
IS	2019	142	142	0	0
IS	2020	149	149	0	0
IS	2021	164	164	0	0
IS	2022	159	159	0	0
IS	2023	147	147	0	0
IS	2024	155	155	0	0
IS	2025	154	154	0	0
IS	2026	153	153	0	0
IS	2027	150	150	0	0
IS	2028	146	146	0	0
IS	2029	141	141	0	0
IS	2030	142	142	0	0
IS	2031	158	158	0	0
IS	2032	165	165	0	0
IS	2033	138	138	0	0
IS	2034	139	139	0	0
IS	2035	155	155	0	0
IS	2036	123	123	0	0
IS	2037	131	131	0	0
IS	2038	140	140	0	0
IS	2039	112	112	0	0
IS	2040	156	156	0	0
IS	2041	151	151	0	0
IS	2042	146	146	0	0
IS	2043	131	131	0	0
IS	2044	152	152	0	0
IS	2045	140	140	0	0
IS	2046	118	118	0	0
IS	2047	156	156	0	0
IS	2048	112	112	0	0
IS	2049	161	161	0	0
IS	2050	155	155	0	0
IS	2051	132	132	0	0
IS	2052	137	137	0	0
IS	2053	113	113	0	0
IS	2054	160	160	0	0
IS	2055	128	128	0	0
IS	2056	131	131	0	0
IS	2057	118	118	0	0
IS	2058	127	127	0	0
IS	2059	146	146	0	0
IS	2060	133	133	0	0
IS	2061	116	116	0	0
IS	2062	137	136	1	0
IS	2063	120	120	0	0
IS	2064	132	132	0	0
IS	2065	129	129	0	0
IS	2066	127	127	0	0
IS	2067	119	119	0	0
IS	2068	133	133	0	0
IS	2069	135	135	0	0
IS	2070	122	122	0	0
IS	2071	138	138	0	0
IS	2072	143	143	0	0
IS	2073	124	124	0	0
IS	2074	132	132	0	0
IS	2075	113	113	0	0
IS	2076	131	131	0	0
IS	2077	153	153	0	0
IS	2078	119	119	0	0
IS	2079	124	124	0	0
IS	2080	141	141	0	0
IS	2081	112	112	0	0
IS	2082	129	129	0	0
IS	2083	136	136	0	0
IS	2084	130	130	0	0
IS	2085	130	130	0	0
IS	2086	119	119	0	0
IS	2087	137	137	0	0
IS	2088	118	118	0	0
IS	2089	118	118	0	0
IS	2090	132	132	0	0
IS	2091	111	111	0	0
IS	2092	128	128	0	0
IS	2093	126	126	0	0
IS	2094	139	139	0	0
IS	2095	122	122	0	0
IS	2096	122	122	0	0
IS	2097	120	120	0	0
# Read lengths. Use `grep ^RL | cut -f 2-` to extract this part. The columns are: read length, count
RL	15	1
RL	16	1
RL	17	2
RL	19	3
RL	20	3
RL	21	5
RL	22	18
RL	23	35
RL	24	31
RL	25	53
RL	26	55
RL	27	39
RL	28	66
RL	29	1425
RL	30	209
RL	31	3313
RL	32	3266
RL	33	3040
RL	34	3052
RL	35	3656
RL	36	3408
RL	37	4514
RL	38	6789
RL	39	7907
RL	40	15135
RL	41	39354
RL	42	66413
RL	43	124053
RL	44	44371
RL	45	102486
RL	46	44714
RL	47	170297
RL	48	678651
RL	49	2054659
RL	50	8206498
RL	51	21629075
# Read lengths - first fragments. Use `grep ^FRL | cut -f 2-` to extract this part. The columns are: read length, count
FRL	15	1
FRL	17	2
FRL	19	3
FRL	20	1
FRL	21	2
FRL	22	7
FRL	23	18
FRL	24	13
FRL	25	22
FRL	26	28
FRL	27	23
FRL	28	27
FRL	29	766
FRL	30	86
FRL	31	1666
FRL	32	1652
FRL	33	1522
FRL	34	1520
FRL	35	1813
FRL	36	1703
FRL	37	2271
FRL	38	3328
FRL	39	3996
FRL	40	7473
FRL	41	19972
FRL	42	33260
FRL	43	62040
FRL	44	22269
FRL	45	51314
FRL	46	22390
FRL	47	85449
FRL	48	340596
FRL	49	1028872
FRL	50	4106465
FRL	51	10807736
# Read lengths - last fragments. Use `grep ^LRL | cut -f 2-` to extract this part. The columns are: read length, count
LRL	16	1
LRL	20	2
LRL	21	3
LRL	22	11
LRL	23	17
LRL	24	18
LRL	25	31
LRL	26	27
LRL	27	16
LRL	28	39
LRL	29	659
LRL	30	123
LRL	31	1647
LRL	32	1614
LRL	33	1518
LRL	34	1532
LRL	35	1843
LRL	36	1705
LRL	37	2243
LRL	38	3461
LRL	39	3911
LRL	40	7662
LRL	41	19382
LRL	42	33153
LRL	43	62013
LRL	44	22102
LRL	45	51172
LRL	46	22324
LRL	47	84848
LRL	48	338055
LRL	49	1025787
LRL	50	4100033
LRL	51	10821339
# Indel distribution. Use `grep ^ID | cut -f 2-` to extract this part. The columns are: length, number of insertions, number of deletions
ID	1	29172	50846
ID	2	1190	20728
ID	3	195	3550
ID	4	56	509
ID	5	10	114
ID	6	19	81
ID	7	3	18
ID	8	1	11
ID	9	16	10
ID	10	0	3
ID	11	0	1
# Indels per cycle. Use `grep ^IC | cut -f 2-` to extract this part. The columns are: cycle, number of insertions (fwd), .. (rev) , number of deletions (fwd), .. (rev)
IC	4	0	0	1	0
IC	5	0	0	2	1
IC	6	0	1	3	3
IC	7	23	26	82	81
IC	8	137	161	380	390
IC	9	312	356	656	583
IC	10	454	448	670	683
IC	11	344	426	836	844
IC	12	357	412	845	874
IC	13	385	387	904	894
IC	14	393	408	973	1000
IC	15	291	308	1067	1055
IC	16	413	470	1119	1130
IC	17	377	426	1161	1117
IC	18	510	506	1223	1200
IC	19	480	513	1215	1228
IC	20	480	549	1217	1170
IC	21	494	563	1210	1150
IC	22	591	574	1199	1203
IC	23	459	467	1278	1294
IC	24	505	501	1207	1191
IC	25	475	534	1250	1231
IC	26	471	515	1231	1216
IC	27	623	634	1255	1207
IC	28	499	502	1229	1256
IC	29	492	517	1219	1154
IC	30	487	477	1211	1272
IC	31	509	482	1259	1314
IC	32	496	493	1250	1159
IC	33	452	449	1190	1176
IC	34	480	506	1186	1169
IC	35	352	378	1263	1195
IC	36	331	356	1184	1135
IC	37	293	300	1199	1206
IC	38	372	407	1114	1157
IC	39	271	297	1072	1003
IC	40	341	371	997	1022
IC	41	330	335	823	758
IC	42	297	312	553	589
IC	43	219	277	342	303
IC	44	97	92	81	75
IC	45	22	10	10	5
IC	46	0	1	3	6
IC	47	1	0	2	1
# Coverage distribution. Use `grep ^COV | cut -f 2-` to extract this part.
COV	[1-1]	1	8091895
COV	[2-2]	2	3355844
COV	[3-3]	3	1773290
COV	[4-4]	4	1107027
COV	[5-5]	5	791581
COV	[6-6]	6	612230
COV	[7-7]	7	498439
COV	[8-8]	8	423866
COV	[9-9]	9	369605
COV	[10-10]	10	326353
COV	[11-11]	11	296965
COV	[12-12]	12	269472
COV	[13-13]	13	247534
COV	[14-14]	14	229358
COV	[15-15]	15	217735
COV	[16-16]	16	202935
COV	[17-17]	17	191321
COV	[18-18]	18	184176
COV	[19-19]	19	174911
COV	[20-20]	20	168640
COV	[21-21]	21	162999
COV	[22-22]	22	156567
COV	[23-23]	23	153152
COV	[24-24]	24	149983
COV	[25-25]	25	143976
COV	[26-26]	26	140926
COV	[27-27]	27	138421
COV	[28-28]	28	136633
COV	[29-29]	29	133870
COV	[30-30]	30	131635
COV	[31-31]	31	130023
COV	[32-32]	32	129452
COV	[33-33]	33	127420
COV	[34-34]	34	126748
COV	[35-35]	35	126271
COV	[36-36]	36	125023
COV	[37-37]	37	125059
COV	[38-38]	38	123660
COV	[39-39]	39	122582
COV	[40-40]	40	121980
COV	[41-41]	41	120643
COV	[42-42]	42	119722
COV	[43-43]	43	118472
COV	[44-44]	44	118013
COV	[45-45]	45	116733
COV	[46-46]	46	114884
COV	[47-47]	47	113109
COV	[48-48]	48	112405
COV	[49-49]	49	110839
COV	[50-50]	50	109698
COV	[51-51]	51	107808
COV	[52-52]	52	105743
COV	[53-53]	53	104386
COV	[54-54]	54	102394
COV	[55-55]	55	101066
COV	[56-56]	56	99214
COV	[57-57]	57	96825
COV	[58-58]	58	95197
COV	[59-59]	59	92844
COV	[60-60]	60	90611
COV	[61-61]	61	89235
COV	[62-62]	62	87588
COV	[63-63]	63	85912
COV	[64-64]	64	83634
COV	[65-65]	65	82580
COV	[66-66]	66	80734
COV	[67-67]	67	78660
COV	[68-68]	68	77432
COV	[69-69]	69	75203
COV	[70-70]	70	74541
COV	[71-71]	71	72690
COV	[72-72]	72	70627
COV	[73-73]	73	69369
COV	[74-74]	74	67534
COV	[75-75]	75	66106
COV	[76-76]	76	64554
COV	[77-77]	77	63479
COV	[78-78]	78	61875
COV	[79-79]	79	59605
COV	[80-80]	80	58319
COV	[81-81]	81	57440
COV	[82-82]	82	56539
COV	[83-83]	83	54783
COV	[84-84]	84	53522
COV	[85-85]	85	52414
COV	[86-86]	86	50904
COV	[87-87]	87	49523
COV	[88-88]	88	48733
COV	[89-89]	89	47441
COV	[90-90]	90	46376
COV	[91-91]	91	45231
COV	[92-92]	92	44113
COV	[93-93]	93	43107
COV	[94-94]	94	42043
COV	[95-95]	95	41257
COV	[96-96]	96	40658
COV	[97-97]	97	39478
COV	[98-98]	98	38624
COV	[99-99]	99	37565
COV	[100-100]	100	36880
COV	[101-101]	101	36001
COV	[102-102]	102	35365
COV	[103-103]	103	33956
COV	[104-104]	104	33664
COV	[105-105]	105	32672
COV	[106-106]	106	32660
COV	[107-107]	107	31569
COV	[108-108]	108	31442
COV	[109-109]	109	30156
COV	[110-110]	110	29276
COV	[111-111]	111	28883
COV	[112-112]	112	28123
COV	[113-113]	113	27917
COV	[114-114]	114	27319
COV	[115-115]	115	26726
COV	[116-116]	116	26002
COV	[117-117]	117	25534
COV	[118-118]	118	24940
COV	[119-119]	119	24528
COV	[120-120]	120	23816
COV	[121-121]	121	23811
COV	[122-122]	122	23224
COV	[123-123]	123	22817
COV	[124-124]	124	22275
COV	[125-125]	125	21665
COV	[126-126]	126	21386
COV	[127-127]	127	21059
COV	[128-128]	128	20707
COV	[129-129]	129	20303
COV	[130-130]	130	19712
COV	[131-131]	131	19710
COV	[132-132]	132	19048
COV	[133-133]	133	18609
COV	[134-134]	134	18422
COV	[135-135]	135	18134
COV	[136-136]	136	17847
COV	[137-137]	137	17474
COV	[138-138]	138	17529
COV	[139-139]	139	16909
COV	[140-140]	140	16389
COV	[141-141]	141	16063
COV	[142-142]	142	15741
COV	[143-143]	143	15816
COV	[144-144]	144	15423
COV	[145-145]	145	15162
COV	[146-146]	146	14769
COV	[147-147]	147	14744
COV	[148-148]	148	14325
COV	[149-149]	149	14072
COV	[150-150]	150	13806
COV	[151-151]	151	13520
COV	[152-152]	152	13375
COV	[153-153]	153	13009
COV	[154-154]	154	12835
COV	[155-155]	155	12745
COV	[156-156]	156	12262
COV	[157-157]	157	12432
COV	[158-158]	158	11905
COV	[159-159]	159	11989
COV	[160-160]	160	11855
COV	[161-161]	161	11842
COV	[162-162]	162	11510
COV	[163-163]	163	11154
COV	[164-164]	164	10931
COV	[165-165]	165	11025
COV	[166-166]	166	10557
COV	[167-167]	167	10428
COV	[168-168]	168	10350
COV	[169-169]	169	9953
COV	[170-170]	170	10004
COV	[171-171]	171	9640
COV	[172-172]	172	9503
COV	[173-173]	173	9265
COV	[174-174]	174	9179
COV	[175-175]	175	9076
COV	[176-176]	176	9099
COV	[177-177]	177	9039
COV	[178-178]	178	8750
COV	[179-179]	179	8793
COV	[180-180]	180	8713
COV	[181-181]	181	8529
COV	[182-182]	182	8520
COV	[183-183]	183	8351
COV	[184-184]	184	8329
COV	[185-185]	185	8119
COV	[186-186]	186	7764
COV	[187-187]	187	7622
COV	[188-188]	188	7572
COV	[189-189]	189	7538
COV	[190-190]	190	7393
COV	[191-191]	191	7359
COV	[192-192]	192	7210
COV	[193-193]	193	7142
COV	[194-194]	194	6989
COV	[195-195]	195	6856
COV	[196-196]	196	6710
COV	[197-197]	197	6561
COV	[198-198]	198	6549
COV	[199-199]	199	6297
COV	[200-200]	200	6262
COV	[201-201]	201	6264
COV	[202-202]	202	6294
COV	[203-203]	203	6212
COV	[204-204]	204	6164
COV	[205-205]	205	6025
COV	[206-206]	206	5874
COV	[207-207]	207	5880
COV	[208-208]	208	5821
COV	[209-209]	209	5558
COV	[210-210]	210	5493
COV	[211-211]	211	5658
COV	[212-212]	212	5483
COV	[213-213]	213	5469
COV	[214-214]	214	5359
COV	[215-215]	215	5372
COV	[216-216]	216	5181
COV	[217-217]	217	5158
COV	[218-218]	218	5223
COV	[219-219]	219	5052
COV	[220-220]	220	4950
COV	[221-221]	221	4842
COV	[222-222]	222	4869
COV	[223-223]	223	4858
COV	[224-224]	224	4782
COV	[225-225]	225	4751
COV	[226-226]	226	4676
COV	[227-227]	227	4570
COV	[228-228]	228	4570
COV	[229-229]	229	4511
COV	[230-230]	230	4458
COV	[231-231]	231	4454
COV	[232-232]	232	4354
COV	[233-233]	233	4410
COV	[234-234]	234	4307
COV	[235-235]	235	4316
COV	[236-236]	236	4298
COV	[237-237]	237	4155
COV	[238-238]	238	4254
COV	[239-239]	239	4166
COV	[240-240]	240	4078
COV	[241-241]	241	4070
COV	[242-242]	242	4002
COV	[243-243]	243	3971
COV	[244-244]	244	3948
COV	[245-245]	245	3956
COV	[246-246]	246	3992
COV	[247-247]	247	3855
COV	[248-248]	248	3814
COV	[249-249]	249	3719
COV	[250-250]	250	3738
COV	[251-251]	251	3715
COV	[252-252]	252	3530
COV	[253-253]	253	3619
COV	[254-254]	254	3568
COV	[255-255]	255	3531
COV	[256-256]	256	3479
COV	[257-257]	257	3376
COV	[258-258]	258	3334
COV	[259-259]	259	3286
COV	[260-260]	260	3187
COV	[261-261]	261	3277
COV	[262-262]	262	3170
COV	[263-263]	263	3248
COV	[264-264]	264	3049
COV	[265-265]	265	3056
COV	[266-266]	266	3008
COV	[267-267]	267	3130
COV	[268-268]	268	3024
COV	[269-269]	269	3012
COV	[270-270]	270	2984
COV	[271-271]	271	2958
COV	[272-272]	272	2836
COV	[273-273]	273	2850
COV	[274-274]	274	2938
COV	[275-275]	275	2800
COV	[276-276]	276	2850
COV	[277-277]	277	2789
COV	[278-278]	278	2674
COV	[279-279]	279	2735
COV	[280-280]	280	2675
COV	[281-281]	281	2641
COV	[282-282]	282	2718
COV	[283-283]	283	2561
COV	[284-284]	284	2545
COV	[285-285]	285	2523
COV	[286-286]	286	2476
COV	[287-287]	287	2476
COV	[288-288]	288	2427
COV	[289-289]	289	2425
COV	[290-290]	290	2406
COV	[291-291]	291	2425
COV	[292-292]	292	2294
COV	[293-293]	293	2320
COV	[294-294]	294	2309
COV	[295-295]	295	2302
COV	[296-296]	296	2360
COV	[297-297]	297	2247
COV	[298-298]	298	2222
COV	[299-299]	299	2179
COV	[300-300]	300	2191
COV	[301-301]	301	2190
COV	[302-302]	302	2153
COV	[303-303]	303	2084
COV	[304-304]	304	2101
COV	[305-305]	305	2165
COV	[306-306]	306	1972
COV	[307-307]	307	1978
COV	[308-308]	308	1883
COV	[309-309]	309	1863
COV	[310-310]	310	1894
COV	[311-311]	311	1876
COV	[312-312]	312	1948
COV	[313-313]	313	1909
COV	[314-314]	314	1926
COV	[315-315]	315	1909
COV	[316-316]	316	1848
COV	[317-317]	317	1822
COV	[318-318]	318	1786
COV	[319-319]	319	1865
COV	[320-320]	320	1751
COV	[321-321]	321	1764
COV	[322-322]	322	1767
COV	[323-323]	323	1782
COV	[324-324]	324	1696
COV	[325-325]	325	1667
COV	[326-326]	326	1632
COV	[327-327]	327	1679
COV	[328-328]	328	1632
COV	[329-329]	329	1661
COV	[330-330]	330	1689
COV	[331-331]	331	1633
COV	[332-332]	332	1662
COV	[333-333]	333	1581
COV	[334-334]	334	1550
COV	[335-335]	335	1467
COV	[336-336]	336	1523
COV	[337-337]	337	1594
COV	[338-338]	338	1528
COV	[339-339]	339	1542
COV	[340-340]	340	1517
COV	[341-341]	341	1461
COV	[342-342]	342	1504
COV	[343-343]	343	1500
COV	[344-344]	344	1385
COV	[345-345]	345	1496
COV	[346-346]	346	1406
COV	[347-347]	347	1450
COV	[348-348]	348	1381
COV	[349-349]	349	1396
COV	[350-350]	350	1391
COV	[351-351]	351	1308
COV	[352-352]	352	1416
COV	[353-353]	353	1275
COV	[354-354]	354	1294
COV	[355-355]	355	1297
COV	[356-356]	356	1219
COV	[357-357]	357	1226
COV	[358-358]	358	1261
COV	[359-359]	359	1229
COV	[360-360]	360	1170
COV	[361-361]	361	1266
COV	[362-362]	362	1258
COV	[363-363]	363	1266
COV	[364-364]	364	1204
COV	[365-365]	365	1194
COV	[366-366]	366	1204
COV	[367-367]	367	1167
COV	[368-368]	368	1171
COV	[369-369]	369	1124
COV	[370-370]	370	1200
COV	[371-371]	371	1142
COV	[372-372]	372	1169
COV	[373-373]	373	1192
COV	[374-374]	374	1062
COV	[375-375]	375	1082
COV	[376-376]	376	1046
COV	[377-377]	377	1104
COV	[378-378]	378	1123
COV	[379-379]	379	1089
COV	[380-380]	380	1080
COV	[381-381]	381	1095
COV	[382-382]	382	1050
COV	[383-383]	383	1079
COV	[384-384]	384	1032
COV	[385-385]	385	1053
COV	[386-386]	386	1040
COV	[387-387]	387	1061
COV	[388-388]	388	991
COV	[389-389]	389	1017
COV	[390-390]	390	987
COV	[391-391]	391	1020
COV	[392-392]	392	1039
COV	[393-393]	393	947
COV	[394-394]	394	948
COV	[395-395]	395	931
COV	[396-396]	396	960
COV	[397-397]	397	949
COV	[398-398]	398	1004
COV	[399-399]	399	935
COV	[400-400]	400	900
COV	[401-401]	401	899
COV	[402-402]	402	990
COV	[403-403]	403	877
COV	[404-404]	404	908
COV	[405-405]	405	919
COV	[406-406]	406	881
COV	[407-407]	407	906
COV	[408-408]	408	986
COV	[409-409]	409	946
COV	[410-410]	410	877
COV	[411-411]	411	893
COV	[412-412]	412	905
COV	[413-413]	413	837
COV	[414-414]	414	882
COV	[415-415]	415	847
COV	[416-416]	416	876
COV	[417-417]	417	864
COV	[418-418]	418	872
COV	[419-419]	419	817
COV	[420-420]	420	853
COV	[421-421]	421	861
COV	[422-422]	422	814
COV	[423-423]	423	889
COV	[424-424]	424	846
COV	[425-425]	425	852
COV	[426-426]	426	817
COV	[427-427]	427	801
COV	[428-428]	428	897
COV	[429-429]	429	781
COV	[430-430]	430	834
COV	[431-431]	431	839
COV	[432-432]	432	792
COV	[433-433]	433	790
COV	[434-434]	434	796
COV	[435-435]	435	789
COV	[436-436]	436	833
COV	[437-437]	437	767
COV	[438-438]	438	815
COV	[439-439]	439	797
COV	[440-440]	440	798
COV	[441-441]	441	764
COV	[442-442]	442	806
COV	[443-443]	443	759
COV	[444-444]	444	707
COV	[445-445]	445	735
COV	[446-446]	446	703
COV	[447-447]	447	691
COV	[448-448]	448	746
COV	[449-449]	449	738
COV	[450-450]	450	703
COV	[451-451]	451	743
COV	[452-452]	452	723
COV	[453-453]	453	740
COV	[454-454]	454	705
COV	[455-455]	455	681
COV	[456-456]	456	743
COV	[457-457]	457	685
COV	[458-458]	458	654
COV	[459-459]	459	652
COV	[460-460]	460	693
COV	[461-461]	461	689
COV	[462-462]	462	617
COV	[463-463]	463	656
COV	[464-464]	464	701
COV	[465-465]	465	674
COV	[466-466]	466	658
COV	[467-467]	467	655
COV	[468-468]	468	697
COV	[469-469]	469	655
COV	[470-470]	470	635
COV	[471-471]	471	655
COV	[472-472]	472	632
COV	[473-473]	473	629
COV	[474-474]	474	617
COV	[475-475]	475	618
COV	[476-476]	476	634
COV	[477-477]	477	668
COV	[478-478]	478	594
COV	[479-479]	479	602
COV	[480-480]	480	642
COV	[481-481]	481	625
COV	[482-482]	482	631
COV	[483-483]	483	603
COV	[484-484]	484	621
COV	[485-485]	485	595
COV	[486-486]	486	611
COV	[487-487]	487	626
COV	[488-488]	488	625
COV	[489-489]	489	616
COV	[490-490]	490	589
COV	[491-491]	491	593
COV	[492-492]	492	628
COV	[493-493]	493	639
COV	[494-494]	494	580
COV	[495-495]	495	624
COV	[496-496]	496	601
COV	[497-497]	497	611
COV	[498-498]	498	602
COV	[499-499]	499	578
COV	[500-500]	500	566
COV	[501-501]	501	580
COV	[502-502]	502	582
COV	[503-503]	503	590
COV	[504-504]	504	605
COV	[505-505]	505	617
COV	[506-506]	506	637
COV	[507-507]	507	552
COV	[508-508]	508	562
COV	[509-509]	509	550
COV	[510-510]	510	531
COV	[511-511]	511	548
COV	[512-512]	512	572
COV	[513-513]	513	584
COV	[514-514]	514	550
COV	[515-515]	515	579
COV	[516-516]	516	591
COV	[517-517]	517	590
COV	[518-518]	518	572
COV	[519-519]	519	590
COV	[520-520]	520	576
COV	[521-521]	521	503
COV	[522-522]	522	548
COV	[523-523]	523	529
COV	[524-524]	524	555
COV	[525-525]	525	544
COV	[526-526]	526	510
COV	[527-527]	527	458
COV	[528-528]	528	522
COV	[529-529]	529	515
COV	[530-530]	530	528
COV	[531-531]	531	559
COV	[532-532]	532	498
COV	[533-533]	533	513
COV	[534-534]	534	505
COV	[535-535]	535	500
COV	[536-536]	536	492
COV	[537-537]	537	548
COV	[538-538]	538	541
COV	[539-539]	539	509
COV	[540-540]	540	483
COV	[541-541]	541	473
COV	[542-542]	542	504
COV	[543-543]	543	498
COV	[544-544]	544	514
COV	[545-545]	545	530
COV	[546-546]	546	499
COV	[547-547]	547	523
COV	[548-548]	548	476
COV	[549-549]	549	462
COV	[550-550]	550	470
COV	[551-551]	551	472
COV	[552-552]	552	487
COV	[553-553]	553	499
COV	[554-554]	554	482
COV	[555-555]	555	481
COV	[556-556]	556	490
COV	[557-557]	557	527
COV	[558-558]	558	481
COV	[559-559]	559	473
COV	[560-560]	560	465
COV	[561-561]	561	472
COV	[562-562]	562	465
COV	[563-563]	563	480
COV	[564-564]	564	447
COV	[565-565]	565	446
COV	[566-566]	566	482
COV	[567-567]	567	435
COV	[568-568]	568	441
COV	[569-569]	569	467
COV	[570-570]	570	495
COV	[571-571]	571	453
COV	[572-572]	572	489
COV	[573-573]	573	438
COV	[574-574]	574	430
COV	[575-575]	575	448
COV	[576-576]	576	487
COV	[577-577]	577	433
COV	[578-578]	578	460
COV	[579-579]	579	414
COV	[580-580]	580	454
COV	[581-581]	581	490
COV	[582-582]	582	412
COV	[583-583]	583	435
COV	[584-584]	584	451
COV	[585-585]	585	471
COV	[586-586]	586	419
COV	[587-587]	587	439
COV	[588-588]	588	440
COV	[589-589]	589	395
COV	[590-590]	590	448
COV	[591-591]	591	442
COV	[592-592]	592	443
COV	[593-593]	593	413
COV	[594-594]	594	419
COV	[595-595]	595	406
COV	[596-596]	596	494
COV	[597-597]	597	400
COV	[598-598]	598	450
COV	[599-599]	599	415
COV	[600-600]	600	461
COV	[601-601]	601	401
COV	[602-602]	602	405
COV	[603-603]	603	425
COV	[604-604]	604	435
COV	[605-605]	605	417
COV	[606-606]	606	401
COV	[607-607]	607	390
COV	[608-608]	608	412
COV	[609-609]	609	387
COV	[610-610]	610	412
COV	[611-611]	611	382
COV	[612-612]	612	359
COV	[613-613]	613	372
COV	[614-614]	614	412
COV	[615-615]	615	367
COV	[616-616]	616	409
COV	[617-617]	617	388
COV	[618-618]	618	382
COV	[619-619]	619	400
COV	[620-620]	620	371
COV	[621-621]	621	378
COV	[622-622]	622	384
COV	[623-623]	623	370
COV	[624-624]	624	385
COV	[625-625]	625	338
COV	[626-626]	626	346
COV	[627-627]	627	393
COV	[628-628]	628	368
COV	[629-629]	629	380
COV	[630-630]	630	357
COV	[631-631]	631	347
COV	[632-632]	632	352
COV	[633-633]	633	350
COV	[634-634]	634	361
COV	[635-635]	635	328
COV	[636-636]	636	361
COV	[637-637]	637	337
COV	[638-638]	638	355
COV	[639-639]	639	349
COV	[640-640]	640	344
COV	[641-641]	641	348
COV	[642-642]	642	310
COV	[643-643]	643	333
COV	[644-644]	644	293
COV	[645-645]	645	335
COV	[646-646]	646	368
COV	[647-647]	647	349
COV	[648-648]	648	341
COV	[649-649]	649	327
COV	[650-650]	650	351
COV	[651-651]	651	317
COV	[652-652]	652	329
COV	[653-653]	653	303
COV	[654-654]	654	358
COV	[655-655]	655	336
COV	[656-656]	656	321
COV	[657-657]	657	361
COV	[658-658]	658	334
COV	[659-659]	659	300
COV	[660-660]	660	302
COV	[661-661]	661	328
COV	[662-662]	662	315
COV	[663-663]	663	302
COV	[664-664]	664	342
COV	[665-665]	665	327
COV	[666-666]	666	315
COV	[667-667]	667	332
COV	[668-668]	668	286
COV	[669-669]	669	316
COV	[670-670]	670	317
COV	[671-671]	671	346
COV	[672-672]	672	331
COV	[673-673]	673	316
COV	[674-674]	674	312
COV	[675-675]	675	309
COV	[676-676]	676	322
COV	[677-677]	677	288
COV	[678-678]	678	325
COV	[679-679]	679	301
COV	[680-680]	680	311
COV	[681-681]	681	320
COV	[682-682]	682	319
COV	[683-683]	683	311
COV	[684-684]	684	275
COV	[685-685]	685	283
COV	[686-686]	686	296
COV	[687-687]	687	277
COV	[688-688]	688	319
COV	[689-689]	689	272
COV	[690-690]	690	312
COV	[691-691]	691	252
COV	[692-692]	692	288
COV	[693-693]	693	306
COV	[694-694]	694	273
COV	[695-695]	695	289
COV	[696-696]	696	270
COV	[697-697]	697	305
COV	[698-698]	698	304
COV	[699-699]	699	318
COV	[700-700]	700	278
COV	[701-701]	701	272
COV	[702-702]	702	289
COV	[703-703]	703	269
COV	[704-704]	704	274
COV	[705-705]	705	315
COV	[706-706]	706	267
COV	[707-707]	707	277
COV	[708-708]	708	255
COV	[709-709]	709	280
COV	[710-710]	710	262
COV	[711-711]	711	256
COV	[712-712]	712	276
COV	[713-713]	713	260
COV	[714-714]	714	298
COV	[715-715]	715	260
COV	[716-716]	716	269
COV	[717-717]	717	245
COV	[718-718]	718	265
COV	[719-719]	719	280
COV	[720-720]	720	239
COV	[721-721]	721	253
COV	[722-722]	722	268
COV	[723-723]	723	249
COV	[724-724]	724	243
COV	[725-725]	725	228
COV	[726-726]	726	265
COV	[727-727]	727	267
COV	[728-728]	728	286
COV	[729-729]	729	237
COV	[730-730]	730	227
COV	[731-731]	731	247
COV	[732-732]	732	264
COV	[733-733]	733	250
COV	[734-734]	734	252
COV	[735-735]	735	223
COV	[736-736]	736	247
COV	[737-737]	737	243
COV	[738-738]	738	253
COV	[739-739]	739	265
COV	[740-740]	740	230
COV	[741-741]	741	286
COV	[742-742]	742	270
COV	[743-743]	743	256
COV	[744-744]	744	244
COV	[745-745]	745	248
COV	[746-746]	746	235
COV	[747-747]	747	226
COV	[748-748]	748	250
COV	[749-749]	749	216
COV	[750-750]	750	258
COV	[751-751]	751	237
COV	[752-752]	752	242
COV	[753-753]	753	226
COV	[754-754]	754	262
COV	[755-755]	755	221
COV	[756-756]	756	263
COV	[757-757]	757	227
COV	[758-758]	758	212
COV	[759-759]	759	231
COV	[760-760]	760	231
COV	[761-761]	761	233
COV	[762-762]	762	238
COV	[763-763]	763	220
COV	[764-764]	764	246
COV	[765-765]	765	262
COV	[766-766]	766	256
COV	[767-767]	767	224
COV	[768-768]	768	233
COV	[769-769]	769	203
COV	[770-770]	770	209
COV	[771-771]	771	209
COV	[772-772]	772	227
COV	[773-773]	773	214
COV	[774-774]	774	213
COV	[775-775]	775	205
COV	[776-776]	776	194
COV	[777-777]	777	185
COV	[778-778]	778	191
COV	[779-779]	779	211
COV	[780-780]	780	230
COV	[781-781]	781	212
COV	[782-782]	782	222
COV	[783-783]	783	227
COV	[784-784]	784	234
COV	[785-785]	785	240
COV	[786-786]	786	187
COV	[787-787]	787	218
COV	[788-788]	788	196
COV	[789-789]	789	211
COV	[790-790]	790	225
COV	[791-791]	791	195
COV	[792-792]	792	217
COV	[793-793]	793	206
COV	[794-794]	794	215
COV	[795-795]	795	208
COV	[796-796]	796	210
COV	[797-797]	797	209
COV	[798-798]	798	210
COV	[799-799]	799	202
COV	[800-800]	800	205
COV	[801-801]	801	199
COV	[802-802]	802	206
COV	[803-803]	803	188
COV	[804-804]	804	204
COV	[805-805]	805	191
COV	[806-806]	806	198
COV	[807-807]	807	196
COV	[808-808]	808	179
COV	[809-809]	809	188
COV	[810-810]	810	185
COV	[811-811]	811	174
COV	[812-812]	812	199
COV	[813-813]	813	202
COV	[814-814]	814	198
COV	[815-815]	815	188
COV	[816-816]	816	196
COV	[817-817]	817	171
COV	[818-818]	818	191
COV	[819-819]	819	179
COV	[820-820]	820	182
COV	[821-821]	821	169
COV	[822-822]	822	175
COV	[823-823]	823	187
COV	[824-824]	824	180
COV	[825-825]	825	161
COV	[826-826]	826	174
COV	[827-827]	827	187
COV	[828-828]	828	185
COV	[829-829]	829	174
COV	[830-830]	830	198
COV	[831-831]	831	164
COV	[832-832]	832	154
COV	[833-833]	833	165
COV	[834-834]	834	165
COV	[835-835]	835	149
COV	[836-836]	836	161
COV	[837-837]	837	158
COV	[838-838]	838	156
COV	[839-839]	839	176
COV	[840-840]	840	161
COV	[841-841]	841	157
COV	[842-842]	842	155
COV	[843-843]	843	170
COV	[844-844]	844	168
COV	[845-845]	845	173
COV	[846-846]	846	168
COV	[847-847]	847	151
COV	[848-848]	848	156
COV	[849-849]	849	146
COV	[850-850]	850	165
COV	[851-851]	851	167
COV	[852-852]	852	191
COV	[853-853]	853	181
COV	[854-854]	854	167
COV	[855-855]	855	179
COV	[856-856]	856	153
COV	[857-857]	857	164
COV	[858-858]	858	174
COV	[859-859]	859	140
COV	[860-860]	860	156
COV	[861-861]	861	159
COV	[862-862]	862	167
COV	[863-863]	863	154
COV	[864-864]	864	172
COV	[865-865]	865	178
COV	[866-866]	866	140
COV	[867-867]	867	174
COV	[868-868]	868	165
COV	[869-869]	869	159
COV	[870-870]	870	170
COV	[871-871]	871	171
COV	[872-872]	872	162
COV	[873-873]	873	142
COV	[874-874]	874	149
COV	[875-875]	875	163
COV	[876-876]	876	150
COV	[877-877]	877	147
COV	[878-878]	878	138
COV	[879-879]	879	165
COV	[880-880]	880	144
COV	[881-881]	881	140
COV	[882-882]	882	152
COV	[883-883]	883	161
COV	[884-884]	884	127
COV	[885-885]	885	153
COV	[886-886]	886	147
COV	[887-887]	887	150
COV	[888-888]	888	177
COV	[889-889]	889	143
COV	[890-890]	890	166
COV	[891-891]	891	135
COV	[892-892]	892	147
COV	[893-893]	893	154
COV	[894-894]	894	144
COV	[895-895]	895	127
COV	[896-896]	896	129
COV	[897-897]	897	134
COV	[898-898]	898	137
COV	[899-899]	899	126
COV	[900-900]	900	128
COV	[901-901]	901	136
COV	[902-902]	902	134
COV	[903-903]	903	138
COV	[904-904]	904	127
COV	[905-905]	905	156
COV	[906-906]	906	139
COV	[907-907]	907	149
COV	[908-908]	908	134
COV	[909-909]	909	149
COV	[910-910]	910	131
COV	[911-911]	911	122
COV	[912-912]	912	135
COV	[913-913]	913	142
COV	[914-914]	914	141
COV	[915-915]	915	127
COV	[916-916]	916	120
COV	[917-917]	917	136
COV	[918-918]	918	132
COV	[919-919]	919	152
COV	[920-920]	920	126
COV	[921-921]	921	136
COV	[922-922]	922	121
COV	[923-923]	923	130
COV	[924-924]	924	141
COV	[925-925]	925	117
COV	[926-926]	926	110
COV	[927-927]	927	127
COV	[928-928]	928	116
COV	[929-929]	929	124
COV	[930-930]	930	124
COV	[931-931]	931	136
COV	[932-932]	932	122
COV	[933-933]	933	142
COV	[934-934]	934	144
COV	[935-935]	935	136
COV	[936-936]	936	134
COV	[937-937]	937	117
COV	[938-938]	938	115
COV	[939-939]	939	126
COV	[940-940]	940	116
COV	[941-941]	941	119
COV	[942-942]	942	116
COV	[943-943]	943	106
COV	[944-944]	944	126
COV	[945-945]	945	132
COV	[946-946]	946	130
COV	[947-947]	947	115
COV	[948-948]	948	126
COV	[949-949]	949	118
COV	[950-950]	950	139
COV	[951-951]	951	135
COV	[952-952]	952	119
COV	[953-953]	953	108
COV	[954-954]	954	121
COV	[955-955]	955	124
COV	[956-956]	956	118
COV	[957-957]	957	106
COV	[958-958]	958	115
COV	[959-959]	959	126
COV	[960-960]	960	118
COV	[961-961]	961	115
COV	[962-962]	962	125
COV	[963-963]	963	123
COV	[964-964]	964	108
COV	[965-965]	965	124
COV	[966-966]	966	111
COV	[967-967]	967	101
COV	[968-968]	968	112
COV	[969-969]	969	123
COV	[970-970]	970	123
COV	[971-971]	971	126
COV	[972-972]	972	128
COV	[973-973]	973	119
COV	[974-974]	974	115
COV	[975-975]	975	128
COV	[976-976]	976	106
COV	[977-977]	977	120
COV	[978-978]	978	117
COV	[979-979]	979	120
COV	[980-980]	980	144
COV	[981-981]	981	124
COV	[982-982]	982	113
COV	[983-983]	983	96
COV	[984-984]	984	112
COV	[985-985]	985	132
COV	[986-986]	986	118
COV	[987-987]	987	119
COV	[988-988]	988	131
COV	[989-989]	989	127
COV	[990-990]	990	114
COV	[991-991]	991	112
COV	[992-992]	992	125
COV	[993-993]	993	134
COV	[994-994]	994	103
COV	[995-995]	995	134
COV	[996-996]	996	123
COV	[997-997]	997	112
COV	[998-998]	998	104
COV	[999-999]	999	117
COV	[1000-1000]	1000	119
COV	[1000<]	1000	165286
# GC-depth. Use `grep ^GCD | cut -f 2-` to extract this part. The columns are: GC%, unique sequence percentiles, 10th, 25th, 50th, 75th and 90th depth percentile
GCD	0.0	0.043	0.000	0.000	0.000	0.000	0.000
GCD	2.0	0.064	3.088	3.088	3.088	3.088	3.088
GCD	10.0	0.086	0.762	0.762	0.762	0.762	0.762
GCD	12.0	0.107	0.575	0.575	0.575	0.575	0.575
GCD	24.0	0.129	0.010	0.010	0.010	0.010	0.010
GCD	25.0	0.150	0.010	0.010	0.010	0.010	0.010
GCD	26.0	0.193	0.010	0.010	0.010	0.032	0.032
GCD	29.0	0.236	0.010	0.010	0.010	0.038	0.038
GCD	30.0	0.322	0.010	0.010	0.015	0.030	0.710
GCD	31.0	0.429	0.010	0.010	0.015	0.090	0.470
GCD	32.0	0.472	0.005	0.005	0.005	0.010	0.010
GCD	33.0	0.537	0.005	0.005	0.010	0.320	0.320
GCD	34.0	0.773	0.005	0.055	0.100	0.352	0.387
GCD	35.0	1.395	0.043	0.072	0.160	0.338	1.462
GCD	36.0	2.018	0.020	0.045	0.117	0.233	0.482
GCD	37.0	3.584	0.027	0.052	0.262	0.738	1.492
GCD	38.0	5.967	0.045	0.115	0.490	1.242	2.858
GCD	39.0	9.873	0.080	0.228	0.825	2.950	5.698
GCD	40.0	15.669	0.123	0.335	1.472	7.445	14.318
GCD	41.0	24.598	0.180	0.565	2.665	10.495	19.250
GCD	42.0	35.093	0.260	0.875	4.090	13.080	24.358
GCD	43.0	47.371	0.308	1.240	4.932	13.825	25.615
GCD	44.0	57.566	0.315	1.378	5.492	16.618	31.855
GCD	45.0	66.409	0.375	1.415	6.188	17.253	36.040
GCD	46.0	74.093	0.320	1.490	6.120	13.675	30.882
GCD	47.0	80.404	0.800	2.203	7.707	17.395	40.167
GCD	48.0	85.791	0.618	1.467	7.378	21.345	39.945
GCD	49.0	89.504	0.820	2.740	8.127	25.718	61.307
GCD	50.0	92.359	0.567	2.033	11.142	31.192	90.698
GCD	51.0	94.462	0.335	2.915	13.073	58.445	154.053
GCD	52.0	96.373	0.420	2.160	11.940	41.717	85.507
GCD	53.0	97.231	0.840	1.413	20.392	75.878	106.452
GCD	54.0	98.025	0.415	1.985	9.755	28.450	152.745
GCD	55.0	98.583	0.345	0.848	9.310	47.460	115.433
GCD	56.0	98.948	0.933	3.072	41.500	91.545	154.327
GCD	57.0	99.163	1.290	2.195	5.657	98.290	123.698
GCD	58.0	99.270	0.047	0.047	1.485	1.612	1.962
GCD	59.0	99.463	0.045	0.175	32.662	41.728	95.908
GCD	60.0	99.571	0.007	0.007	1.050	28.048	98.400
GCD	61.0	99.592	145.232	145.232	145.232	145.232	145.232
GCD	62.0	99.635	4.605	4.605	4.605	39.028	39.028
GCD	63.0	99.657	168.307	168.307	168.307	168.307	168.307
GCD	64.0	99.700	0.660	0.660	0.660	1.178	1.178
GCD	66.0	99.742	0.105	0.105	0.105	0.157	0.157
GCD	67.0	99.785	0.047	0.047	0.047	0.058	0.058
GCD	70.0	99.807	0.292	0.292	0.292	0.292	0.292
GCD	71.0	99.850	0.207	0.207	0.207	0.360	0.360
GCD	77.0	99.893	0.100	0.100	0.100	0.647	0.647
GCD	78.0	99.936	0.245	0.245	0.245	0.995	0.995
GCD	83.0	99.957	2.088	2.088	2.088	2.088	2.088
GCD	85.0	99.979	0.260	0.260	0.260	0.260	0.260
GCD	98.0	100.000	8.342	8.342	8.342	8.342	8.342
```
