## Supplemental Data Set 2 for "The *glp-1* 3ʹ untranslated region regulates germline proliferation and promotes reproductive fecundity through multiple mechanisms": glp1_PREs3.stats.txt

```
# This file was produced by samtools stats (1.9+htslib-1.9) and can be plotted using plot-bamstats
# This file contains statistics for all reads.
# The command line was:  stats sorted_reads/glp1_PREs3.bam
# CHK, Checksum	[2]Read Names	[3]Sequences	[4]Qualities
# CHK, CRC32 of reads which passed filtering followed by addition (32bit overflow)
CHK	0ec0be45	26dbda43	f8bb038e
# Summary Numbers. Use `grep ^SN | cut -f 2-` to extract this part.
SN	raw total sequences:	34541537
SN	filtered sequences:	0
SN	sequences:	34541537
SN	is sorted:	1
SN	1st fragments:	17270768
SN	last fragments:	17270769
SN	reads mapped:	34541537
SN	reads mapped and paired:	34541498	# paired-end technology bit set + both mates mapped
SN	reads unmapped:	0
SN	reads properly paired:	34541498	# proper-pair bit set
SN	reads paired:	34541537	# paired-end technology bit set
SN	reads duplicated:	0	# PCR or optical duplicate bit set
SN	reads MQ0:	192964	# mapped and MQ=0
SN	reads QC failed:	0
SN	non-primary alignments:	9568631
SN	total length:	1741698495	# ignores clipping
SN	total first fragment length:	870834649	# ignores clipping
SN	total last fragment length:	870863846	# ignores clipping
SN	bases mapped:	1741698495	# ignores clipping
SN	bases mapped (cigar):	1734831445	# more accurate
SN	bases trimmed:	0
SN	bases duplicated:	0
SN	mismatches:	0	# from NM fields
SN	error rate:	0.000000e+00	# mismatches / bases mapped (cigar)
SN	average length:	50
SN	average first fragment length:	50
SN	average last fragment length:	50
SN	maximum length:	51
SN	maximum first fragment length:	51
SN	maximum last fragment length:	51
SN	average quality:	39.3
SN	insert size average:	273.0
SN	insert size standard deviation:	252.4
SN	inward oriented pairs:	17258760
SN	outward oriented pairs:	11989
SN	pairs with other orientation:	0
SN	pairs on different chromosomes:	0
SN	percentage of properly paired reads (%):	100.0
# First Fragment Qualities. Use `grep ^FFQ | cut -f 2-` to extract this part.
# Columns correspond to qualities and rows to cycles. First column is the cycle number.
FFQ	1	0	0	306	0	0	0	0	0	0	0	0	0	74227	0	0	0	0	0	0	0	0	0	0	0	489783	0	0	0	0	0	0	0	0	0	0	0	0	0	0	0	16706452	0
FFQ	2	0	0	2094	0	0	0	0	0	0	0	0	0	137292	0	0	0	0	0	0	0	0	0	0	0	1005788	0	0	0	0	0	0	0	0	0	0	0	0	0	0	0	16125594	0
FFQ	3	0	0	119	0	0	0	0	0	0	0	0	0	139602	0	0	0	0	0	0	0	0	0	0	0	723295	0	0	0	0	0	0	0	0	0	0	0	0	0	0	0	16407752	0
FFQ	4	0	0	10	0	0	0	0	0	0	0	0	0	159375	0	0	0	0	0	0	0	0	0	0	0	659926	0	0	0	0	0	0	0	0	0	0	0	0	0	0	0	16451457	0
FFQ	5	0	0	392	0	0	0	0	0	0	0	0	0	161650	0	0	0	0	0	0	0	0	0	0	0	622352	0	0	0	0	0	0	0	0	0	0	0	0	0	0	0	16486374	0
FFQ	6	0	0	0	0	0	0	0	0	0	0	0	0	140433	0	0	0	0	0	0	0	0	0	0	0	579566	0	0	0	0	0	0	0	0	0	0	0	0	0	0	0	16550769	0
FFQ	7	0	0	0	0	0	0	0	0	0	0	0	0	117422	0	0	0	0	0	0	0	0	0	0	0	537090	0	0	0	0	0	0	0	0	0	0	0	0	0	0	0	16616256	0
FFQ	8	0	0	0	0	0	0	0	0	0	0	0	0	126131	0	0	0	0	0	0	0	0	0	0	0	574147	0	0	0	0	0	0	0	0	0	0	0	0	0	0	0	16570490	0
FFQ	9	0	0	3	0	0	0	0	0	0	0	0	0	116476	0	0	0	0	0	0	0	0	0	0	0	534029	0	0	0	0	0	0	0	0	0	0	0	0	0	0	0	16620260	0
FFQ	10	0	0	2	0	0	0	0	0	0	0	0	0	132603	0	0	0	0	0	0	0	0	0	0	0	544526	0	0	0	0	0	0	0	0	0	0	0	0	0	0	0	16593637	0
FFQ	11	0	0	0	0	0	0	0	0	0	0	0	0	119970	0	0	0	0	0	0	0	0	0	0	0	549322	0	0	0	0	0	0	0	0	0	0	0	0	0	0	0	16601476	0
FFQ	12	0	0	0	0	0	0	0	0	0	0	0	0	122950	0	0	0	0	0	0	0	0	0	0	0	561209	0	0	0	0	0	0	0	0	0	0	0	0	0	0	0	16586609	0
FFQ	13	0	0	0	0	0	0	0	0	0	0	0	0	117707	0	0	0	0	0	0	0	0	0	0	0	526876	0	0	0	0	0	0	0	0	0	0	0	0	0	0	0	16626185	0
FFQ	14	0	0	0	0	0	0	0	0	0	0	0	0	114985	0	0	0	0	0	0	0	0	0	0	0	526006	0	0	0	0	0	0	0	0	0	0	0	0	0	0	0	16629777	0
FFQ	15	0	0	0	0	0	0	0	0	0	0	0	0	113713	0	0	0	0	0	0	0	0	0	0	0	521181	0	0	0	0	0	0	0	0	0	0	0	0	0	0	0	16635874	0
FFQ	16	0	0	0	0	0	0	0	0	0	0	0	0	92117	0	0	0	0	0	0	0	0	0	0	0	442914	0	0	0	0	0	0	0	0	0	0	0	0	0	0	0	16735737	0
FFQ	17	0	0	0	0	0	0	0	0	0	0	0	0	91791	0	0	0	0	0	0	0	0	0	0	0	441207	0	0	0	0	0	0	0	0	0	0	0	0	0	0	0	16737770	0
FFQ	18	0	0	0	0	0	0	0	0	0	0	0	0	88365	0	0	0	0	0	0	0	0	0	0	0	434206	0	0	0	0	0	0	0	0	0	0	0	0	0	0	0	16748196	0
FFQ	19	0	0	0	0	0	0	0	0	0	0	0	0	86512	0	0	0	0	0	0	0	0	0	0	0	427957	0	0	0	0	0	0	0	0	0	0	0	0	0	0	0	16756297	0
FFQ	20	0	0	0	0	0	0	0	0	0	0	0	0	87476	0	0	0	0	0	0	0	0	0	0	0	430126	0	0	0	0	0	0	0	0	0	0	0	0	0	0	0	16753164	0
FFQ	21	0	0	0	0	0	0	0	0	0	0	0	0	85648	0	0	0	0	0	0	0	0	0	0	0	421073	0	0	0	0	0	0	0	0	0	0	0	0	0	0	0	16764042	0
FFQ	22	0	0	0	0	0	0	0	0	0	0	0	0	85907	0	0	0	0	0	0	0	0	0	0	0	417979	0	0	0	0	0	0	0	0	0	0	0	0	0	0	0	16766875	0
FFQ	23	0	0	0	0	0	0	0	0	0	0	0	0	83277	0	0	0	0	0	0	0	0	0	0	0	416229	0	0	0	0	0	0	0	0	0	0	0	0	0	0	0	16771248	0
FFQ	24	0	0	0	0	0	0	0	0	0	0	0	0	83563	0	0	0	0	0	0	0	0	0	0	0	417288	0	0	0	0	0	0	0	0	0	0	0	0	0	0	0	16769881	0
FFQ	25	0	0	0	0	0	0	0	0	0	0	0	0	84004	0	0	0	0	0	0	0	0	0	0	0	413625	0	0	0	0	0	0	0	0	0	0	0	0	0	0	0	16773090	0
FFQ	26	0	0	0	0	0	0	0	0	0	0	0	0	96178	0	0	0	0	0	0	0	0	0	0	0	398375	0	0	0	0	0	0	0	0	0	0	0	0	0	0	0	16776140	0
FFQ	27	0	0	0	0	0	0	0	0	0	0	0	0	95493	0	0	0	0	0	0	0	0	0	0	0	395746	0	0	0	0	0	0	0	0	0	0	0	0	0	0	0	16779423	0
FFQ	28	0	0	0	0	0	0	0	0	0	0	0	0	95164	0	0	0	0	0	0	0	0	0	0	0	397985	0	0	0	0	0	0	0	0	0	0	0	0	0	0	0	16777489	0
FFQ	29	0	0	0	0	0	0	0	0	0	0	0	0	97225	0	0	0	0	0	0	0	0	0	0	0	400573	0	0	0	0	0	0	0	0	0	0	0	0	0	0	0	16772821	0
FFQ	30	0	0	0	0	0	0	0	0	0	0	0	0	98139	0	0	0	0	0	0	0	0	0	0	0	403239	0	0	0	0	0	0	0	0	0	0	0	0	0	0	0	16768843	0
FFQ	31	0	0	54	0	0	0	0	0	0	0	0	0	98593	0	0	0	0	0	0	0	0	0	0	0	407589	0	0	0	0	0	0	0	0	0	0	0	0	0	0	0	16763899	0
FFQ	32	0	0	54	0	0	0	0	0	0	0	0	0	97296	0	0	0	0	0	0	0	0	0	0	0	399491	0	0	0	0	0	0	0	0	0	0	0	0	0	0	0	16771503	0
FFQ	33	0	0	60	0	0	0	0	0	0	0	0	0	100368	0	0	0	0	0	0	0	0	0	0	0	406882	0	0	0	0	0	0	0	0	0	0	0	0	0	0	0	16759211	0
FFQ	34	0	0	55	0	0	0	0	0	0	0	0	0	101117	0	0	0	0	0	0	0	0	0	0	0	412180	0	0	0	0	0	0	0	0	0	0	0	0	0	0	0	16751416	0
FFQ	35	0	0	55	0	0	0	0	0	0	0	0	0	102786	0	0	0	0	0	0	0	0	0	0	0	411903	0	0	0	0	0	0	0	0	0	0	0	0	0	0	0	16748334	0
FFQ	36	0	0	0	0	0	0	0	0	0	0	0	0	99598	0	0	0	0	0	0	0	0	0	0	0	401413	0	0	0	0	0	0	0	0	0	0	0	0	0	0	0	16760061	0
FFQ	37	0	0	0	0	0	0	0	0	0	0	0	0	98094	0	0	0	0	0	0	0	0	0	0	0	399950	0	0	0	0	0	0	0	0	0	0	0	0	0	0	0	16761095	0
FFQ	38	0	0	0	0	0	0	0	0	0	0	0	0	99016	0	0	0	0	0	0	0	0	0	0	0	404849	0	0	0	0	0	0	0	0	0	0	0	0	0	0	0	16752813	0
FFQ	39	0	0	0	0	0	0	0	0	0	0	0	0	98989	0	0	0	0	0	0	0	0	0	0	0	396347	0	0	0	0	0	0	0	0	0	0	0	0	0	0	0	16757611	0
FFQ	40	0	0	0	0	0	0	0	0	0	0	0	0	99588	0	0	0	0	0	0	0	0	0	0	0	403013	0	0	0	0	0	0	0	0	0	0	0	0	0	0	0	16745829	0
FFQ	41	0	0	0	0	0	0	0	0	0	0	0	0	98444	0	0	0	0	0	0	0	0	0	0	0	399501	0	0	0	0	0	0	0	0	0	0	0	0	0	0	0	16742378	0
FFQ	42	0	0	0	0	0	0	0	0	0	0	0	0	99888	0	0	0	0	0	0	0	0	0	0	0	399592	0	0	0	0	0	0	0	0	0	0	0	0	0	0	0	16719645	0
FFQ	43	0	0	0	0	0	0	0	0	0	0	0	0	100265	0	0	0	0	0	0	0	0	0	0	0	401248	0	0	0	0	0	0	0	0	0	0	0	0	0	0	0	16682202	0
FFQ	44	0	0	0	0	0	0	0	0	0	0	0	0	100055	0	0	0	0	0	0	0	0	0	0	0	400616	0	0	0	0	0	0	0	0	0	0	0	0	0	0	0	16618182	0
FFQ	45	0	0	0	0	0	0	0	0	0	0	0	0	98717	0	0	0	0	0	0	0	0	0	0	0	399143	0	0	0	0	0	0	0	0	0	0	0	0	0	0	0	16598309	0
FFQ	46	0	0	14	0	0	0	0	0	0	0	0	0	97419	0	0	0	0	0	0	0	0	0	0	0	392773	0	0	0	0	0	0	0	0	0	0	0	0	0	0	0	16552363	0
FFQ	47	0	0	0	0	0	0	0	0	0	0	0	0	107634	0	0	0	0	0	0	0	0	0	0	0	414413	0	0	0	0	0	0	0	0	0	0	0	0	0	0	0	16495602	0
FFQ	48	0	0	0	0	0	0	0	0	0	0	0	0	96596	0	0	0	0	0	0	0	0	0	0	0	393295	0	0	0	0	0	0	0	0	0	0	0	0	0	0	0	16437552	0
FFQ	49	0	0	0	0	0	0	0	0	0	0	0	0	97707	0	0	0	0	0	0	0	0	0	0	0	390736	0	0	0	0	0	0	0	0	0	0	0	0	0	0	0	16072436	0
FFQ	50	0	0	0	0	0	0	0	0	0	0	0	0	86599	0	0	0	0	0	0	0	0	0	0	0	360419	0	0	0	0	0	0	0	0	0	0	0	0	0	0	0	15046759	0
FFQ	51	0	0	0	0	0	0	0	0	0	0	0	0	61767	0	0	0	0	0	0	0	0	0	0	0	285206	0	0	0	0	0	0	0	0	0	0	0	0	0	0	0	10854145	0
# Last Fragment Qualities. Use `grep ^LFQ | cut -f 2-` to extract this part.
# Columns correspond to qualities and rows to cycles. First column is the cycle number.
LFQ	1	0	0	0	0	0	0	0	0	0	0	0	0	109527	0	0	0	0	0	0	0	0	0	0	0	539092	0	0	0	0	0	0	0	0	0	0	0	0	0	0	0	16622150	0
LFQ	2	0	0	0	0	0	0	0	0	0	0	0	0	188457	0	0	0	0	0	0	0	0	0	0	0	626611	0	0	0	0	0	0	0	0	0	0	0	0	0	0	0	16455701	0
LFQ	3	0	0	11	0	0	0	0	0	0	0	0	0	166253	0	0	0	0	0	0	0	0	0	0	0	579056	0	0	0	0	0	0	0	0	0	0	0	0	0	0	0	16525449	0
LFQ	4	0	0	0	0	0	0	0	0	0	0	0	0	183684	0	0	0	0	0	0	0	0	0	0	0	576485	0	0	0	0	0	0	0	0	0	0	0	0	0	0	0	16510600	0
LFQ	5	0	0	23	0	0	0	0	0	0	0	0	0	199569	0	0	0	0	0	0	0	0	0	0	0	546940	0	0	0	0	0	0	0	0	0	0	0	0	0	0	0	16524237	0
LFQ	6	0	0	0	0	0	0	0	0	0	0	0	0	191443	0	0	0	0	0	0	0	0	0	0	0	561647	0	0	0	0	0	0	0	0	0	0	0	0	0	0	0	16517679	0
LFQ	7	0	0	0	0	0	0	0	0	0	0	0	0	146315	0	0	0	0	0	0	0	0	0	0	0	504837	0	0	0	0	0	0	0	0	0	0	0	0	0	0	0	16619617	0
LFQ	8	0	0	2	0	0	0	0	0	0	0	0	0	165316	0	0	0	0	0	0	0	0	0	0	0	582036	0	0	0	0	0	0	0	0	0	0	0	0	0	0	0	16523415	0
LFQ	9	0	0	0	0	0	0	0	0	0	0	0	0	149553	0	0	0	0	0	0	0	0	0	0	0	536432	0	0	0	0	0	0	0	0	0	0	0	0	0	0	0	16584784	0
LFQ	10	0	0	0	0	0	0	0	0	0	0	0	0	184421	0	0	0	0	0	0	0	0	0	0	0	541373	0	0	0	0	0	0	0	0	0	0	0	0	0	0	0	16544975	0
LFQ	11	0	0	0	0	0	0	0	0	0	0	0	0	160652	0	0	0	0	0	0	0	0	0	0	0	550245	0	0	0	0	0	0	0	0	0	0	0	0	0	0	0	16559872	0
LFQ	12	0	0	0	0	0	0	0	0	0	0	0	0	161150	0	0	0	0	0	0	0	0	0	0	0	552286	0	0	0	0	0	0	0	0	0	0	0	0	0	0	0	16557333	0
LFQ	13	0	0	0	0	0	0	0	0	0	0	0	0	165311	0	0	0	0	0	0	0	0	0	0	0	532334	0	0	0	0	0	0	0	0	0	0	0	0	0	0	0	16573124	0
LFQ	14	0	0	0	0	0	0	0	0	0	0	0	0	155809	0	0	0	0	0	0	0	0	0	0	0	523889	0	0	0	0	0	0	0	0	0	0	0	0	0	0	0	16591071	0
LFQ	15	0	0	0	0	0	0	0	0	0	0	0	0	159591	0	0	0	0	0	0	0	0	0	0	0	530391	0	0	0	0	0	0	0	0	0	0	0	0	0	0	0	16580787	0
LFQ	16	0	0	0	0	0	0	0	0	0	0	0	0	153588	0	0	0	0	0	0	0	0	0	0	0	524187	0	0	0	0	0	0	0	0	0	0	0	0	0	0	0	16592994	0
LFQ	17	0	0	0	0	0	0	0	0	0	0	0	0	156475	0	0	0	0	0	0	0	0	0	0	0	529152	0	0	0	0	0	0	0	0	0	0	0	0	0	0	0	16585141	0
LFQ	18	0	0	0	0	0	0	0	0	0	0	0	0	145376	0	0	0	0	0	0	0	0	0	0	0	520539	0	0	0	0	0	0	0	0	0	0	0	0	0	0	0	16604853	0
LFQ	19	0	0	0	0	0	0	0	0	0	0	0	0	146873	0	0	0	0	0	0	0	0	0	0	0	519428	0	0	0	0	0	0	0	0	0	0	0	0	0	0	0	16604467	0
LFQ	20	0	0	0	0	0	0	0	0	0	0	0	0	148555	0	0	0	0	0	0	0	0	0	0	0	520222	0	0	0	0	0	0	0	0	0	0	0	0	0	0	0	16601991	0
LFQ	21	0	0	0	0	0	0	0	0	0	0	0	0	147676	0	0	0	0	0	0	0	0	0	0	0	515753	0	0	0	0	0	0	0	0	0	0	0	0	0	0	0	16607339	0
LFQ	22	0	0	0	0	0	0	0	0	0	0	0	0	143943	0	0	0	0	0	0	0	0	0	0	0	507001	0	0	0	0	0	0	0	0	0	0	0	0	0	0	0	16619820	0
LFQ	23	0	0	0	0	0	0	0	0	0	0	0	0	150839	0	0	0	0	0	0	0	0	0	0	0	518212	0	0	0	0	0	0	0	0	0	0	0	0	0	0	0	16601704	0
LFQ	24	0	0	0	0	0	0	0	0	0	0	0	0	149208	0	0	0	0	0	0	0	0	0	0	0	522236	0	0	0	0	0	0	0	0	0	0	0	0	0	0	0	16599298	0
LFQ	25	0	0	0	0	0	0	0	0	0	0	0	0	145158	0	0	0	0	0	0	0	0	0	0	0	510714	0	0	0	0	0	0	0	0	0	0	0	0	0	0	0	16614862	0
LFQ	26	0	0	0	0	0	0	0	0	0	0	0	0	142298	0	0	0	0	0	0	0	0	0	0	0	502699	0	0	0	0	0	0	0	0	0	0	0	0	0	0	0	16625713	0
LFQ	27	0	0	40	0	0	0	0	0	0	0	0	0	135533	0	0	0	0	0	0	0	0	0	0	0	495817	0	0	0	0	0	0	0	0	0	0	0	0	0	0	0	16639278	0
LFQ	28	0	0	0	0	0	0	0	0	0	0	0	0	139816	0	0	0	0	0	0	0	0	0	0	0	501038	0	0	0	0	0	0	0	0	0	0	0	0	0	0	0	16629777	0
LFQ	29	0	0	0	0	0	0	0	0	0	0	0	0	138397	0	0	0	0	0	0	0	0	0	0	0	499237	0	0	0	0	0	0	0	0	0	0	0	0	0	0	0	16632961	0
LFQ	30	0	0	0	0	0	0	0	0	0	0	0	0	140044	0	0	0	0	0	0	0	0	0	0	0	506995	0	0	0	0	0	0	0	0	0	0	0	0	0	0	0	16623171	0
LFQ	31	0	0	46	0	0	0	0	0	0	0	0	0	137645	0	0	0	0	0	0	0	0	0	0	0	508807	0	0	0	0	0	0	0	0	0	0	0	0	0	0	0	16623614	0
LFQ	32	0	0	47	0	0	0	0	0	0	0	0	0	138505	0	0	0	0	0	0	0	0	0	0	0	504481	0	0	0	0	0	0	0	0	0	0	0	0	0	0	0	16625304	0
LFQ	33	0	0	560	0	0	0	0	0	0	0	0	0	137181	0	0	0	0	0	0	0	0	0	0	0	505069	0	0	0	0	0	0	0	0	0	0	0	0	0	0	0	16623709	0
LFQ	34	0	0	49	0	0	0	0	0	0	0	0	0	139495	0	0	0	0	0	0	0	0	0	0	0	511181	0	0	0	0	0	0	0	0	0	0	0	0	0	0	0	16614040	0
LFQ	35	0	0	49	0	0	0	0	0	0	0	0	0	151257	0	0	0	0	0	0	0	0	0	0	0	515993	0	0	0	0	0	0	0	0	0	0	0	0	0	0	0	16595804	0
LFQ	36	0	0	2	0	0	0	0	0	0	0	0	0	152585	0	0	0	0	0	0	0	0	0	0	0	522683	0	0	0	0	0	0	0	0	0	0	0	0	0	0	0	16585847	0
LFQ	37	0	0	0	0	0	0	0	0	0	0	0	0	155024	0	0	0	0	0	0	0	0	0	0	0	528873	0	0	0	0	0	0	0	0	0	0	0	0	0	0	0	16575320	0
LFQ	38	0	0	19	0	0	0	0	0	0	0	0	0	146998	0	0	0	0	0	0	0	0	0	0	0	522626	0	0	0	0	0	0	0	0	0	0	0	0	0	0	0	16587110	0
LFQ	39	0	0	127	0	0	0	0	0	0	0	0	0	144698	0	0	0	0	0	0	0	0	0	0	0	510534	0	0	0	0	0	0	0	0	0	0	0	0	0	0	0	16597657	0
LFQ	40	0	0	0	0	0	0	0	0	0	0	0	0	143325	0	0	0	0	0	0	0	0	0	0	0	521678	0	0	0	0	0	0	0	0	0	0	0	0	0	0	0	16583497	0
LFQ	41	0	0	0	0	0	0	0	0	0	0	0	0	142035	0	0	0	0	0	0	0	0	0	0	0	511965	0	0	0	0	0	0	0	0	0	0	0	0	0	0	0	16586281	0
LFQ	42	0	0	4	0	0	0	0	0	0	0	0	0	138854	0	0	0	0	0	0	0	0	0	0	0	513233	0	0	0	0	0	0	0	0	0	0	0	0	0	0	0	16567062	0
LFQ	43	0	0	2	0	0	0	0	0	0	0	0	0	140821	0	0	0	0	0	0	0	0	0	0	0	514361	0	0	0	0	0	0	0	0	0	0	0	0	0	0	0	16528630	0
LFQ	44	0	0	0	0	0	0	0	0	0	0	0	0	144307	0	0	0	0	0	0	0	0	0	0	0	517358	0	0	0	0	0	0	0	0	0	0	0	0	0	0	0	16456944	0
LFQ	45	0	0	0	0	0	0	0	0	0	0	0	0	140676	0	0	0	0	0	0	0	0	0	0	0	512901	0	0	0	0	0	0	0	0	0	0	0	0	0	0	0	16442477	0
LFQ	46	0	0	0	0	0	0	0	0	0	0	0	0	142824	0	0	0	0	0	0	0	0	0	0	0	514799	0	0	0	0	0	0	0	0	0	0	0	0	0	0	0	16385097	0
LFQ	47	0	0	319	0	0	0	0	0	0	0	0	0	143374	0	0	0	0	0	0	0	0	0	0	0	515528	0	0	0	0	0	0	0	0	0	0	0	0	0	0	0	16358423	0
LFQ	48	0	0	10	0	0	0	0	0	0	0	0	0	139397	0	0	0	0	0	0	0	0	0	0	0	503530	0	0	0	0	0	0	0	0	0	0	0	0	0	0	0	16285446	0
LFQ	49	0	0	2	0	0	0	0	0	0	0	0	0	138292	0	0	0	0	0	0	0	0	0	0	0	498875	0	0	0	0	0	0	0	0	0	0	0	0	0	0	0	15926594	0
LFQ	50	0	0	25	0	0	0	0	0	0	0	0	0	126420	0	0	0	0	0	0	0	0	0	0	0	467579	0	0	0	0	0	0	0	0	0	0	0	0	0	0	0	14904361	0
LFQ	51	0	0	66	0	0	0	0	0	0	0	0	0	90809	0	0	0	0	0	0	0	0	0	0	0	367472	0	0	0	0	0	0	0	0	0	0	0	0	0	0	0	10763301	0
# GC Content of first fragments. Use `grep ^GCF | cut -f 2-` to extract this part.
GCF	0.75	272
GCF	1.76	203
GCF	2.26	209
GCF	2.76	208
GCF	3.27	86
GCF	3.77	1769
GCF	4.27	1846
GCF	4.77	1843
GCF	5.28	1845
GCF	5.78	4528
GCF	6.28	5292
GCF	6.78	5290
GCF	7.29	5299
GCF	7.79	6554
GCF	8.54	6091
GCF	9.30	6106
GCF	9.80	4771
GCF	10.30	5173
GCF	10.80	5074
GCF	11.31	5092
GCF	11.81	7861
GCF	12.31	7864
GCF	12.81	7825
GCF	13.32	8301
GCF	13.82	14976
GCF	14.32	15413
GCF	14.82	16379
GCF	15.33	16360
GCF	15.83	30206
GCF	16.33	31004
GCF	16.83	31574
GCF	17.34	31656
GCF	17.84	56906
GCF	18.34	58207
GCF	18.84	57451
GCF	19.35	58502
GCF	19.85	64881
GCF	20.35	63952
GCF	20.85	65652
GCF	21.36	69051
GCF	21.86	71926
GCF	22.36	72344
GCF	22.86	71785
GCF	23.37	94510
GCF	23.87	98018
GCF	24.37	99081
GCF	24.87	100201
GCF	25.38	115843
GCF	25.88	122672
GCF	26.38	126923
GCF	26.88	127722
GCF	27.39	146920
GCF	27.89	167246
GCF	28.39	170222
GCF	28.89	170462
GCF	29.40	204129
GCF	29.90	218577
GCF	30.40	220908
GCF	30.90	221982
GCF	31.41	272726
GCF	31.91	297647
GCF	32.66	304806
GCF	33.42	363667
GCF	33.92	393813
GCF	34.42	393908
GCF	34.92	407033
GCF	35.43	506182
GCF	35.93	539947
GCF	36.43	540429
GCF	36.93	548492
GCF	37.44	666932
GCF	37.94	722025
GCF	38.44	723874
GCF	38.94	740439
GCF	39.45	882093
GCF	39.95	931576
GCF	40.45	932752
GCF	40.95	1079164
GCF	41.46	1084841
GCF	41.96	1137270
GCF	42.46	1139645
GCF	42.96	1304287
GCF	43.47	1305024
GCF	43.97	1363192
GCF	44.47	1363863
GCF	44.97	1509875
GCF	45.48	1510532
GCF	45.98	1549149
GCF	46.48	1548557
GCF	46.98	1642040
GCF	47.49	1643171
GCF	47.99	1655191
GCF	48.49	1655135
GCF	49.25	1697150
GCF	50.25	1688521
GCF	51.01	1614334
GCF	51.51	1614164
GCF	52.01	1558300
GCF	52.51	1557486
GCF	53.02	1405686
GCF	53.52	1403043
GCF	54.02	1334265
GCF	54.52	1332854
GCF	55.03	1133688
GCF	55.53	1129335
GCF	56.03	1057026
GCF	56.53	1057270
GCF	57.04	860531
GCF	57.54	858689
GCF	58.04	800593
GCF	58.54	792747
GCF	59.05	612270
GCF	59.55	608731
GCF	60.05	552164
GCF	60.55	430573
GCF	61.06	416267
GCF	61.56	415128
GCF	62.06	369294
GCF	62.56	269170
GCF	63.07	260088
GCF	63.57	259267
GCF	64.07	231212
GCF	64.57	152657
GCF	65.08	146572
GCF	65.58	146482
GCF	66.08	130479
GCF	66.83	89759
GCF	67.59	84790
GCF	68.09	74944
GCF	68.59	50004
GCF	69.10	49799
GCF	69.60	47528
GCF	70.10	41472
GCF	70.60	23365
GCF	71.11	23317
GCF	71.61	21751
GCF	72.11	18669
GCF	72.61	12778
GCF	73.12	12626
GCF	73.62	11755
GCF	74.12	10360
GCF	74.62	6462
GCF	75.13	6467
GCF	75.63	6328
GCF	76.13	5507
GCF	76.63	3391
GCF	77.14	3231
GCF	77.64	2822
GCF	78.14	2376
GCF	78.64	1329
GCF	79.15	1343
GCF	79.65	1309
GCF	80.15	510
GCF	80.65	500
GCF	81.16	461
GCF	81.66	412
GCF	82.16	90
GCF	82.66	89
GCF	83.17	87
GCF	83.67	78
GCF	84.42	24
GCF	85.18	22
GCF	85.68	21
GCF	86.43	8
GCF	87.44	11
GCF	88.69	9
GCF	89.70	8
GCF	90.95	21
GCF	92.96	43
GCF	94.97	101
GCF	96.98	600
GCF	98.99	432
# GC Content of last fragments. Use `grep ^GCL | cut -f 2-` to extract this part.
GCL	0.75	324
GCL	1.76	186
GCL	2.51	189
GCL	3.27	71
GCL	3.77	1825
GCL	4.27	1917
GCL	4.77	1920
GCL	5.28	1923
GCL	5.78	4417
GCL	6.28	5197
GCL	6.78	5241
GCL	7.29	5244
GCL	7.79	6578
GCL	8.29	6091
GCL	8.79	6092
GCL	9.30	6103
GCL	9.80	4835
GCL	10.30	5289
GCL	10.80	5187
GCL	11.31	5209
GCL	11.81	7976
GCL	12.31	7906
GCL	12.81	7880
GCL	13.32	8316
GCL	13.82	14972
GCL	14.32	15450
GCL	14.82	16362
GCL	15.33	16335
GCL	15.83	29900
GCL	16.33	30625
GCL	16.83	31204
GCL	17.34	31289
GCL	17.84	55982
GCL	18.34	57444
GCL	18.84	56736
GCL	19.35	57824
GCL	19.85	64949
GCL	20.35	64011
GCL	20.85	65574
GCL	21.36	68487
GCL	21.86	71169
GCL	22.36	71813
GCL	22.86	71285
GCL	23.37	93681
GCL	23.87	97045
GCL	24.37	98358
GCL	24.87	99492
GCL	25.38	116349
GCL	25.88	124050
GCL	26.38	128161
GCL	26.88	128976
GCL	27.39	147352
GCL	27.89	166833
GCL	28.39	170101
GCL	28.89	170247
GCL	29.40	204965
GCL	29.90	219200
GCL	30.40	221429
GCL	30.90	222483
GCL	31.41	272481
GCL	31.91	297645
GCL	32.66	304841
GCL	33.42	365681
GCL	33.92	395936
GCL	34.42	396042
GCL	34.92	409547
GCL	35.43	509238
GCL	35.93	543918
GCL	36.43	544465
GCL	36.93	551968
GCL	37.44	669769
GCL	37.94	723403
GCL	38.44	725191
GCL	38.94	741604
GCL	39.45	882553
GCL	39.95	933056
GCL	40.45	933903
GCL	40.95	1079425
GCL	41.46	1085285
GCL	41.96	1135915
GCL	42.46	1137937
GCL	42.96	1301956
GCL	43.47	1302700
GCL	43.97	1361366
GCL	44.47	1362417
GCL	44.97	1509553
GCL	45.48	1510273
GCL	45.98	1547874
GCL	46.48	1547271
GCL	46.98	1638842
GCL	47.49	1640189
GCL	47.99	1652539
GCL	48.49	1652477
GCL	49.25	1693588
GCL	50.25	1682009
GCL	51.01	1608984
GCL	51.51	1608831
GCL	52.01	1555560
GCL	52.51	1554907
GCL	53.02	1405687
GCL	53.52	1403022
GCL	54.02	1334548
GCL	54.52	1333185
GCL	55.03	1132347
GCL	55.53	1127919
GCL	56.03	1055604
GCL	56.53	1055760
GCL	57.04	862098
GCL	57.54	860512
GCL	58.04	801851
GCL	58.54	793935
GCL	59.05	609883
GCL	59.55	606299
GCL	60.05	550310
GCL	60.55	431275
GCL	61.06	416942
GCL	61.56	416049
GCL	62.06	371233
GCL	62.56	270318
GCL	63.07	261434
GCL	63.57	260569
GCL	64.07	232560
GCL	64.57	153176
GCL	65.08	146796
GCL	65.58	146692
GCL	66.08	130525
GCL	66.83	89586
GCL	67.59	84701
GCL	68.09	74997
GCL	68.59	50062
GCL	69.10	49844
GCL	69.60	47441
GCL	70.10	41232
GCL	70.60	23060
GCL	71.11	23052
GCL	71.61	21544
GCL	72.11	18708
GCL	72.61	12744
GCL	73.12	12534
GCL	73.62	11676
GCL	74.12	10290
GCL	74.62	6648
GCL	75.13	6577
GCL	75.63	6435
GCL	76.13	5504
GCL	76.63	3297
GCL	77.14	3173
GCL	77.64	2789
GCL	78.14	2325
GCL	78.64	1336
GCL	79.15	1349
GCL	79.65	1335
GCL	80.15	534
GCL	80.65	519
GCL	81.16	483
GCL	81.66	426
GCL	82.16	111
GCL	82.66	113
GCL	83.17	115
GCL	83.67	112
GCL	84.17	47
GCL	84.92	44
GCL	85.68	42
GCL	86.43	33
GCL	87.19	35
GCL	87.69	37
GCL	88.44	33
GCL	89.70	32
GCL	90.95	33
GCL	91.71	35
GCL	92.21	46
GCL	92.71	51
GCL	93.22	50
GCL	93.72	48
GCL	94.47	52
GCL	95.23	53
GCL	95.73	55
GCL	96.48	94
GCL	97.24	97
GCL	97.74	105
GCL	98.99	298
# ACGT content per cycle. Use `grep ^GCC | cut -f 2-` to extract this part. The columns are: cycle; A,C,G,T base counts as a percentage of all A/C/G/T bases [%]; and N and O counts as a percentage of all A/C/G/T bases [%]
GCC	1	16.14	33.49	34.71	15.66	0.00	0.00
GCC	2	26.61	23.30	23.94	26.14	0.01	0.00
GCC	3	26.09	23.98	24.55	25.38	0.00	0.00
GCC	4	25.73	24.19	24.78	25.30	0.00	0.00
GCC	5	28.53	21.47	22.08	27.92	0.00	0.00
GCC	6	31.00	18.95	19.33	30.72	0.00	0.00
GCC	7	30.66	19.28	19.49	30.58	0.00	0.00
GCC	8	24.54	25.31	25.64	24.51	0.00	0.00
GCC	9	24.91	24.78	25.37	24.95	0.00	0.00
GCC	10	30.10	19.72	20.10	30.09	0.00	0.00
GCC	11	23.88	25.92	26.19	24.01	0.00	0.00
GCC	12	25.78	24.09	24.38	25.75	0.00	0.00
GCC	13	28.33	21.33	21.71	28.63	0.00	0.00
GCC	14	27.64	21.95	22.44	27.97	0.00	0.00
GCC	15	27.17	22.69	23.05	27.09	0.00	0.00
GCC	16	26.93	22.95	23.29	26.83	0.00	0.00
GCC	17	26.79	23.09	23.42	26.70	0.00	0.00
GCC	18	27.04	22.79	23.35	26.82	0.00	0.00
GCC	19	26.53	23.18	23.62	26.67	0.00	0.00
GCC	20	26.56	23.26	23.56	26.62	0.00	0.00
GCC	21	26.80	22.77	23.43	27.00	0.00	0.00
GCC	22	26.88	22.86	23.22	27.04	0.00	0.00
GCC	23	27.17	22.61	23.12	27.11	0.00	0.00
GCC	24	27.32	22.27	22.91	27.50	0.00	0.00
GCC	25	27.00	22.54	23.37	27.09	0.00	0.00
GCC	26	26.99	22.59	23.37	27.04	0.00	0.00
GCC	27	27.03	22.70	22.99	27.28	0.00	0.00
GCC	28	26.79	23.04	23.37	26.81	0.00	0.00
GCC	29	26.70	22.97	23.58	26.76	0.00	0.00
GCC	30	26.94	22.80	23.32	26.95	0.00	0.00
GCC	31	27.06	22.73	23.26	26.95	0.00	0.00
GCC	32	27.40	22.71	22.91	26.98	0.00	0.00
GCC	33	27.29	22.45	22.90	27.36	0.00	0.00
GCC	34	27.06	22.56	23.24	27.14	0.00	0.00
GCC	35	26.85	22.69	23.40	27.06	0.00	0.00
GCC	36	27.13	22.48	23.31	27.08	0.00	0.00
GCC	37	26.89	22.79	23.21	27.11	0.00	0.00
GCC	38	26.82	22.75	23.35	27.09	0.00	0.00
GCC	39	27.04	22.69	23.19	27.08	0.00	0.00
GCC	40	26.95	22.95	23.26	26.85	0.00	0.00
GCC	41	26.87	22.77	23.49	26.87	0.00	0.00
GCC	42	27.00	22.72	23.17	27.11	0.00	0.00
GCC	43	26.82	22.85	23.26	27.07	0.00	0.00
GCC	44	26.66	22.99	23.30	27.05	0.00	0.00
GCC	45	26.92	22.66	23.10	27.33	0.00	0.00
GCC	46	26.71	22.89	23.46	26.93	0.00	0.00
GCC	47	26.72	23.07	23.32	26.90	0.00	0.00
GCC	48	26.96	22.67	23.10	27.27	0.00	0.00
GCC	49	26.41	23.18	23.69	26.72	0.00	0.00
GCC	50	25.62	23.85	24.57	25.96	0.00	0.00
GCC	51	19.98	29.59	30.49	19.94	0.00	0.00
# ACGT content per cycle for first fragments. Use `grep ^FBC | cut -f 2-` to extract this part. The columns are: cycle; A,C,G,T base counts as a percentage of all A/C/G/T bases [%]; and N and O counts as a percentage of all A/C/G/T bases [%]
FBC	1	16.11	33.50	34.73	15.65	0.00	0.00
FBC	2	26.61	23.31	23.95	26.13	0.01	0.00
FBC	3	26.08	24.00	24.54	25.38	0.00	0.00
FBC	4	25.74	24.19	24.75	25.32	0.00	0.00
FBC	5	28.51	21.50	22.08	27.91	0.00	0.00
FBC	6	30.99	18.94	19.33	30.74	0.00	0.00
FBC	7	30.68	19.27	19.48	30.56	0.00	0.00
FBC	8	24.52	25.32	25.65	24.51	0.00	0.00
FBC	9	24.90	24.77	25.36	24.97	0.00	0.00
FBC	10	30.13	19.70	20.08	30.09	0.00	0.00
FBC	11	23.88	25.92	26.19	24.01	0.00	0.00
FBC	12	25.76	24.10	24.37	25.76	0.00	0.00
FBC	13	28.33	21.32	21.72	28.63	0.00	0.00
FBC	14	27.63	21.95	22.45	27.97	0.00	0.00
FBC	15	27.16	22.70	23.06	27.08	0.00	0.00
FBC	16	26.95	22.94	23.29	26.82	0.00	0.00
FBC	17	26.78	23.09	23.42	26.71	0.00	0.00
FBC	18	27.05	22.78	23.34	26.83	0.00	0.00
FBC	19	26.54	23.17	23.61	26.68	0.00	0.00
FBC	20	26.58	23.24	23.55	26.63	0.00	0.00
FBC	21	26.81	22.76	23.41	27.02	0.00	0.00
FBC	22	26.89	22.85	23.21	27.05	0.00	0.00
FBC	23	27.16	22.60	23.11	27.13	0.00	0.00
FBC	24	27.30	22.28	22.91	27.50	0.00	0.00
FBC	25	27.01	22.53	23.37	27.08	0.00	0.00
FBC	26	26.99	22.59	23.37	27.06	0.00	0.00
FBC	27	27.02	22.71	22.99	27.29	0.00	0.00
FBC	28	26.79	23.03	23.36	26.82	0.00	0.00
FBC	29	26.70	22.98	23.56	26.77	0.00	0.00
FBC	30	26.96	22.77	23.30	26.97	0.00	0.00
FBC	31	27.08	22.73	23.22	26.97	0.00	0.00
FBC	32	27.41	22.70	22.90	26.99	0.00	0.00
FBC	33	27.29	22.45	22.90	27.36	0.00	0.00
FBC	34	27.05	22.56	23.23	27.16	0.00	0.00
FBC	35	26.86	22.68	23.39	27.07	0.00	0.00
FBC	36	27.14	22.48	23.29	27.10	0.00	0.00
FBC	37	26.89	22.79	23.21	27.11	0.00	0.00
FBC	38	26.83	22.75	23.34	27.09	0.00	0.00
FBC	39	27.06	22.66	23.18	27.10	0.00	0.00
FBC	40	26.96	22.93	23.25	26.86	0.00	0.00
FBC	41	26.89	22.76	23.47	26.88	0.00	0.00
FBC	42	27.03	22.72	23.15	27.11	0.00	0.00
FBC	43	26.82	22.84	23.24	27.10	0.00	0.00
FBC	44	26.66	22.99	23.28	27.07	0.00	0.00
FBC	45	26.92	22.65	23.09	27.34	0.00	0.00
FBC	46	26.70	22.90	23.47	26.93	0.00	0.00
FBC	47	26.68	23.10	23.35	26.87	0.00	0.00
FBC	48	26.96	22.66	23.10	27.28	0.00	0.00
FBC	49	26.42	23.18	23.69	26.71	0.00	0.00
FBC	50	25.62	23.85	24.56	25.98	0.00	0.00
FBC	51	19.98	29.58	30.49	19.94	0.00	0.00
# ACGT content per cycle for last fragments. Use `grep ^LBC | cut -f 2-` to extract this part. The columns are: cycle; A,C,G,T base counts as a percentage of all A/C/G/T bases [%]; and N and O counts as a percentage of all A/C/G/T bases [%]
LBC	1	16.16	33.47	34.70	15.67	0.00	0.00
LBC	2	26.61	23.29	23.94	26.15	0.00	0.00
LBC	3	26.11	23.95	24.56	25.38	0.00	0.00
LBC	4	25.72	24.19	24.81	25.28	0.00	0.00
LBC	5	28.55	21.45	22.08	27.93	0.00	0.00
LBC	6	31.02	18.95	19.33	30.70	0.00	0.00
LBC	7	30.63	19.29	19.49	30.59	0.00	0.00
LBC	8	24.56	25.29	25.63	24.52	0.00	0.00
LBC	9	24.91	24.78	25.38	24.92	0.00	0.00
LBC	10	30.06	19.73	20.11	30.09	0.00	0.00
LBC	11	23.88	25.92	26.18	24.02	0.00	0.00
LBC	12	25.80	24.07	24.38	25.74	0.00	0.00
LBC	13	28.34	21.33	21.71	28.62	0.00	0.00
LBC	14	27.64	21.95	22.43	27.98	0.00	0.00
LBC	15	27.18	22.67	23.04	27.11	0.00	0.00
LBC	16	26.92	22.96	23.29	26.84	0.00	0.00
LBC	17	26.79	23.09	23.42	26.70	0.00	0.00
LBC	18	27.03	22.79	23.36	26.81	0.00	0.00
LBC	19	26.52	23.19	23.64	26.66	0.00	0.00
LBC	20	26.54	23.28	23.57	26.61	0.00	0.00
LBC	21	26.79	22.77	23.45	26.99	0.00	0.00
LBC	22	26.87	22.86	23.24	27.02	0.00	0.00
LBC	23	27.18	22.61	23.13	27.09	0.00	0.00
LBC	24	27.33	22.27	22.90	27.50	0.00	0.00
LBC	25	26.99	22.55	23.37	27.09	0.00	0.00
LBC	26	27.00	22.60	23.37	27.03	0.00	0.00
LBC	27	27.03	22.69	22.99	27.28	0.00	0.00
LBC	28	26.78	23.04	23.38	26.79	0.00	0.00
LBC	29	26.70	22.96	23.59	26.75	0.00	0.00
LBC	30	26.91	22.83	23.34	26.93	0.00	0.00
LBC	31	27.05	22.74	23.29	26.92	0.00	0.00
LBC	32	27.38	22.72	22.93	26.97	0.00	0.00
LBC	33	27.28	22.45	22.90	27.36	0.00	0.00
LBC	34	27.07	22.57	23.25	27.12	0.00	0.00
LBC	35	26.85	22.70	23.40	27.06	0.00	0.00
LBC	36	27.12	22.47	23.34	27.06	0.00	0.00
LBC	37	26.89	22.79	23.22	27.11	0.00	0.00
LBC	38	26.80	22.75	23.36	27.09	0.00	0.00
LBC	39	27.02	22.71	23.21	27.07	0.00	0.00
LBC	40	26.93	22.96	23.27	26.84	0.00	0.00
LBC	41	26.85	22.77	23.51	26.86	0.00	0.00
LBC	42	26.97	22.72	23.20	27.10	0.00	0.00
LBC	43	26.81	22.86	23.27	27.05	0.00	0.00
LBC	44	26.67	22.98	23.31	27.04	0.00	0.00
LBC	45	26.91	22.66	23.11	27.32	0.00	0.00
LBC	46	26.72	22.89	23.46	26.93	0.00	0.00
LBC	47	26.76	23.03	23.29	26.92	0.00	0.00
LBC	48	26.96	22.68	23.11	27.26	0.00	0.00
LBC	49	26.41	23.19	23.68	26.72	0.00	0.00
LBC	50	25.62	23.86	24.58	25.94	0.00	0.00
LBC	51	19.97	29.61	30.48	19.94	0.00	0.00
# Insert sizes. Use `grep ^IS | cut -f 2-` to extract this part. The columns are: insert size, pairs total, inward oriented pairs, outward oriented pairs, other pairs
IS	0	0	0	0	0
IS	1	0	0	0	0
IS	2	0	0	0	0
IS	3	0	0	0	0
IS	4	0	0	0	0
IS	5	0	0	0	0
IS	6	0	0	0	0
IS	7	0	0	0	0
IS	8	0	0	0	0
IS	9	0	0	0	0
IS	10	0	0	0	0
IS	11	0	0	0	0
IS	12	0	0	0	0
IS	13	0	0	0	0
IS	14	0	0	0	0
IS	15	0	0	0	0
IS	16	0	0	0	0
IS	17	1	1	0	0
IS	18	0	0	0	0
IS	19	0	0	0	0
IS	20	3	1	2	0
IS	21	0	0	0	0
IS	22	5	0	5	0
IS	23	5	2	3	0
IS	24	7	2	5	0
IS	25	13	3	10	0
IS	26	11	6	5	0
IS	27	17	6	11	0
IS	28	33	15	18	0
IS	29	58	28	30	0
IS	30	181	69	112	0
IS	31	1214	651	563	0
IS	32	1255	659	596	0
IS	33	1176	638	538	0
IS	34	1126	595	531	0
IS	35	1184	653	531	0
IS	36	1117	593	524	0
IS	37	1137	637	500	0
IS	38	1138	613	525	0
IS	39	1150	617	533	0
IS	40	1335	798	537	0
IS	41	1064	573	491	0
IS	42	1088	595	493	0
IS	43	1056	572	484	0
IS	44	1134	617	517	0
IS	45	1088	552	536	0
IS	46	1197	635	562	0
IS	47	1140	631	509	0
IS	48	1139	669	470	0
IS	49	1246	717	529	0
IS	50	1307	841	466	0
IS	51	1564	1162	402	0
IS	52	1637	1637	0	0
IS	53	1691	1691	0	0
IS	54	1842	1842	0	0
IS	55	1914	1914	0	0
IS	56	2035	2035	0	0
IS	57	2182	2182	0	0
IS	58	2209	2209	0	0
IS	59	2389	2389	0	0
IS	60	2360	2360	0	0
IS	61	2544	2544	0	0
IS	62	2761	2761	0	0
IS	63	2934	2934	0	0
IS	64	3014	3014	0	0
IS	65	3239	3239	0	0
IS	66	3530	3530	0	0
IS	67	3927	3927	0	0
IS	68	4093	4093	0	0
IS	69	4257	4257	0	0
IS	70	4821	4821	0	0
IS	71	5068	5068	0	0
IS	72	5452	5452	0	0
IS	73	5762	5762	0	0
IS	74	6318	6315	3	0
IS	75	6769	6767	2	0
IS	76	7412	7409	3	0
IS	77	7765	7758	7	0
IS	78	8524	8515	9	0
IS	79	9130	9120	10	0
IS	80	9837	9827	10	0
IS	81	10568	10559	9	0
IS	82	11117	11107	10	0
IS	83	12125	12108	17	0
IS	84	12482	12457	25	0
IS	85	13216	13195	21	0
IS	86	13926	13902	24	0
IS	87	14949	14931	18	0
IS	88	16187	16164	23	0
IS	89	16797	16776	21	0
IS	90	18044	18019	25	0
IS	91	19085	19062	23	0
IS	92	20260	20230	30	0
IS	93	21507	21484	23	0
IS	94	22690	22665	25	0
IS	95	23316	23290	26	0
IS	96	25038	25015	23	0
IS	97	26203	26175	28	0
IS	98	28050	28034	16	0
IS	99	28736	28724	12	0
IS	100	30169	30158	11	0
IS	101	32061	32056	5	0
IS	102	32908	32900	8	0
IS	103	34253	34239	14	0
IS	104	36229	36223	6	0
IS	105	37248	37244	4	0
IS	106	38567	38565	2	0
IS	107	40330	40322	8	0
IS	108	41941	41937	4	0
IS	109	43885	43882	3	0
IS	110	46048	46045	3	0
IS	111	46960	46957	3	0
IS	112	49183	49182	1	0
IS	113	50976	50972	4	0
IS	114	52315	52311	4	0
IS	115	53324	53321	3	0
IS	116	55033	55029	4	0
IS	117	57133	57128	5	0
IS	118	58329	58327	2	0
IS	119	59836	59829	7	0
IS	120	60867	60865	2	0
IS	121	64388	64385	3	0
IS	122	65540	65539	1	0
IS	123	66293	66292	1	0
IS	124	67250	67246	4	0
IS	125	68999	68998	1	0
IS	126	70571	70566	5	0
IS	127	72400	72398	2	0
IS	128	74060	74056	4	0
IS	129	74170	74169	1	0
IS	130	76229	76229	0	0
IS	131	77546	77545	1	0
IS	132	78114	78112	2	0
IS	133	81782	81780	2	0
IS	134	82787	82786	1	0
IS	135	82530	82527	3	0
IS	136	83993	83992	1	0
IS	137	84752	84750	2	0
IS	138	86954	86954	0	0
IS	139	87673	87672	1	0
IS	140	87344	87342	2	0
IS	141	88075	88075	0	0
IS	142	89191	89190	1	0
IS	143	88982	88976	6	0
IS	144	91321	91320	1	0
IS	145	91209	91209	0	0
IS	146	92981	92979	2	0
IS	147	92925	92924	1	0
IS	148	92850	92845	5	0
IS	149	93691	93691	0	0
IS	150	92569	92567	2	0
IS	151	94731	94730	1	0
IS	152	94616	94614	2	0
IS	153	96402	96400	2	0
IS	154	96421	96421	0	0
IS	155	96613	96612	1	0
IS	156	95809	95806	3	0
IS	157	95785	95782	3	0
IS	158	95816	95816	0	0
IS	159	96577	96574	3	0
IS	160	98921	98920	1	0
IS	161	96906	96905	1	0
IS	162	97674	97672	2	0
IS	163	96573	96572	1	0
IS	164	96900	96899	1	0
IS	165	97293	97290	3	0
IS	166	96368	96368	0	0
IS	167	97289	97289	0	0
IS	168	96868	96868	0	0
IS	169	96277	96275	2	0
IS	170	95582	95581	1	0
IS	171	95876	95876	0	0
IS	172	96222	96221	1	0
IS	173	94819	94819	0	0
IS	174	95811	95809	2	0
IS	175	94470	94469	1	0
IS	176	94766	94765	1	0
IS	177	94485	94485	0	0
IS	178	94366	94366	0	0
IS	179	92749	92748	1	0
IS	180	92279	92279	0	0
IS	181	91539	91539	0	0
IS	182	91375	91372	3	0
IS	183	91555	91555	0	0
IS	184	91482	91482	0	0
IS	185	90298	90298	0	0
IS	186	90287	90285	2	0
IS	187	89349	89349	0	0
IS	188	89871	89869	2	0
IS	189	87440	87439	1	0
IS	190	87516	87514	2	0
IS	191	88598	88596	2	0
IS	192	87417	87416	1	0
IS	193	86933	86933	0	0
IS	194	86369	86369	0	0
IS	195	85450	85450	0	0
IS	196	84922	84922	0	0
IS	197	83715	83715	0	0
IS	198	82906	82906	0	0
IS	199	83272	83271	1	0
IS	200	82038	82038	0	0
IS	201	80778	80776	2	0
IS	202	80615	80614	1	0
IS	203	80650	80649	1	0
IS	204	80239	80239	0	0
IS	205	79300	79299	1	0
IS	206	78308	78305	3	0
IS	207	77096	77096	0	0
IS	208	76153	76153	0	0
IS	209	75839	75837	2	0
IS	210	74700	74700	0	0
IS	211	74300	74299	1	0
IS	212	73543	73543	0	0
IS	213	73009	73008	1	0
IS	214	72156	72155	1	0
IS	215	70841	70841	0	0
IS	216	71217	71217	0	0
IS	217	70787	70787	0	0
IS	218	70120	70120	0	0
IS	219	69935	69935	0	0
IS	220	68957	68956	1	0
IS	221	68272	68270	2	0
IS	222	66296	66296	0	0
IS	223	66070	66070	0	0
IS	224	65780	65779	1	0
IS	225	64674	64673	1	0
IS	226	63337	63337	0	0
IS	227	63495	63495	0	0
IS	228	62769	62768	1	0
IS	229	62071	62069	2	0
IS	230	61540	61540	0	0
IS	231	61174	61174	0	0
IS	232	60409	60409	0	0
IS	233	59262	59259	3	0
IS	234	58410	58409	1	0
IS	235	57990	57990	0	0
IS	236	57087	57087	0	0
IS	237	56244	56242	2	0
IS	238	55953	55951	2	0
IS	239	55614	55614	0	0
IS	240	54879	54879	0	0
IS	241	55252	55251	1	0
IS	242	53642	53642	0	0
IS	243	52413	52413	0	0
IS	244	51863	51863	0	0
IS	245	51055	51053	2	0
IS	246	50724	50724	0	0
IS	247	51213	51213	0	0
IS	248	49854	49854	0	0
IS	249	48962	48962	0	0
IS	250	48913	48913	0	0
IS	251	47980	47980	0	0
IS	252	47691	47689	2	0
IS	253	46454	46454	0	0
IS	254	46068	46068	0	0
IS	255	45842	45842	0	0
IS	256	44972	44970	2	0
IS	257	44367	44367	0	0
IS	258	43900	43900	0	0
IS	259	43094	43090	4	0
IS	260	42890	42890	0	0
IS	261	42385	42385	0	0
IS	262	41695	41695	0	0
IS	263	41391	41391	0	0
IS	264	40730	40727	3	0
IS	265	39839	39835	4	0
IS	266	40278	40277	1	0
IS	267	38767	38767	0	0
IS	268	38531	38529	2	0
IS	269	38940	38940	0	0
IS	270	37351	37349	2	0
IS	271	37404	37402	2	0
IS	272	36767	36767	0	0
IS	273	36237	36237	0	0
IS	274	36026	36025	1	0
IS	275	35204	35204	0	0
IS	276	34989	34988	1	0
IS	277	35071	35071	0	0
IS	278	34388	34388	0	0
IS	279	33414	33413	1	0
IS	280	33104	33104	0	0
IS	281	32588	32588	0	0
IS	282	32268	32267	1	0
IS	283	31750	31750	0	0
IS	284	31570	31570	0	0
IS	285	30906	30906	0	0
IS	286	30405	30405	0	0
IS	287	30201	30201	0	0
IS	288	29888	29886	2	0
IS	289	29457	29457	0	0
IS	290	29257	29257	0	0
IS	291	28626	28626	0	0
IS	292	28358	28358	0	0
IS	293	27687	27686	1	0
IS	294	27686	27686	0	0
IS	295	27511	27510	1	0
IS	296	27097	27097	0	0
IS	297	26867	26867	0	0
IS	298	26455	26452	3	0
IS	299	25795	25795	0	0
IS	300	25763	25762	1	0
IS	301	25361	25361	0	0
IS	302	25118	25118	0	0
IS	303	24840	24839	1	0
IS	304	24310	24310	0	0
IS	305	24017	24017	0	0
IS	306	23624	23623	1	0
IS	307	23238	23238	0	0
IS	308	23227	23226	1	0
IS	309	22621	22619	2	0
IS	310	22397	22393	4	0
IS	311	22374	22374	0	0
IS	312	21547	21547	0	0
IS	313	21780	21779	1	0
IS	314	21398	21396	2	0
IS	315	20888	20887	1	0
IS	316	20663	20663	0	0
IS	317	20733	20733	0	0
IS	318	20305	20302	3	0
IS	319	20554	20554	0	0
IS	320	20109	20108	1	0
IS	321	19683	19682	1	0
IS	322	19341	19340	1	0
IS	323	19419	19418	1	0
IS	324	18854	18854	0	0
IS	325	18853	18853	0	0
IS	326	18883	18883	0	0
IS	327	18472	18472	0	0
IS	328	18250	18250	0	0
IS	329	17683	17682	1	0
IS	330	18027	18027	0	0
IS	331	17652	17652	0	0
IS	332	17340	17339	1	0
IS	333	17402	17400	2	0
IS	334	16880	16880	0	0
IS	335	16644	16643	1	0
IS	336	16368	16368	0	0
IS	337	16354	16354	0	0
IS	338	16131	16129	2	0
IS	339	16138	16136	2	0
IS	340	15791	15791	0	0
IS	341	15568	15567	1	0
IS	342	15507	15507	0	0
IS	343	15272	15272	0	0
IS	344	15187	15186	1	0
IS	345	14928	14928	0	0
IS	346	14749	14748	1	0
IS	347	14706	14706	0	0
IS	348	14760	14760	0	0
IS	349	14470	14468	2	0
IS	350	14327	14327	0	0
IS	351	14259	14259	0	0
IS	352	13829	13829	0	0
IS	353	13784	13784	0	0
IS	354	13597	13597	0	0
IS	355	13511	13511	0	0
IS	356	13592	13592	0	0
IS	357	13272	13272	0	0
IS	358	12947	12947	0	0
IS	359	12841	12839	2	0
IS	360	12609	12609	0	0
IS	361	12503	12503	0	0
IS	362	12469	12468	1	0
IS	363	12421	12419	2	0
IS	364	11907	11907	0	0
IS	365	11809	11808	1	0
IS	366	11829	11826	3	0
IS	367	12004	12004	0	0
IS	368	11507	11507	0	0
IS	369	11223	11221	2	0
IS	370	11410	11410	0	0
IS	371	11263	11263	0	0
IS	372	10962	10962	0	0
IS	373	10904	10904	0	0
IS	374	10969	10969	0	0
IS	375	10695	10694	1	0
IS	376	10293	10293	0	0
IS	377	10071	10071	0	0
IS	378	10436	10436	0	0
IS	379	10151	10151	0	0
IS	380	10129	10129	0	0
IS	381	9978	9978	0	0
IS	382	10107	10107	0	0
IS	383	9861	9861	0	0
IS	384	9905	9904	1	0
IS	385	9636	9635	1	0
IS	386	9590	9590	0	0
IS	387	9508	9506	2	0
IS	388	9499	9497	2	0
IS	389	9227	9226	1	0
IS	390	8970	8970	0	0
IS	391	8835	8835	0	0
IS	392	8907	8907	0	0
IS	393	8934	8932	2	0
IS	394	8941	8941	0	0
IS	395	8609	8609	0	0
IS	396	8609	8607	2	0
IS	397	8658	8658	0	0
IS	398	8346	8346	0	0
IS	399	8273	8272	1	0
IS	400	8365	8365	0	0
IS	401	8185	8183	2	0
IS	402	7922	7921	1	0
IS	403	8040	8040	0	0
IS	404	8159	8159	0	0
IS	405	7848	7848	0	0
IS	406	8022	8021	1	0
IS	407	7716	7716	0	0
IS	408	7748	7747	1	0
IS	409	7696	7694	2	0
IS	410	7596	7596	0	0
IS	411	7565	7564	1	0
IS	412	7305	7305	0	0
IS	413	7183	7183	0	0
IS	414	7043	7043	0	0
IS	415	7307	7307	0	0
IS	416	6999	6999	0	0
IS	417	7240	7240	0	0
IS	418	7043	7043	0	0
IS	419	6861	6861	0	0
IS	420	7134	7134	0	0
IS	421	6954	6954	0	0
IS	422	6720	6719	1	0
IS	423	6856	6856	0	0
IS	424	6813	6813	0	0
IS	425	6689	6689	0	0
IS	426	6560	6560	0	0
IS	427	6711	6711	0	0
IS	428	6426	6426	0	0
IS	429	6463	6463	0	0
IS	430	6564	6564	0	0
IS	431	6394	6393	1	0
IS	432	6295	6295	0	0
IS	433	6226	6226	0	0
IS	434	6216	6215	1	0
IS	435	6213	6213	0	0
IS	436	6078	6075	3	0
IS	437	6062	6062	0	0
IS	438	5936	5936	0	0
IS	439	5922	5921	1	0
IS	440	6025	6024	1	0
IS	441	5879	5879	0	0
IS	442	5721	5721	0	0
IS	443	6058	6057	1	0
IS	444	5994	5993	1	0
IS	445	5798	5798	0	0
IS	446	5870	5869	1	0
IS	447	5720	5720	0	0
IS	448	5597	5596	1	0
IS	449	5490	5490	0	0
IS	450	5604	5604	0	0
IS	451	5711	5711	0	0
IS	452	5555	5555	0	0
IS	453	5457	5456	1	0
IS	454	5526	5525	1	0
IS	455	5469	5469	0	0
IS	456	5426	5425	1	0
IS	457	5184	5184	0	0
IS	458	5218	5218	0	0
IS	459	5224	5223	1	0
IS	460	5146	5146	0	0
IS	461	5264	5264	0	0
IS	462	5011	5011	0	0
IS	463	5242	5242	0	0
IS	464	5104	5104	0	0
IS	465	5279	5279	0	0
IS	466	4960	4960	0	0
IS	467	4967	4967	0	0
IS	468	4930	4929	1	0
IS	469	4913	4913	0	0
IS	470	4989	4989	0	0
IS	471	4858	4858	0	0
IS	472	4778	4777	1	0
IS	473	4851	4851	0	0
IS	474	4721	4721	0	0
IS	475	4626	4626	0	0
IS	476	4749	4749	0	0
IS	477	4819	4819	0	0
IS	478	4569	4569	0	0
IS	479	4630	4630	0	0
IS	480	4619	4618	1	0
IS	481	4556	4556	0	0
IS	482	4340	4340	0	0
IS	483	4459	4459	0	0
IS	484	4508	4508	0	0
IS	485	4419	4419	0	0
IS	486	4349	4349	0	0
IS	487	4463	4463	0	0
IS	488	4413	4413	0	0
IS	489	4325	4325	0	0
IS	490	4291	4291	0	0
IS	491	4310	4310	0	0
IS	492	4391	4391	0	0
IS	493	4129	4129	0	0
IS	494	4273	4273	0	0
IS	495	4403	4403	0	0
IS	496	4048	4048	0	0
IS	497	4131	4131	0	0
IS	498	4121	4121	0	0
IS	499	4072	4072	0	0
IS	500	4021	4021	0	0
IS	501	3987	3987	0	0
IS	502	4195	4194	1	0
IS	503	3899	3898	1	0
IS	504	4025	4025	0	0
IS	505	3883	3883	0	0
IS	506	4000	4000	0	0
IS	507	3824	3824	0	0
IS	508	3865	3865	0	0
IS	509	3898	3898	0	0
IS	510	3819	3818	1	0
IS	511	3611	3611	0	0
IS	512	3661	3661	0	0
IS	513	3638	3638	0	0
IS	514	3699	3699	0	0
IS	515	3747	3747	0	0
IS	516	3734	3734	0	0
IS	517	3604	3603	1	0
IS	518	3654	3653	1	0
IS	519	3651	3651	0	0
IS	520	3636	3636	0	0
IS	521	3544	3544	0	0
IS	522	3376	3376	0	0
IS	523	3628	3628	0	0
IS	524	3440	3440	0	0
IS	525	3381	3381	0	0
IS	526	3326	3326	0	0
IS	527	3508	3508	0	0
IS	528	3395	3395	0	0
IS	529	3377	3377	0	0
IS	530	3402	3402	0	0
IS	531	3358	3358	0	0
IS	532	3308	3308	0	0
IS	533	3193	3193	0	0
IS	534	3392	3392	0	0
IS	535	3352	3352	0	0
IS	536	3301	3301	0	0
IS	537	3255	3254	1	0
IS	538	3264	3264	0	0
IS	539	3224	3224	0	0
IS	540	3238	3238	0	0
IS	541	3225	3225	0	0
IS	542	3182	3182	0	0
IS	543	3321	3321	0	0
IS	544	3075	3074	1	0
IS	545	3131	3131	0	0
IS	546	3129	3129	0	0
IS	547	3072	3072	0	0
IS	548	3074	3074	0	0
IS	549	3082	3082	0	0
IS	550	3031	3031	0	0
IS	551	3116	3116	0	0
IS	552	3094	3094	0	0
IS	553	3005	3005	0	0
IS	554	2986	2985	1	0
IS	555	2900	2899	1	0
IS	556	2938	2937	1	0
IS	557	2902	2902	0	0
IS	558	2967	2967	0	0
IS	559	2853	2853	0	0
IS	560	2775	2775	0	0
IS	561	2788	2787	1	0
IS	562	2866	2865	1	0
IS	563	2848	2848	0	0
IS	564	2811	2811	0	0
IS	565	2947	2947	0	0
IS	566	2871	2870	1	0
IS	567	2775	2775	0	0
IS	568	2824	2824	0	0
IS	569	2903	2903	0	0
IS	570	2679	2679	0	0
IS	571	2689	2688	1	0
IS	572	2794	2793	1	0
IS	573	2779	2778	1	0
IS	574	2639	2639	0	0
IS	575	2714	2714	0	0
IS	576	2674	2674	0	0
IS	577	2759	2759	0	0
IS	578	2626	2626	0	0
IS	579	2591	2591	0	0
IS	580	2679	2679	0	0
IS	581	2736	2736	0	0
IS	582	2587	2586	1	0
IS	583	2557	2557	0	0
IS	584	2671	2671	0	0
IS	585	2682	2682	0	0
IS	586	2493	2493	0	0
IS	587	2667	2667	0	0
IS	588	2551	2551	0	0
IS	589	2565	2565	0	0
IS	590	2585	2585	0	0
IS	591	2592	2592	0	0
IS	592	2589	2589	0	0
IS	593	2554	2554	0	0
IS	594	2484	2484	0	0
IS	595	2501	2501	0	0
IS	596	2584	2583	1	0
IS	597	2493	2493	0	0
IS	598	2552	2552	0	0
IS	599	2520	2519	1	0
IS	600	2592	2592	0	0
IS	601	2520	2519	1	0
IS	602	2485	2485	0	0
IS	603	2473	2473	0	0
IS	604	2426	2426	0	0
IS	605	2425	2425	0	0
IS	606	2441	2441	0	0
IS	607	2464	2464	0	0
IS	608	2439	2439	0	0
IS	609	2373	2371	2	0
IS	610	2445	2445	0	0
IS	611	2502	2502	0	0
IS	612	2384	2384	0	0
IS	613	2349	2349	0	0
IS	614	2427	2427	0	0
IS	615	2395	2395	0	0
IS	616	2416	2414	2	0
IS	617	2254	2254	0	0
IS	618	2359	2359	0	0
IS	619	2451	2451	0	0
IS	620	2321	2321	0	0
IS	621	2356	2356	0	0
IS	622	2404	2404	0	0
IS	623	2370	2370	0	0
IS	624	2359	2359	0	0
IS	625	2260	2260	0	0
IS	626	2305	2305	0	0
IS	627	2294	2294	0	0
IS	628	2236	2236	0	0
IS	629	2209	2209	0	0
IS	630	2300	2299	1	0
IS	631	2253	2253	0	0
IS	632	2210	2210	0	0
IS	633	2281	2281	0	0
IS	634	2223	2223	0	0
IS	635	2128	2128	0	0
IS	636	2289	2289	0	0
IS	637	2204	2204	0	0
IS	638	2251	2251	0	0
IS	639	2244	2244	0	0
IS	640	2195	2195	0	0
IS	641	2267	2267	0	0
IS	642	2168	2168	0	0
IS	643	2204	2204	0	0
IS	644	2208	2208	0	0
IS	645	2122	2121	1	0
IS	646	2176	2176	0	0
IS	647	2193	2193	0	0
IS	648	2191	2191	0	0
IS	649	2111	2111	0	0
IS	650	2241	2241	0	0
IS	651	2196	2196	0	0
IS	652	2157	2157	0	0
IS	653	2241	2241	0	0
IS	654	2174	2174	0	0
IS	655	2175	2175	0	0
IS	656	2136	2136	0	0
IS	657	2185	2185	0	0
IS	658	2129	2129	0	0
IS	659	2112	2112	0	0
IS	660	2103	2103	0	0
IS	661	2139	2139	0	0
IS	662	2097	2096	1	0
IS	663	2250	2250	0	0
IS	664	2168	2168	0	0
IS	665	2218	2218	0	0
IS	666	2013	2013	0	0
IS	667	2050	2050	0	0
IS	668	2094	2094	0	0
IS	669	2122	2121	1	0
IS	670	2106	2106	0	0
IS	671	2136	2133	3	0
IS	672	2061	2061	0	0
IS	673	2063	2063	0	0
IS	674	2028	2028	0	0
IS	675	2043	2043	0	0
IS	676	2030	2030	0	0
IS	677	1926	1926	0	0
IS	678	1955	1954	1	0
IS	679	1990	1990	0	0
IS	680	1973	1973	0	0
IS	681	1975	1975	0	0
IS	682	1913	1913	0	0
IS	683	2023	2023	0	0
IS	684	1946	1946	0	0
IS	685	1994	1994	0	0
IS	686	1974	1974	0	0
IS	687	1987	1987	0	0
IS	688	2018	2018	0	0
IS	689	1953	1952	1	0
IS	690	1943	1942	1	0
IS	691	2000	2000	0	0
IS	692	1963	1963	0	0
IS	693	1929	1929	0	0
IS	694	1963	1963	0	0
IS	695	1868	1868	0	0
IS	696	1926	1926	0	0
IS	697	2028	2027	1	0
IS	698	1890	1890	0	0
IS	699	1845	1845	0	0
IS	700	1906	1905	1	0
IS	701	1806	1806	0	0
IS	702	1818	1818	0	0
IS	703	1930	1930	0	0
IS	704	1822	1822	0	0
IS	705	1893	1893	0	0
IS	706	1814	1814	0	0
IS	707	1907	1905	2	0
IS	708	1783	1783	0	0
IS	709	1880	1880	0	0
IS	710	1782	1781	1	0
IS	711	1827	1827	0	0
IS	712	1808	1807	1	0
IS	713	1778	1778	0	0
IS	714	1834	1834	0	0
IS	715	1697	1696	1	0
IS	716	1804	1804	0	0
IS	717	1897	1897	0	0
IS	718	1757	1757	0	0
IS	719	1813	1813	0	0
IS	720	1769	1768	1	0
IS	721	1797	1797	0	0
IS	722	1774	1774	0	0
IS	723	1706	1706	0	0
IS	724	1780	1780	0	0
IS	725	1727	1727	0	0
IS	726	1744	1744	0	0
IS	727	1773	1773	0	0
IS	728	1827	1827	0	0
IS	729	1682	1682	0	0
IS	730	1686	1686	0	0
IS	731	1628	1628	0	0
IS	732	1716	1716	0	0
IS	733	1749	1749	0	0
IS	734	1735	1734	1	0
IS	735	1712	1712	0	0
IS	736	1693	1693	0	0
IS	737	1680	1679	1	0
IS	738	1693	1691	2	0
IS	739	1626	1626	0	0
IS	740	1696	1696	0	0
IS	741	1706	1705	1	0
IS	742	1666	1666	0	0
IS	743	1689	1689	0	0
IS	744	1709	1709	0	0
IS	745	1726	1726	0	0
IS	746	1652	1652	0	0
IS	747	1588	1588	0	0
IS	748	1637	1637	0	0
IS	749	1583	1583	0	0
IS	750	1648	1648	0	0
IS	751	1604	1603	1	0
IS	752	1587	1586	1	0
IS	753	1599	1599	0	0
IS	754	1631	1631	0	0
IS	755	1515	1512	3	0
IS	756	1573	1573	0	0
IS	757	1610	1610	0	0
IS	758	1729	1729	0	0
IS	759	1581	1581	0	0
IS	760	1600	1599	1	0
IS	761	1617	1617	0	0
IS	762	1549	1549	0	0
IS	763	1618	1618	0	0
IS	764	1634	1634	0	0
IS	765	1655	1655	0	0
IS	766	1594	1594	0	0
IS	767	1513	1513	0	0
IS	768	1601	1601	0	0
IS	769	1539	1539	0	0
IS	770	1515	1515	0	0
IS	771	1566	1566	0	0
IS	772	1571	1571	0	0
IS	773	1572	1571	1	0
IS	774	1540	1540	0	0
IS	775	1581	1580	1	0
IS	776	1596	1595	1	0
IS	777	1575	1574	1	0
IS	778	1575	1575	0	0
IS	779	1529	1529	0	0
IS	780	1589	1589	0	0
IS	781	1474	1474	0	0
IS	782	1544	1544	0	0
IS	783	1541	1541	0	0
IS	784	1591	1590	1	0
IS	785	1555	1555	0	0
IS	786	1509	1508	1	0
IS	787	1528	1528	0	0
IS	788	1487	1487	0	0
IS	789	1519	1518	1	0
IS	790	1512	1512	0	0
IS	791	1464	1464	0	0
IS	792	1504	1504	0	0
IS	793	1482	1482	0	0
IS	794	1545	1545	0	0
IS	795	1467	1467	0	0
IS	796	1475	1474	1	0
IS	797	1443	1443	0	0
IS	798	1481	1481	0	0
IS	799	1541	1541	0	0
IS	800	1503	1503	0	0
IS	801	1456	1456	0	0
IS	802	1434	1434	0	0
IS	803	1413	1413	0	0
IS	804	1478	1478	0	0
IS	805	1521	1521	0	0
IS	806	1408	1408	0	0
IS	807	1413	1413	0	0
IS	808	1512	1512	0	0
IS	809	1479	1479	0	0
IS	810	1384	1384	0	0
IS	811	1440	1440	0	0
IS	812	1404	1404	0	0
IS	813	1440	1440	0	0
IS	814	1447	1447	0	0
IS	815	1372	1372	0	0
IS	816	1361	1361	0	0
IS	817	1429	1429	0	0
IS	818	1418	1418	0	0
IS	819	1426	1426	0	0
IS	820	1462	1461	1	0
IS	821	1473	1473	0	0
IS	822	1426	1426	0	0
IS	823	1397	1397	0	0
IS	824	1317	1317	0	0
IS	825	1377	1377	0	0
IS	826	1428	1427	1	0
IS	827	1380	1380	0	0
IS	828	1401	1401	0	0
IS	829	1424	1423	1	0
IS	830	1339	1339	0	0
IS	831	1378	1378	0	0
IS	832	1377	1377	0	0
IS	833	1350	1350	0	0
IS	834	1412	1412	0	0
IS	835	1422	1422	0	0
IS	836	1385	1385	0	0
IS	837	1404	1404	0	0
IS	838	1404	1404	0	0
IS	839	1303	1303	0	0
IS	840	1421	1421	0	0
IS	841	1311	1311	0	0
IS	842	1359	1359	0	0
IS	843	1298	1298	0	0
IS	844	1391	1391	0	0
IS	845	1338	1338	0	0
IS	846	1326	1326	0	0
IS	847	1369	1369	0	0
IS	848	1342	1342	0	0
IS	849	1274	1274	0	0
IS	850	1360	1360	0	0
IS	851	1335	1335	0	0
IS	852	1367	1367	0	0
IS	853	1306	1306	0	0
IS	854	1374	1374	0	0
IS	855	1350	1350	0	0
IS	856	1296	1296	0	0
IS	857	1302	1302	0	0
IS	858	1275	1275	0	0
IS	859	1253	1253	0	0
IS	860	1351	1351	0	0
IS	861	1332	1332	0	0
IS	862	1296	1296	0	0
IS	863	1374	1373	1	0
IS	864	1291	1291	0	0
IS	865	1323	1322	1	0
IS	866	1305	1305	0	0
IS	867	1317	1317	0	0
IS	868	1262	1262	0	0
IS	869	1378	1378	0	0
IS	870	1278	1278	0	0
IS	871	1260	1260	0	0
IS	872	1306	1306	0	0
IS	873	1202	1201	1	0
IS	874	1347	1347	0	0
IS	875	1289	1289	0	0
IS	876	1299	1299	0	0
IS	877	1217	1217	0	0
IS	878	1254	1254	0	0
IS	879	1255	1255	0	0
IS	880	1242	1242	0	0
IS	881	1223	1223	0	0
IS	882	1199	1199	0	0
IS	883	1307	1307	0	0
IS	884	1273	1273	0	0
IS	885	1225	1225	0	0
IS	886	1178	1178	0	0
IS	887	1231	1231	0	0
IS	888	1263	1263	0	0
IS	889	1222	1222	0	0
IS	890	1238	1238	0	0
IS	891	1215	1215	0	0
IS	892	1238	1238	0	0
IS	893	1224	1224	0	0
IS	894	1228	1228	0	0
IS	895	1254	1254	0	0
IS	896	1220	1220	0	0
IS	897	1246	1245	1	0
IS	898	1202	1202	0	0
IS	899	1273	1273	0	0
IS	900	1248	1248	0	0
IS	901	1207	1207	0	0
IS	902	1253	1253	0	0
IS	903	1223	1222	1	0
IS	904	1272	1272	0	0
IS	905	1172	1172	0	0
IS	906	1234	1234	0	0
IS	907	1263	1263	0	0
IS	908	1133	1133	0	0
IS	909	1200	1200	0	0
IS	910	1224	1224	0	0
IS	911	1219	1219	0	0
IS	912	1176	1176	0	0
IS	913	1230	1230	0	0
IS	914	1218	1217	1	0
IS	915	1162	1162	0	0
IS	916	1207	1206	1	0
IS	917	1197	1197	0	0
IS	918	1171	1171	0	0
IS	919	1186	1186	0	0
IS	920	1228	1228	0	0
IS	921	1126	1126	0	0
IS	922	1147	1147	0	0
IS	923	1106	1106	0	0
IS	924	1194	1194	0	0
IS	925	1182	1182	0	0
IS	926	1158	1158	0	0
IS	927	1134	1134	0	0
IS	928	1117	1116	1	0
IS	929	1144	1144	0	0
IS	930	1110	1110	0	0
IS	931	1248	1248	0	0
IS	932	1155	1155	0	0
IS	933	1212	1212	0	0
IS	934	1142	1142	0	0
IS	935	1052	1052	0	0
IS	936	1101	1101	0	0
IS	937	1153	1153	0	0
IS	938	1148	1148	0	0
IS	939	1136	1136	0	0
IS	940	1138	1138	0	0
IS	941	1129	1129	0	0
IS	942	1182	1182	0	0
IS	943	1125	1125	0	0
IS	944	1172	1172	0	0
IS	945	1182	1182	0	0
IS	946	1163	1162	1	0
IS	947	1157	1157	0	0
IS	948	1180	1180	0	0
IS	949	1176	1176	0	0
IS	950	1188	1188	0	0
IS	951	1127	1127	0	0
IS	952	1157	1156	1	0
IS	953	1181	1181	0	0
IS	954	1154	1154	0	0
IS	955	1119	1119	0	0
IS	956	1103	1103	0	0
IS	957	1137	1136	1	0
IS	958	1117	1117	0	0
IS	959	1107	1107	0	0
IS	960	1158	1158	0	0
IS	961	1189	1189	0	0
IS	962	1117	1117	0	0
IS	963	1139	1139	0	0
IS	964	1041	1041	0	0
IS	965	1111	1111	0	0
IS	966	1076	1076	0	0
IS	967	1078	1078	0	0
IS	968	1081	1081	0	0
IS	969	1105	1105	0	0
IS	970	1101	1101	0	0
IS	971	1108	1108	0	0
IS	972	1058	1058	0	0
IS	973	1110	1110	0	0
IS	974	1070	1069	1	0
IS	975	1042	1041	1	0
IS	976	1088	1088	0	0
IS	977	1047	1047	0	0
IS	978	1073	1073	0	0
IS	979	1107	1107	0	0
IS	980	1110	1110	0	0
IS	981	1067	1067	0	0
IS	982	1065	1065	0	0
IS	983	1112	1112	0	0
IS	984	1092	1092	0	0
IS	985	1040	1040	0	0
IS	986	1085	1085	0	0
IS	987	1078	1078	0	0
IS	988	1074	1074	0	0
IS	989	1093	1093	0	0
IS	990	1081	1081	0	0
IS	991	1100	1100	0	0
IS	992	1055	1055	0	0
IS	993	1111	1111	0	0
IS	994	1127	1127	0	0
IS	995	1060	1060	0	0
IS	996	1115	1114	1	0
IS	997	1036	1036	0	0
IS	998	1034	1034	0	0
IS	999	1084	1083	1	0
IS	1000	1071	1071	0	0
IS	1001	1073	1073	0	0
IS	1002	1097	1097	0	0
IS	1003	1077	1077	0	0
IS	1004	1141	1138	3	0
IS	1005	1125	1125	0	0
IS	1006	1055	1055	0	0
IS	1007	1086	1085	1	0
IS	1008	1082	1082	0	0
IS	1009	1144	1144	0	0
IS	1010	1065	1065	0	0
IS	1011	1071	1071	0	0
IS	1012	1013	1013	0	0
IS	1013	1057	1057	0	0
IS	1014	1008	1006	2	0
IS	1015	1083	1083	0	0
IS	1016	1097	1097	0	0
IS	1017	991	991	0	0
IS	1018	977	977	0	0
IS	1019	991	991	0	0
IS	1020	1042	1042	0	0
IS	1021	1017	1017	0	0
IS	1022	1040	1039	1	0
IS	1023	1012	1012	0	0
IS	1024	1025	1025	0	0
IS	1025	1102	1102	0	0
IS	1026	1018	1018	0	0
IS	1027	1090	1089	1	0
IS	1028	1025	1025	0	0
IS	1029	998	998	0	0
IS	1030	927	926	1	0
IS	1031	990	990	0	0
IS	1032	1032	1032	0	0
IS	1033	988	988	0	0
IS	1034	1031	1031	0	0
IS	1035	998	998	0	0
IS	1036	996	996	0	0
IS	1037	983	983	0	0
IS	1038	949	949	0	0
IS	1039	963	963	0	0
IS	1040	989	989	0	0
IS	1041	937	937	0	0
IS	1042	1015	1013	2	0
IS	1043	972	972	0	0
IS	1044	952	952	0	0
IS	1045	941	941	0	0
IS	1046	994	994	0	0
IS	1047	984	982	2	0
IS	1048	916	916	0	0
IS	1049	930	930	0	0
IS	1050	912	912	0	0
IS	1051	985	985	0	0
IS	1052	991	990	1	0
IS	1053	939	939	0	0
IS	1054	849	849	0	0
IS	1055	932	932	0	0
IS	1056	959	959	0	0
IS	1057	951	951	0	0
IS	1058	949	949	0	0
IS	1059	945	945	0	0
IS	1060	937	937	0	0
IS	1061	893	893	0	0
IS	1062	954	954	0	0
IS	1063	917	917	0	0
IS	1064	914	914	0	0
IS	1065	907	907	0	0
IS	1066	917	916	1	0
IS	1067	835	835	0	0
IS	1068	938	938	0	0
IS	1069	899	899	0	0
IS	1070	889	889	0	0
IS	1071	878	878	0	0
IS	1072	900	900	0	0
IS	1073	907	907	0	0
IS	1074	925	925	0	0
IS	1075	935	935	0	0
IS	1076	899	899	0	0
IS	1077	923	923	0	0
IS	1078	929	929	0	0
IS	1079	942	942	0	0
IS	1080	871	871	0	0
IS	1081	828	828	0	0
IS	1082	880	880	0	0
IS	1083	881	881	0	0
IS	1084	871	871	0	0
IS	1085	913	913	0	0
IS	1086	879	879	0	0
IS	1087	906	906	0	0
IS	1088	851	851	0	0
IS	1089	927	927	0	0
IS	1090	884	884	0	0
IS	1091	868	868	0	0
IS	1092	931	931	0	0
IS	1093	896	896	0	0
IS	1094	899	899	0	0
IS	1095	858	858	0	0
IS	1096	848	848	0	0
IS	1097	902	902	0	0
IS	1098	852	852	0	0
IS	1099	897	897	0	0
IS	1100	873	873	0	0
IS	1101	879	879	0	0
IS	1102	878	878	0	0
IS	1103	901	901	0	0
IS	1104	938	938	0	0
IS	1105	852	852	0	0
IS	1106	890	890	0	0
IS	1107	857	857	0	0
IS	1108	855	855	0	0
IS	1109	932	932	0	0
IS	1110	864	864	0	0
IS	1111	848	848	0	0
IS	1112	818	818	0	0
IS	1113	860	860	0	0
IS	1114	849	849	0	0
IS	1115	870	870	0	0
IS	1116	850	850	0	0
IS	1117	900	900	0	0
IS	1118	861	861	0	0
IS	1119	863	863	0	0
IS	1120	894	893	1	0
IS	1121	911	911	0	0
IS	1122	781	781	0	0
IS	1123	849	849	0	0
IS	1124	919	919	0	0
IS	1125	855	855	0	0
IS	1126	878	878	0	0
IS	1127	923	922	1	0
IS	1128	831	831	0	0
IS	1129	855	855	0	0
IS	1130	886	886	0	0
IS	1131	840	840	0	0
IS	1132	868	868	0	0
IS	1133	837	837	0	0
IS	1134	833	833	0	0
IS	1135	862	862	0	0
IS	1136	859	859	0	0
IS	1137	908	908	0	0
IS	1138	899	899	0	0
IS	1139	790	790	0	0
IS	1140	847	847	0	0
IS	1141	818	818	0	0
IS	1142	833	833	0	0
IS	1143	814	814	0	0
IS	1144	875	875	0	0
IS	1145	799	799	0	0
IS	1146	835	835	0	0
IS	1147	842	842	0	0
IS	1148	778	778	0	0
IS	1149	806	806	0	0
IS	1150	796	796	0	0
IS	1151	840	840	0	0
IS	1152	834	834	0	0
IS	1153	785	785	0	0
IS	1154	860	860	0	0
IS	1155	901	901	0	0
IS	1156	808	808	0	0
IS	1157	762	762	0	0
IS	1158	858	858	0	0
IS	1159	790	790	0	0
IS	1160	832	832	0	0
IS	1161	765	765	0	0
IS	1162	793	792	1	0
IS	1163	832	832	0	0
IS	1164	807	807	0	0
IS	1165	806	806	0	0
IS	1166	825	825	0	0
IS	1167	751	751	0	0
IS	1168	848	848	0	0
IS	1169	813	813	0	0
IS	1170	774	774	0	0
IS	1171	812	811	1	0
IS	1172	770	770	0	0
IS	1173	801	801	0	0
IS	1174	855	853	2	0
IS	1175	818	818	0	0
IS	1176	785	785	0	0
IS	1177	777	777	0	0
IS	1178	812	812	0	0
IS	1179	796	796	0	0
IS	1180	839	839	0	0
IS	1181	803	802	1	0
IS	1182	794	794	0	0
IS	1183	817	817	0	0
IS	1184	758	758	0	0
IS	1185	819	819	0	0
IS	1186	792	792	0	0
IS	1187	782	782	0	0
IS	1188	798	798	0	0
IS	1189	776	776	0	0
IS	1190	779	779	0	0
IS	1191	734	734	0	0
IS	1192	825	825	0	0
IS	1193	795	795	0	0
IS	1194	756	756	0	0
IS	1195	793	793	0	0
IS	1196	785	785	0	0
IS	1197	779	779	0	0
IS	1198	723	722	1	0
IS	1199	815	814	1	0
IS	1200	737	737	0	0
IS	1201	819	819	0	0
IS	1202	731	731	0	0
IS	1203	732	732	0	0
IS	1204	687	687	0	0
IS	1205	686	686	0	0
IS	1206	842	842	0	0
IS	1207	706	706	0	0
IS	1208	758	758	0	0
IS	1209	753	753	0	0
IS	1210	771	771	0	0
IS	1211	761	760	1	0
IS	1212	746	746	0	0
IS	1213	787	787	0	0
IS	1214	757	757	0	0
IS	1215	749	749	0	0
IS	1216	732	732	0	0
IS	1217	696	696	0	0
IS	1218	763	763	0	0
IS	1219	730	730	0	0
IS	1220	794	794	0	0
IS	1221	722	722	0	0
IS	1222	666	666	0	0
IS	1223	752	752	0	0
IS	1224	721	721	0	0
IS	1225	775	775	0	0
IS	1226	706	706	0	0
IS	1227	680	680	0	0
IS	1228	697	697	0	0
IS	1229	699	699	0	0
IS	1230	778	778	0	0
IS	1231	701	701	0	0
IS	1232	677	677	0	0
IS	1233	728	728	0	0
IS	1234	746	746	0	0
IS	1235	673	673	0	0
IS	1236	718	718	0	0
IS	1237	673	673	0	0
IS	1238	718	718	0	0
IS	1239	760	760	0	0
IS	1240	745	744	1	0
IS	1241	695	695	0	0
IS	1242	698	698	0	0
IS	1243	680	680	0	0
IS	1244	707	707	0	0
IS	1245	718	717	1	0
IS	1246	742	742	0	0
IS	1247	731	731	0	0
IS	1248	638	638	0	0
IS	1249	725	725	0	0
IS	1250	674	674	0	0
IS	1251	691	691	0	0
IS	1252	655	655	0	0
IS	1253	704	704	0	0
IS	1254	699	699	0	0
IS	1255	664	664	0	0
IS	1256	666	666	0	0
IS	1257	681	680	1	0
IS	1258	694	694	0	0
IS	1259	658	658	0	0
IS	1260	654	654	0	0
IS	1261	729	729	0	0
IS	1262	637	637	0	0
IS	1263	695	695	0	0
IS	1264	699	699	0	0
IS	1265	701	701	0	0
IS	1266	642	642	0	0
IS	1267	676	676	0	0
IS	1268	617	617	0	0
IS	1269	613	613	0	0
IS	1270	653	653	0	0
IS	1271	678	678	0	0
IS	1272	660	660	0	0
IS	1273	656	656	0	0
IS	1274	664	664	0	0
IS	1275	657	657	0	0
IS	1276	639	638	1	0
IS	1277	680	680	0	0
IS	1278	639	639	0	0
IS	1279	700	699	1	0
IS	1280	613	613	0	0
IS	1281	639	638	1	0
IS	1282	652	652	0	0
IS	1283	634	634	0	0
IS	1284	673	673	0	0
IS	1285	640	640	0	0
IS	1286	648	648	0	0
IS	1287	617	617	0	0
IS	1288	581	581	0	0
IS	1289	645	645	0	0
IS	1290	633	633	0	0
IS	1291	627	627	0	0
IS	1292	631	631	0	0
IS	1293	658	658	0	0
IS	1294	684	684	0	0
IS	1295	622	622	0	0
IS	1296	605	605	0	0
IS	1297	662	662	0	0
IS	1298	652	652	0	0
IS	1299	621	621	0	0
IS	1300	663	663	0	0
IS	1301	604	604	0	0
IS	1302	630	630	0	0
IS	1303	649	649	0	0
IS	1304	613	613	0	0
IS	1305	701	700	1	0
IS	1306	662	662	0	0
IS	1307	659	659	0	0
IS	1308	659	659	0	0
IS	1309	635	635	0	0
IS	1310	678	678	0	0
IS	1311	671	671	0	0
IS	1312	635	635	0	0
IS	1313	636	636	0	0
IS	1314	644	644	0	0
IS	1315	606	606	0	0
IS	1316	635	635	0	0
IS	1317	593	593	0	0
IS	1318	615	615	0	0
IS	1319	616	616	0	0
IS	1320	638	638	0	0
IS	1321	617	617	0	0
IS	1322	600	600	0	0
IS	1323	618	618	0	0
IS	1324	661	661	0	0
IS	1325	654	654	0	0
IS	1326	597	597	0	0
IS	1327	579	579	0	0
IS	1328	635	635	0	0
IS	1329	579	579	0	0
IS	1330	649	649	0	0
IS	1331	624	624	0	0
IS	1332	638	638	0	0
IS	1333	634	634	0	0
IS	1334	597	597	0	0
IS	1335	640	640	0	0
IS	1336	608	608	0	0
IS	1337	630	629	1	0
IS	1338	573	573	0	0
IS	1339	623	623	0	0
IS	1340	661	661	0	0
IS	1341	617	617	0	0
IS	1342	577	577	0	0
IS	1343	556	556	0	0
IS	1344	632	632	0	0
IS	1345	626	626	0	0
IS	1346	618	618	0	0
IS	1347	596	596	0	0
IS	1348	530	530	0	0
IS	1349	571	571	0	0
IS	1350	623	623	0	0
IS	1351	622	622	0	0
IS	1352	623	623	0	0
IS	1353	587	587	0	0
IS	1354	586	586	0	0
IS	1355	622	622	0	0
IS	1356	627	627	0	0
IS	1357	586	586	0	0
IS	1358	574	574	0	0
IS	1359	599	599	0	0
IS	1360	625	625	0	0
IS	1361	579	579	0	0
IS	1362	569	569	0	0
IS	1363	538	538	0	0
IS	1364	559	559	0	0
IS	1365	589	589	0	0
IS	1366	569	569	0	0
IS	1367	540	540	0	0
IS	1368	577	577	0	0
IS	1369	531	531	0	0
IS	1370	600	600	0	0
IS	1371	589	589	0	0
IS	1372	613	613	0	0
IS	1373	562	562	0	0
IS	1374	566	565	1	0
IS	1375	566	566	0	0
IS	1376	568	568	0	0
IS	1377	591	591	0	0
IS	1378	523	523	0	0
IS	1379	561	561	0	0
IS	1380	577	577	0	0
IS	1381	548	548	0	0
IS	1382	573	573	0	0
IS	1383	606	606	0	0
IS	1384	546	546	0	0
IS	1385	550	550	0	0
IS	1386	530	530	0	0
IS	1387	607	607	0	0
IS	1388	564	564	0	0
IS	1389	607	607	0	0
IS	1390	517	517	0	0
IS	1391	576	576	0	0
IS	1392	549	549	0	0
IS	1393	584	584	0	0
IS	1394	516	516	0	0
IS	1395	563	563	0	0
IS	1396	557	557	0	0
IS	1397	569	569	0	0
IS	1398	555	555	0	0
IS	1399	588	588	0	0
IS	1400	563	563	0	0
IS	1401	567	567	0	0
IS	1402	516	515	1	0
IS	1403	549	549	0	0
IS	1404	533	533	0	0
IS	1405	557	557	0	0
IS	1406	554	554	0	0
IS	1407	566	566	0	0
IS	1408	587	587	0	0
IS	1409	545	545	0	0
IS	1410	566	566	0	0
IS	1411	497	497	0	0
IS	1412	528	528	0	0
IS	1413	514	514	0	0
IS	1414	545	545	0	0
IS	1415	560	560	0	0
IS	1416	538	538	0	0
IS	1417	519	519	0	0
IS	1418	527	527	0	0
IS	1419	524	524	0	0
IS	1420	571	571	0	0
IS	1421	535	534	1	0
IS	1422	515	515	0	0
IS	1423	537	537	0	0
IS	1424	610	610	0	0
IS	1425	490	490	0	0
IS	1426	503	503	0	0
IS	1427	534	534	0	0
IS	1428	527	527	0	0
IS	1429	539	539	0	0
IS	1430	508	508	0	0
IS	1431	526	526	0	0
IS	1432	556	556	0	0
IS	1433	503	503	0	0
IS	1434	500	500	0	0
IS	1435	512	512	0	0
IS	1436	491	491	0	0
IS	1437	527	527	0	0
IS	1438	475	475	0	0
IS	1439	499	499	0	0
IS	1440	457	457	0	0
IS	1441	486	486	0	0
IS	1442	504	504	0	0
IS	1443	537	537	0	0
IS	1444	493	493	0	0
IS	1445	536	536	0	0
IS	1446	504	504	0	0
IS	1447	528	528	0	0
IS	1448	465	465	0	0
IS	1449	482	482	0	0
IS	1450	500	500	0	0
IS	1451	535	535	0	0
IS	1452	498	498	0	0
IS	1453	537	537	0	0
IS	1454	473	473	0	0
IS	1455	494	494	0	0
IS	1456	449	449	0	0
IS	1457	489	489	0	0
IS	1458	462	462	0	0
IS	1459	503	503	0	0
IS	1460	477	477	0	0
IS	1461	489	489	0	0
IS	1462	454	454	0	0
IS	1463	510	510	0	0
IS	1464	434	434	0	0
IS	1465	453	453	0	0
IS	1466	454	454	0	0
IS	1467	476	476	0	0
IS	1468	428	428	0	0
IS	1469	454	454	0	0
IS	1470	469	469	0	0
IS	1471	467	467	0	0
IS	1472	472	472	0	0
IS	1473	423	422	1	0
IS	1474	442	442	0	0
IS	1475	444	444	0	0
IS	1476	510	510	0	0
IS	1477	473	473	0	0
IS	1478	487	487	0	0
IS	1479	447	447	0	0
IS	1480	446	446	0	0
IS	1481	451	451	0	0
IS	1482	461	461	0	0
IS	1483	470	470	0	0
IS	1484	465	465	0	0
IS	1485	423	423	0	0
IS	1486	429	429	0	0
IS	1487	410	410	0	0
IS	1488	485	485	0	0
IS	1489	419	419	0	0
IS	1490	442	442	0	0
IS	1491	438	438	0	0
IS	1492	422	421	1	0
IS	1493	414	414	0	0
IS	1494	437	437	0	0
IS	1495	406	406	0	0
IS	1496	438	438	0	0
IS	1497	402	402	0	0
IS	1498	418	418	0	0
IS	1499	420	420	0	0
IS	1500	445	445	0	0
IS	1501	400	400	0	0
IS	1502	406	405	1	0
IS	1503	409	409	0	0
IS	1504	394	394	0	0
IS	1505	426	426	0	0
IS	1506	445	445	0	0
IS	1507	397	397	0	0
IS	1508	388	388	0	0
IS	1509	424	424	0	0
IS	1510	416	416	0	0
IS	1511	399	399	0	0
IS	1512	369	369	0	0
IS	1513	405	405	0	0
IS	1514	432	432	0	0
IS	1515	456	456	0	0
IS	1516	433	433	0	0
IS	1517	356	356	0	0
IS	1518	385	385	0	0
IS	1519	373	373	0	0
IS	1520	447	447	0	0
IS	1521	408	408	0	0
IS	1522	410	410	0	0
IS	1523	412	412	0	0
IS	1524	409	409	0	0
IS	1525	409	409	0	0
IS	1526	423	423	0	0
IS	1527	404	404	0	0
IS	1528	438	437	1	0
IS	1529	401	401	0	0
IS	1530	415	415	0	0
IS	1531	409	409	0	0
IS	1532	397	397	0	0
IS	1533	415	415	0	0
IS	1534	378	378	0	0
IS	1535	417	417	0	0
IS	1536	409	409	0	0
IS	1537	429	429	0	0
IS	1538	407	406	1	0
IS	1539	387	387	0	0
IS	1540	401	401	0	0
IS	1541	411	411	0	0
IS	1542	406	406	0	0
IS	1543	411	411	0	0
IS	1544	431	431	0	0
IS	1545	434	434	0	0
IS	1546	367	367	0	0
IS	1547	383	383	0	0
IS	1548	334	334	0	0
IS	1549	366	366	0	0
IS	1550	353	351	2	0
IS	1551	388	388	0	0
IS	1552	394	394	0	0
IS	1553	421	420	1	0
IS	1554	400	400	0	0
IS	1555	366	366	0	0
IS	1556	360	360	0	0
IS	1557	383	383	0	0
IS	1558	350	350	0	0
IS	1559	379	379	0	0
IS	1560	381	380	1	0
IS	1561	389	389	0	0
IS	1562	402	402	0	0
IS	1563	369	369	0	0
IS	1564	405	405	0	0
IS	1565	316	316	0	0
IS	1566	362	362	0	0
IS	1567	381	381	0	0
IS	1568	370	370	0	0
IS	1569	351	351	0	0
IS	1570	376	376	0	0
IS	1571	375	375	0	0
IS	1572	385	385	0	0
IS	1573	366	366	0	0
IS	1574	377	377	0	0
IS	1575	383	383	0	0
IS	1576	384	384	0	0
IS	1577	372	372	0	0
IS	1578	345	345	0	0
IS	1579	393	393	0	0
IS	1580	372	372	0	0
IS	1581	376	376	0	0
IS	1582	397	397	0	0
IS	1583	384	384	0	0
IS	1584	377	377	0	0
IS	1585	338	338	0	0
IS	1586	372	372	0	0
IS	1587	386	386	0	0
IS	1588	369	369	0	0
IS	1589	385	385	0	0
IS	1590	390	390	0	0
IS	1591	376	376	0	0
IS	1592	379	379	0	0
IS	1593	380	380	0	0
IS	1594	367	367	0	0
IS	1595	354	354	0	0
IS	1596	347	347	0	0
IS	1597	385	385	0	0
IS	1598	365	365	0	0
IS	1599	330	330	0	0
IS	1600	372	372	0	0
IS	1601	362	362	0	0
IS	1602	382	382	0	0
IS	1603	362	362	0	0
IS	1604	332	332	0	0
IS	1605	376	376	0	0
IS	1606	377	377	0	0
IS	1607	363	363	0	0
IS	1608	377	377	0	0
IS	1609	351	351	0	0
IS	1610	323	323	0	0
IS	1611	351	351	0	0
IS	1612	348	348	0	0
IS	1613	362	362	0	0
IS	1614	366	366	0	0
IS	1615	371	371	0	0
IS	1616	319	319	0	0
IS	1617	338	337	1	0
IS	1618	348	348	0	0
IS	1619	356	356	0	0
IS	1620	345	345	0	0
IS	1621	337	337	0	0
IS	1622	348	348	0	0
IS	1623	350	350	0	0
IS	1624	369	368	1	0
IS	1625	320	320	0	0
IS	1626	343	343	0	0
IS	1627	342	342	0	0
IS	1628	371	371	0	0
IS	1629	349	349	0	0
IS	1630	373	373	0	0
IS	1631	337	337	0	0
IS	1632	361	361	0	0
IS	1633	323	323	0	0
IS	1634	351	351	0	0
IS	1635	331	331	0	0
IS	1636	299	299	0	0
IS	1637	324	324	0	0
IS	1638	306	306	0	0
IS	1639	340	340	0	0
IS	1640	304	304	0	0
IS	1641	285	284	1	0
IS	1642	347	347	0	0
IS	1643	306	306	0	0
IS	1644	293	293	0	0
IS	1645	300	300	0	0
IS	1646	339	339	0	0
IS	1647	308	308	0	0
IS	1648	318	318	0	0
IS	1649	306	306	0	0
IS	1650	296	296	0	0
IS	1651	305	305	0	0
IS	1652	316	316	0	0
IS	1653	297	297	0	0
IS	1654	278	278	0	0
IS	1655	318	318	0	0
IS	1656	318	318	0	0
IS	1657	305	305	0	0
IS	1658	332	332	0	0
IS	1659	350	350	0	0
IS	1660	264	264	0	0
IS	1661	307	307	0	0
IS	1662	297	297	0	0
IS	1663	284	284	0	0
IS	1664	323	323	0	0
IS	1665	312	312	0	0
IS	1666	322	322	0	0
IS	1667	327	327	0	0
IS	1668	304	304	0	0
IS	1669	295	295	0	0
IS	1670	294	294	0	0
IS	1671	330	330	0	0
IS	1672	321	321	0	0
IS	1673	301	301	0	0
IS	1674	289	289	0	0
IS	1675	306	306	0	0
IS	1676	301	301	0	0
IS	1677	293	293	0	0
IS	1678	276	276	0	0
IS	1679	283	283	0	0
IS	1680	308	308	0	0
IS	1681	297	297	0	0
IS	1682	264	264	0	0
IS	1683	301	301	0	0
IS	1684	276	276	0	0
IS	1685	302	302	0	0
IS	1686	284	284	0	0
IS	1687	295	295	0	0
IS	1688	308	308	0	0
IS	1689	303	303	0	0
IS	1690	314	314	0	0
IS	1691	302	302	0	0
IS	1692	276	276	0	0
IS	1693	304	304	0	0
IS	1694	306	306	0	0
IS	1695	296	296	0	0
IS	1696	309	309	0	0
IS	1697	298	298	0	0
IS	1698	294	294	0	0
IS	1699	298	298	0	0
IS	1700	331	331	0	0
IS	1701	287	287	0	0
IS	1702	327	327	0	0
IS	1703	280	280	0	0
IS	1704	304	304	0	0
IS	1705	333	333	0	0
IS	1706	331	330	1	0
IS	1707	302	302	0	0
IS	1708	313	313	0	0
IS	1709	274	274	0	0
IS	1710	279	279	0	0
IS	1711	262	262	0	0
IS	1712	312	312	0	0
IS	1713	300	300	0	0
IS	1714	323	323	0	0
IS	1715	270	270	0	0
IS	1716	273	273	0	0
IS	1717	276	276	0	0
IS	1718	291	291	0	0
IS	1719	272	272	0	0
IS	1720	287	287	0	0
IS	1721	267	267	0	0
IS	1722	310	310	0	0
IS	1723	276	276	0	0
IS	1724	272	272	0	0
IS	1725	278	278	0	0
IS	1726	289	289	0	0
IS	1727	262	262	0	0
IS	1728	252	252	0	0
IS	1729	303	303	0	0
IS	1730	241	241	0	0
IS	1731	288	288	0	0
IS	1732	323	323	0	0
IS	1733	281	281	0	0
IS	1734	258	258	0	0
IS	1735	300	300	0	0
IS	1736	271	271	0	0
IS	1737	270	270	0	0
IS	1738	277	277	0	0
IS	1739	306	306	0	0
IS	1740	261	261	0	0
IS	1741	284	284	0	0
IS	1742	284	284	0	0
IS	1743	257	257	0	0
IS	1744	285	285	0	0
IS	1745	284	284	0	0
IS	1746	276	276	0	0
IS	1747	292	292	0	0
IS	1748	293	293	0	0
IS	1749	289	289	0	0
IS	1750	269	269	0	0
IS	1751	285	285	0	0
IS	1752	275	275	0	0
IS	1753	273	273	0	0
IS	1754	257	257	0	0
IS	1755	268	268	0	0
IS	1756	276	276	0	0
IS	1757	278	278	0	0
IS	1758	288	288	0	0
IS	1759	277	277	0	0
IS	1760	277	277	0	0
IS	1761	233	233	0	0
IS	1762	294	294	0	0
IS	1763	270	270	0	0
IS	1764	272	272	0	0
IS	1765	284	284	0	0
IS	1766	260	260	0	0
IS	1767	246	246	0	0
IS	1768	255	255	0	0
IS	1769	284	284	0	0
IS	1770	277	277	0	0
IS	1771	251	251	0	0
IS	1772	287	287	0	0
IS	1773	278	278	0	0
IS	1774	260	260	0	0
IS	1775	274	274	0	0
IS	1776	260	260	0	0
IS	1777	272	272	0	0
IS	1778	249	249	0	0
IS	1779	246	246	0	0
IS	1780	290	290	0	0
IS	1781	236	236	0	0
IS	1782	262	262	0	0
IS	1783	254	254	0	0
IS	1784	278	278	0	0
IS	1785	265	265	0	0
IS	1786	254	254	0	0
IS	1787	245	245	0	0
IS	1788	242	242	0	0
IS	1789	277	277	0	0
IS	1790	244	244	0	0
IS	1791	237	237	0	0
IS	1792	240	240	0	0
IS	1793	245	245	0	0
IS	1794	266	266	0	0
IS	1795	240	240	0	0
IS	1796	225	225	0	0
IS	1797	256	256	0	0
IS	1798	251	251	0	0
IS	1799	248	248	0	0
IS	1800	250	250	0	0
IS	1801	254	254	0	0
IS	1802	229	229	0	0
IS	1803	270	270	0	0
IS	1804	220	220	0	0
IS	1805	241	241	0	0
IS	1806	229	229	0	0
IS	1807	239	239	0	0
IS	1808	259	259	0	0
IS	1809	227	227	0	0
IS	1810	259	259	0	0
IS	1811	232	232	0	0
IS	1812	237	237	0	0
IS	1813	251	251	0	0
IS	1814	258	258	0	0
IS	1815	256	256	0	0
IS	1816	227	227	0	0
IS	1817	216	216	0	0
IS	1818	223	223	0	0
IS	1819	229	229	0	0
IS	1820	220	220	0	0
IS	1821	241	241	0	0
IS	1822	227	227	0	0
IS	1823	255	255	0	0
IS	1824	247	247	0	0
IS	1825	236	236	0	0
IS	1826	258	258	0	0
IS	1827	251	250	1	0
IS	1828	230	230	0	0
IS	1829	260	260	0	0
IS	1830	257	257	0	0
IS	1831	232	232	0	0
IS	1832	250	250	0	0
IS	1833	234	234	0	0
IS	1834	259	259	0	0
IS	1835	241	241	0	0
IS	1836	225	225	0	0
IS	1837	211	211	0	0
IS	1838	237	237	0	0
IS	1839	240	240	0	0
IS	1840	227	227	0	0
IS	1841	268	268	0	0
IS	1842	236	236	0	0
IS	1843	236	236	0	0
IS	1844	192	192	0	0
IS	1845	259	259	0	0
IS	1846	222	222	0	0
IS	1847	247	247	0	0
IS	1848	241	241	0	0
IS	1849	237	237	0	0
IS	1850	233	233	0	0
IS	1851	220	220	0	0
IS	1852	198	198	0	0
IS	1853	224	224	0	0
IS	1854	273	273	0	0
IS	1855	226	226	0	0
IS	1856	221	221	0	0
IS	1857	230	230	0	0
IS	1858	234	234	0	0
IS	1859	207	207	0	0
IS	1860	211	211	0	0
IS	1861	260	260	0	0
IS	1862	240	240	0	0
IS	1863	234	234	0	0
IS	1864	242	242	0	0
IS	1865	239	239	0	0
IS	1866	210	210	0	0
IS	1867	207	207	0	0
IS	1868	247	247	0	0
IS	1869	254	254	0	0
IS	1870	206	206	0	0
IS	1871	219	219	0	0
IS	1872	220	220	0	0
IS	1873	201	201	0	0
IS	1874	234	234	0	0
IS	1875	244	244	0	0
IS	1876	247	247	0	0
IS	1877	191	191	0	0
IS	1878	216	216	0	0
IS	1879	225	225	0	0
IS	1880	213	213	0	0
IS	1881	232	232	0	0
IS	1882	224	224	0	0
IS	1883	230	230	0	0
IS	1884	193	193	0	0
IS	1885	220	220	0	0
IS	1886	229	229	0	0
IS	1887	217	217	0	0
IS	1888	222	222	0	0
IS	1889	219	219	0	0
IS	1890	208	206	2	0
IS	1891	227	227	0	0
IS	1892	211	211	0	0
IS	1893	231	231	0	0
IS	1894	206	206	0	0
IS	1895	218	218	0	0
IS	1896	211	211	0	0
IS	1897	221	221	0	0
IS	1898	206	206	0	0
IS	1899	196	196	0	0
IS	1900	227	227	0	0
IS	1901	212	212	0	0
IS	1902	223	223	0	0
IS	1903	219	219	0	0
IS	1904	206	206	0	0
IS	1905	241	241	0	0
IS	1906	219	219	0	0
IS	1907	227	227	0	0
IS	1908	208	208	0	0
IS	1909	229	229	0	0
IS	1910	204	204	0	0
IS	1911	215	215	0	0
IS	1912	209	209	0	0
IS	1913	199	199	0	0
IS	1914	225	225	0	0
IS	1915	221	221	0	0
IS	1916	211	211	0	0
IS	1917	191	191	0	0
IS	1918	189	189	0	0
IS	1919	199	199	0	0
IS	1920	192	192	0	0
IS	1921	222	222	0	0
IS	1922	195	195	0	0
IS	1923	206	206	0	0
IS	1924	200	200	0	0
IS	1925	228	228	0	0
IS	1926	190	190	0	0
IS	1927	218	218	0	0
IS	1928	220	220	0	0
IS	1929	189	189	0	0
IS	1930	190	190	0	0
IS	1931	189	189	0	0
IS	1932	186	186	0	0
IS	1933	190	190	0	0
IS	1934	206	206	0	0
IS	1935	205	205	0	0
IS	1936	211	211	0	0
IS	1937	193	193	0	0
IS	1938	198	198	0	0
IS	1939	196	196	0	0
IS	1940	222	222	0	0
IS	1941	192	192	0	0
IS	1942	202	202	0	0
IS	1943	218	218	0	0
IS	1944	174	174	0	0
IS	1945	166	166	0	0
IS	1946	188	188	0	0
IS	1947	189	189	0	0
IS	1948	185	185	0	0
IS	1949	172	172	0	0
IS	1950	165	165	0	0
IS	1951	171	171	0	0
IS	1952	215	215	0	0
IS	1953	206	205	1	0
IS	1954	173	173	0	0
IS	1955	173	173	0	0
IS	1956	177	177	0	0
IS	1957	186	186	0	0
IS	1958	197	197	0	0
IS	1959	182	182	0	0
IS	1960	183	183	0	0
IS	1961	183	183	0	0
IS	1962	165	165	0	0
IS	1963	163	163	0	0
IS	1964	179	179	0	0
IS	1965	182	182	0	0
IS	1966	181	181	0	0
IS	1967	183	183	0	0
IS	1968	166	166	0	0
IS	1969	163	163	0	0
IS	1970	178	178	0	0
IS	1971	181	181	0	0
IS	1972	195	195	0	0
IS	1973	158	158	0	0
IS	1974	183	183	0	0
IS	1975	148	148	0	0
IS	1976	168	168	0	0
IS	1977	183	183	0	0
IS	1978	179	179	0	0
IS	1979	203	203	0	0
IS	1980	173	173	0	0
IS	1981	152	152	0	0
IS	1982	182	182	0	0
IS	1983	160	160	0	0
IS	1984	171	171	0	0
IS	1985	203	203	0	0
IS	1986	167	167	0	0
IS	1987	175	175	0	0
IS	1988	173	173	0	0
IS	1989	182	182	0	0
IS	1990	199	199	0	0
IS	1991	183	183	0	0
IS	1992	153	153	0	0
IS	1993	188	188	0	0
IS	1994	162	162	0	0
IS	1995	191	191	0	0
IS	1996	156	156	0	0
IS	1997	190	190	0	0
IS	1998	175	175	0	0
IS	1999	178	178	0	0
IS	2000	179	179	0	0
IS	2001	197	197	0	0
IS	2002	194	194	0	0
IS	2003	169	169	0	0
IS	2004	192	192	0	0
IS	2005	193	193	0	0
IS	2006	169	169	0	0
IS	2007	172	172	0	0
IS	2008	180	180	0	0
IS	2009	196	196	0	0
IS	2010	159	159	0	0
IS	2011	181	181	0	0
IS	2012	164	164	0	0
IS	2013	167	167	0	0
IS	2014	172	172	0	0
IS	2015	160	159	1	0
IS	2016	164	164	0	0
IS	2017	185	185	0	0
IS	2018	156	156	0	0
IS	2019	176	176	0	0
IS	2020	206	206	0	0
IS	2021	138	138	0	0
IS	2022	201	201	0	0
IS	2023	154	154	0	0
IS	2024	188	188	0	0
IS	2025	169	168	1	0
IS	2026	198	198	0	0
IS	2027	172	172	0	0
IS	2028	177	176	1	0
IS	2029	190	190	0	0
IS	2030	190	190	0	0
IS	2031	196	196	0	0
IS	2032	209	209	0	0
IS	2033	172	172	0	0
IS	2034	159	159	0	0
IS	2035	164	164	0	0
IS	2036	215	215	0	0
IS	2037	161	161	0	0
IS	2038	153	153	0	0
IS	2039	181	181	0	0
IS	2040	192	192	0	0
IS	2041	164	164	0	0
IS	2042	157	157	0	0
IS	2043	149	149	0	0
IS	2044	163	163	0	0
IS	2045	182	182	0	0
IS	2046	165	165	0	0
IS	2047	149	149	0	0
IS	2048	162	162	0	0
IS	2049	166	166	0	0
IS	2050	159	159	0	0
IS	2051	170	170	0	0
IS	2052	164	164	0	0
IS	2053	174	174	0	0
IS	2054	159	159	0	0
IS	2055	163	163	0	0
IS	2056	172	172	0	0
IS	2057	158	158	0	0
IS	2058	177	177	0	0
IS	2059	166	166	0	0
IS	2060	157	157	0	0
IS	2061	160	160	0	0
IS	2062	190	190	0	0
IS	2063	195	195	0	0
IS	2064	181	181	0	0
IS	2065	159	159	0	0
IS	2066	135	135	0	0
IS	2067	160	160	0	0
IS	2068	145	144	1	0
IS	2069	172	172	0	0
IS	2070	149	149	0	0
IS	2071	187	187	0	0
IS	2072	147	147	0	0
IS	2073	155	155	0	0
IS	2074	163	163	0	0
IS	2075	158	158	0	0
IS	2076	193	193	0	0
IS	2077	140	140	0	0
IS	2078	184	184	0	0
IS	2079	167	167	0	0
IS	2080	162	162	0	0
IS	2081	128	128	0	0
IS	2082	145	145	0	0
IS	2083	157	157	0	0
IS	2084	126	126	0	0
IS	2085	157	157	0	0
IS	2086	166	166	0	0
IS	2087	171	171	0	0
IS	2088	149	149	0	0
IS	2089	151	151	0	0
IS	2090	156	156	0	0
IS	2091	162	162	0	0
IS	2092	133	133	0	0
IS	2093	149	149	0	0
IS	2094	165	165	0	0
IS	2095	172	172	0	0
IS	2096	150	150	0	0
IS	2097	143	143	0	0
IS	2098	119	119	0	0
IS	2099	152	152	0	0
IS	2100	139	139	0	0
IS	2101	150	150	0	0
IS	2102	149	149	0	0
IS	2103	171	171	0	0
IS	2104	147	147	0	0
IS	2105	128	128	0	0
IS	2106	120	120	0	0
IS	2107	136	136	0	0
IS	2108	156	156	0	0
IS	2109	143	143	0	0
IS	2110	134	134	0	0
IS	2111	131	131	0	0
IS	2112	135	135	0	0
IS	2113	149	149	0	0
IS	2114	144	144	0	0
IS	2115	135	135	0	0
IS	2116	126	126	0	0
IS	2117	122	122	0	0
IS	2118	154	154	0	0
IS	2119	136	136	0	0
IS	2120	140	140	0	0
IS	2121	125	125	0	0
IS	2122	133	133	0	0
IS	2123	145	145	0	0
IS	2124	137	137	0	0
IS	2125	151	151	0	0
IS	2126	166	166	0	0
IS	2127	130	130	0	0
IS	2128	137	137	0	0
IS	2129	130	129	1	0
IS	2130	147	147	0	0
IS	2131	150	150	0	0
IS	2132	143	143	0	0
IS	2133	143	143	0	0
IS	2134	136	136	0	0
IS	2135	129	129	0	0
IS	2136	135	135	0	0
IS	2137	142	142	0	0
IS	2138	137	137	0	0
IS	2139	130	130	0	0
IS	2140	138	138	0	0
IS	2141	159	159	0	0
IS	2142	124	124	0	0
IS	2143	125	125	0	0
IS	2144	126	126	0	0
IS	2145	125	125	0	0
IS	2146	142	142	0	0
IS	2147	138	138	0	0
IS	2148	156	156	0	0
IS	2149	132	132	0	0
IS	2150	122	122	0	0
IS	2151	142	142	0	0
IS	2152	132	132	0	0
IS	2153	128	128	0	0
IS	2154	136	136	0	0
IS	2155	135	135	0	0
IS	2156	124	124	0	0
IS	2157	121	121	0	0
IS	2158	119	119	0	0
IS	2159	118	118	0	0
IS	2160	133	132	1	0
IS	2161	150	150	0	0
IS	2162	116	116	0	0
IS	2163	128	128	0	0
IS	2164	149	149	0	0
IS	2165	122	122	0	0
IS	2166	123	123	0	0
IS	2167	146	146	0	0
IS	2168	122	122	0	0
IS	2169	114	114	0	0
IS	2170	131	131	0	0
IS	2171	135	135	0	0
IS	2172	118	118	0	0
IS	2173	117	117	0	0
IS	2174	122	122	0	0
IS	2175	119	119	0	0
IS	2176	151	151	0	0
IS	2177	120	120	0	0
IS	2178	125	125	0	0
IS	2179	120	120	0	0
IS	2180	115	115	0	0
IS	2181	116	116	0	0
IS	2182	127	127	0	0
IS	2183	122	122	0	0
IS	2184	153	153	0	0
IS	2185	123	121	2	0
IS	2186	115	115	0	0
IS	2187	119	119	0	0
IS	2188	167	167	0	0
IS	2189	128	128	0	0
IS	2190	141	141	0	0
IS	2191	113	113	0	0
IS	2192	130	130	0	0
IS	2193	99	99	0	0
IS	2194	113	113	0	0
IS	2195	139	139	0	0
IS	2196	142	142	0	0
IS	2197	120	120	0	0
IS	2198	129	129	0	0
IS	2199	121	121	0	0
IS	2200	101	101	0	0
IS	2201	112	112	0	0
IS	2202	132	132	0	0
IS	2203	129	129	0	0
IS	2204	140	140	0	0
IS	2205	132	132	0	0
IS	2206	125	125	0	0
IS	2207	130	130	0	0
IS	2208	133	133	0	0
IS	2209	124	124	0	0
IS	2210	124	124	0	0
IS	2211	130	130	0	0
IS	2212	126	126	0	0
IS	2213	133	133	0	0
IS	2214	102	102	0	0
IS	2215	141	141	0	0
IS	2216	120	120	0	0
IS	2217	125	125	0	0
IS	2218	134	134	0	0
IS	2219	126	126	0	0
IS	2220	118	118	0	0
IS	2221	104	104	0	0
IS	2222	105	105	0	0
IS	2223	118	118	0	0
IS	2224	118	118	0	0
IS	2225	108	108	0	0
IS	2226	138	138	0	0
IS	2227	128	128	0	0
# Read lengths. Use `grep ^RL | cut -f 2-` to extract this part. The columns are: read length, count
RL	16	1
RL	17	1
RL	18	1
RL	20	3
RL	21	6
RL	22	16
RL	23	35
RL	24	21
RL	25	50
RL	26	73
RL	27	61
RL	28	55
RL	29	783
RL	30	184
RL	31	3566
RL	32	3641
RL	33	3507
RL	34	3352
RL	35	3992
RL	36	3833
RL	37	4925
RL	38	7468
RL	39	9033
RL	40	16326
RL	41	42326
RL	42	70749
RL	43	130067
RL	44	45239
RL	45	106934
RL	46	49996
RL	47	179467
RL	48	731184
RL	49	2132480
RL	50	8569396
RL	51	22422766
# Read lengths - first fragments. Use `grep ^FRL | cut -f 2-` to extract this part. The columns are: read length, count
FRL	17	1
FRL	18	1
FRL	20	3
FRL	21	2
FRL	22	7
FRL	23	22
FRL	24	13
FRL	25	26
FRL	26	31
FRL	27	24
FRL	28	19
FRL	29	398
FRL	30	86
FRL	31	1791
FRL	32	1823
FRL	33	1753
FRL	34	1690
FRL	35	2006
FRL	36	1933
FRL	37	2461
FRL	38	3731
FRL	39	4517
FRL	40	8107
FRL	41	21198
FRL	42	35410
FRL	43	64862
FRL	44	22684
FRL	45	53600
FRL	46	24920
FRL	47	90206
FRL	48	366564
FRL	49	1067102
FRL	50	4292659
FRL	51	11201118
# Read lengths - last fragments. Use `grep ^LRL | cut -f 2-` to extract this part. The columns are: read length, count
LRL	16	1
LRL	21	4
LRL	22	9
LRL	23	13
LRL	24	8
LRL	25	24
LRL	26	42
LRL	27	37
LRL	28	36
LRL	29	385
LRL	30	98
LRL	31	1775
LRL	32	1818
LRL	33	1754
LRL	34	1662
LRL	35	1986
LRL	36	1900
LRL	37	2464
LRL	38	3737
LRL	39	4516
LRL	40	8219
LRL	41	21128
LRL	42	35339
LRL	43	65205
LRL	44	22555
LRL	45	53334
LRL	46	25076
LRL	47	89261
LRL	48	364620
LRL	49	1065378
LRL	50	4276737
LRL	51	11221648
# Indel distribution. Use `grep ^ID | cut -f 2-` to extract this part. The columns are: length, number of insertions, number of deletions
ID	1	31826	56459
ID	2	1441	23340
ID	3	243	4218
ID	4	68	540
ID	5	23	156
ID	6	18	76
ID	7	3	17
ID	8	0	21
ID	9	10	7
# Indels per cycle. Use `grep ^IC | cut -f 2-` to extract this part. The columns are: cycle, number of insertions (fwd), .. (rev) , number of deletions (fwd), .. (rev)
IC	4	0	0	2	3
IC	5	0	0	3	2
IC	6	0	1	2	6
IC	7	31	36	76	76
IC	8	149	145	418	370
IC	9	355	378	634	722
IC	10	494	525	724	736
IC	11	432	458	964	976
IC	12	403	458	995	1030
IC	13	390	434	1051	1006
IC	14	378	373	1111	1119
IC	15	298	302	1205	1190
IC	16	388	406	1231	1255
IC	17	387	419	1264	1208
IC	18	490	564	1339	1327
IC	19	514	559	1342	1334
IC	20	524	606	1302	1377
IC	21	565	628	1387	1353
IC	22	606	611	1404	1445
IC	23	498	550	1370	1426
IC	24	535	532	1410	1427
IC	25	520	589	1473	1306
IC	26	559	602	1340	1271
IC	27	689	632	1316	1401
IC	28	588	602	1413	1351
IC	29	571	612	1344	1332
IC	30	613	682	1264	1435
IC	31	585	623	1317	1394
IC	32	479	559	1367	1409
IC	33	459	529	1387	1301
IC	34	462	528	1377	1403
IC	35	366	450	1338	1389
IC	36	369	383	1308	1305
IC	37	343	342	1237	1285
IC	38	376	399	1239	1246
IC	39	343	367	1175	1220
IC	40	378	418	1163	1097
IC	41	402	391	916	869
IC	42	296	340	621	672
IC	43	251	263	370	370
IC	44	131	101	75	78
IC	45	8	10	12	7
IC	46	0	0	9	5
IC	47	0	0	1	4
# Coverage distribution. Use `grep ^COV | cut -f 2-` to extract this part.
COV	[1-1]	1	8337233
COV	[2-2]	2	3536725
COV	[3-3]	3	1852441
COV	[4-4]	4	1155655
COV	[5-5]	5	814685
COV	[6-6]	6	620750
COV	[7-7]	7	497097
COV	[8-8]	8	418343
COV	[9-9]	9	363381
COV	[10-10]	10	323321
COV	[11-11]	11	288901
COV	[12-12]	12	264535
COV	[13-13]	13	243905
COV	[14-14]	14	224451
COV	[15-15]	15	209128
COV	[16-16]	16	196820
COV	[17-17]	17	186067
COV	[18-18]	18	177591
COV	[19-19]	19	168558
COV	[20-20]	20	160475
COV	[21-21]	21	153921
COV	[22-22]	22	147616
COV	[23-23]	23	142668
COV	[24-24]	24	138208
COV	[25-25]	25	133599
COV	[26-26]	26	128955
COV	[27-27]	27	126271
COV	[28-28]	28	124079
COV	[29-29]	29	121903
COV	[30-30]	30	119942
COV	[31-31]	31	117380
COV	[32-32]	32	115885
COV	[33-33]	33	114438
COV	[34-34]	34	112389
COV	[35-35]	35	110634
COV	[36-36]	36	109192
COV	[37-37]	37	108771
COV	[38-38]	38	108508
COV	[39-39]	39	108082
COV	[40-40]	40	106975
COV	[41-41]	41	107539
COV	[42-42]	42	106737
COV	[43-43]	43	105984
COV	[44-44]	44	106220
COV	[45-45]	45	105380
COV	[46-46]	46	104220
COV	[47-47]	47	104705
COV	[48-48]	48	102695
COV	[49-49]	49	103397
COV	[50-50]	50	101986
COV	[51-51]	51	101799
COV	[52-52]	52	99588
COV	[53-53]	53	98366
COV	[54-54]	54	98325
COV	[55-55]	55	97374
COV	[56-56]	56	96499
COV	[57-57]	57	94399
COV	[58-58]	58	93857
COV	[59-59]	59	92644
COV	[60-60]	60	90947
COV	[61-61]	61	90099
COV	[62-62]	62	89278
COV	[63-63]	63	87239
COV	[64-64]	64	86051
COV	[65-65]	65	85421
COV	[66-66]	66	83026
COV	[67-67]	67	82046
COV	[68-68]	68	81319
COV	[69-69]	69	79879
COV	[70-70]	70	78693
COV	[71-71]	71	77130
COV	[72-72]	72	76170
COV	[73-73]	73	75093
COV	[74-74]	74	73340
COV	[75-75]	75	72355
COV	[76-76]	76	70614
COV	[77-77]	77	68877
COV	[78-78]	78	67652
COV	[79-79]	79	66067
COV	[80-80]	80	64583
COV	[81-81]	81	63784
COV	[82-82]	82	63107
COV	[83-83]	83	62080
COV	[84-84]	84	60556
COV	[85-85]	85	58610
COV	[86-86]	86	57990
COV	[87-87]	87	56385
COV	[88-88]	88	55582
COV	[89-89]	89	53833
COV	[90-90]	90	53169
COV	[91-91]	91	52088
COV	[92-92]	92	51122
COV	[93-93]	93	49902
COV	[94-94]	94	48956
COV	[95-95]	95	48553
COV	[96-96]	96	47219
COV	[97-97]	97	46239
COV	[98-98]	98	45372
COV	[99-99]	99	44036
COV	[100-100]	100	43214
COV	[101-101]	101	42545
COV	[102-102]	102	41856
COV	[103-103]	103	40869
COV	[104-104]	104	39917
COV	[105-105]	105	38917
COV	[106-106]	106	38409
COV	[107-107]	107	37380
COV	[108-108]	108	36639
COV	[109-109]	109	36130
COV	[110-110]	110	35024
COV	[111-111]	111	34967
COV	[112-112]	112	34266
COV	[113-113]	113	32853
COV	[114-114]	114	32750
COV	[115-115]	115	31420
COV	[116-116]	116	30960
COV	[117-117]	117	30494
COV	[118-118]	118	29934
COV	[119-119]	119	29272
COV	[120-120]	120	29048
COV	[121-121]	121	28071
COV	[122-122]	122	27586
COV	[123-123]	123	27264
COV	[124-124]	124	26532
COV	[125-125]	125	26277
COV	[126-126]	126	25689
COV	[127-127]	127	25095
COV	[128-128]	128	24485
COV	[129-129]	129	24044
COV	[130-130]	130	23859
COV	[131-131]	131	23156
COV	[132-132]	132	23002
COV	[133-133]	133	22597
COV	[134-134]	134	22030
COV	[135-135]	135	21987
COV	[136-136]	136	21423
COV	[137-137]	137	21301
COV	[138-138]	138	20676
COV	[139-139]	139	20227
COV	[140-140]	140	20019
COV	[141-141]	141	19726
COV	[142-142]	142	19462
COV	[143-143]	143	19100
COV	[144-144]	144	18682
COV	[145-145]	145	18077
COV	[146-146]	146	17936
COV	[147-147]	147	17949
COV	[148-148]	148	17478
COV	[149-149]	149	17231
COV	[150-150]	150	16968
COV	[151-151]	151	16770
COV	[152-152]	152	16523
COV	[153-153]	153	16397
COV	[154-154]	154	16043
COV	[155-155]	155	15930
COV	[156-156]	156	15534
COV	[157-157]	157	15113
COV	[158-158]	158	14977
COV	[159-159]	159	14589
COV	[160-160]	160	14316
COV	[161-161]	161	14456
COV	[162-162]	162	13982
COV	[163-163]	163	13884
COV	[164-164]	164	13702
COV	[165-165]	165	13445
COV	[166-166]	166	13259
COV	[167-167]	167	13193
COV	[168-168]	168	13097
COV	[169-169]	169	12610
COV	[170-170]	170	12622
COV	[171-171]	171	12362
COV	[172-172]	172	12200
COV	[173-173]	173	12055
COV	[174-174]	174	11791
COV	[175-175]	175	11557
COV	[176-176]	176	11437
COV	[177-177]	177	11295
COV	[178-178]	178	11160
COV	[179-179]	179	11022
COV	[180-180]	180	10530
COV	[181-181]	181	10749
COV	[182-182]	182	10489
COV	[183-183]	183	10316
COV	[184-184]	184	10061
COV	[185-185]	185	9865
COV	[186-186]	186	9772
COV	[187-187]	187	9667
COV	[188-188]	188	9535
COV	[189-189]	189	9149
COV	[190-190]	190	9173
COV	[191-191]	191	9060
COV	[192-192]	192	8977
COV	[193-193]	193	8752
COV	[194-194]	194	8781
COV	[195-195]	195	8656
COV	[196-196]	196	8604
COV	[197-197]	197	8383
COV	[198-198]	198	8321
COV	[199-199]	199	8138
COV	[200-200]	200	8051
COV	[201-201]	201	7759
COV	[202-202]	202	7904
COV	[203-203]	203	7696
COV	[204-204]	204	7702
COV	[205-205]	205	7578
COV	[206-206]	206	7384
COV	[207-207]	207	7238
COV	[208-208]	208	7230
COV	[209-209]	209	7073
COV	[210-210]	210	6917
COV	[211-211]	211	6926
COV	[212-212]	212	6764
COV	[213-213]	213	6823
COV	[214-214]	214	6506
COV	[215-215]	215	6442
COV	[216-216]	216	6436
COV	[217-217]	217	6463
COV	[218-218]	218	6155
COV	[219-219]	219	6349
COV	[220-220]	220	6062
COV	[221-221]	221	6232
COV	[222-222]	222	5965
COV	[223-223]	223	5956
COV	[224-224]	224	5732
COV	[225-225]	225	5647
COV	[226-226]	226	5790
COV	[227-227]	227	5511
COV	[228-228]	228	5494
COV	[229-229]	229	5445
COV	[230-230]	230	5537
COV	[231-231]	231	5354
COV	[232-232]	232	5263
COV	[233-233]	233	5208
COV	[234-234]	234	5227
COV	[235-235]	235	4921
COV	[236-236]	236	5102
COV	[237-237]	237	4985
COV	[238-238]	238	5036
COV	[239-239]	239	4919
COV	[240-240]	240	4741
COV	[241-241]	241	4821
COV	[242-242]	242	4690
COV	[243-243]	243	4616
COV	[244-244]	244	4608
COV	[245-245]	245	4591
COV	[246-246]	246	4571
COV	[247-247]	247	4427
COV	[248-248]	248	4366
COV	[249-249]	249	4578
COV	[250-250]	250	4313
COV	[251-251]	251	4274
COV	[252-252]	252	4446
COV	[253-253]	253	4279
COV	[254-254]	254	4342
COV	[255-255]	255	4254
COV	[256-256]	256	4128
COV	[257-257]	257	4100
COV	[258-258]	258	4204
COV	[259-259]	259	4007
COV	[260-260]	260	3930
COV	[261-261]	261	3894
COV	[262-262]	262	4001
COV	[263-263]	263	3922
COV	[264-264]	264	4012
COV	[265-265]	265	3750
COV	[266-266]	266	3843
COV	[267-267]	267	3696
COV	[268-268]	268	3602
COV	[269-269]	269	3729
COV	[270-270]	270	3758
COV	[271-271]	271	3587
COV	[272-272]	272	3574
COV	[273-273]	273	3532
COV	[274-274]	274	3519
COV	[275-275]	275	3404
COV	[276-276]	276	3314
COV	[277-277]	277	3310
COV	[278-278]	278	3293
COV	[279-279]	279	3262
COV	[280-280]	280	3343
COV	[281-281]	281	3348
COV	[282-282]	282	3250
COV	[283-283]	283	3222
COV	[284-284]	284	3186
COV	[285-285]	285	3257
COV	[286-286]	286	3094
COV	[287-287]	287	3206
COV	[288-288]	288	3058
COV	[289-289]	289	2982
COV	[290-290]	290	2893
COV	[291-291]	291	2996
COV	[292-292]	292	2939
COV	[293-293]	293	2915
COV	[294-294]	294	2935
COV	[295-295]	295	2758
COV	[296-296]	296	2808
COV	[297-297]	297	2811
COV	[298-298]	298	2763
COV	[299-299]	299	2603
COV	[300-300]	300	2785
COV	[301-301]	301	2607
COV	[302-302]	302	2639
COV	[303-303]	303	2618
COV	[304-304]	304	2551
COV	[305-305]	305	2624
COV	[306-306]	306	2561
COV	[307-307]	307	2662
COV	[308-308]	308	2474
COV	[309-309]	309	2529
COV	[310-310]	310	2446
COV	[311-311]	311	2468
COV	[312-312]	312	2451
COV	[313-313]	313	2462
COV	[314-314]	314	2418
COV	[315-315]	315	2334
COV	[316-316]	316	2395
COV	[317-317]	317	2325
COV	[318-318]	318	2337
COV	[319-319]	319	2374
COV	[320-320]	320	2296
COV	[321-321]	321	2344
COV	[322-322]	322	2242
COV	[323-323]	323	2266
COV	[324-324]	324	2176
COV	[325-325]	325	2271
COV	[326-326]	326	2209
COV	[327-327]	327	2119
COV	[328-328]	328	2189
COV	[329-329]	329	2109
COV	[330-330]	330	2126
COV	[331-331]	331	2118
COV	[332-332]	332	2074
COV	[333-333]	333	2089
COV	[334-334]	334	2015
COV	[335-335]	335	2018
COV	[336-336]	336	1990
COV	[337-337]	337	2057
COV	[338-338]	338	1984
COV	[339-339]	339	2079
COV	[340-340]	340	1939
COV	[341-341]	341	1886
COV	[342-342]	342	1874
COV	[343-343]	343	1908
COV	[344-344]	344	1927
COV	[345-345]	345	1788
COV	[346-346]	346	1768
COV	[347-347]	347	1801
COV	[348-348]	348	1812
COV	[349-349]	349	1742
COV	[350-350]	350	1768
COV	[351-351]	351	1713
COV	[352-352]	352	1774
COV	[353-353]	353	1725
COV	[354-354]	354	1708
COV	[355-355]	355	1722
COV	[356-356]	356	1601
COV	[357-357]	357	1608
COV	[358-358]	358	1708
COV	[359-359]	359	1579
COV	[360-360]	360	1590
COV	[361-361]	361	1580
COV	[362-362]	362	1571
COV	[363-363]	363	1564
COV	[364-364]	364	1620
COV	[365-365]	365	1616
COV	[366-366]	366	1523
COV	[367-367]	367	1497
COV	[368-368]	368	1498
COV	[369-369]	369	1534
COV	[370-370]	370	1546
COV	[371-371]	371	1492
COV	[372-372]	372	1515
COV	[373-373]	373	1526
COV	[374-374]	374	1536
COV	[375-375]	375	1456
COV	[376-376]	376	1440
COV	[377-377]	377	1464
COV	[378-378]	378	1443
COV	[379-379]	379	1408
COV	[380-380]	380	1372
COV	[381-381]	381	1400
COV	[382-382]	382	1294
COV	[383-383]	383	1292
COV	[384-384]	384	1331
COV	[385-385]	385	1374
COV	[386-386]	386	1282
COV	[387-387]	387	1367
COV	[388-388]	388	1305
COV	[389-389]	389	1319
COV	[390-390]	390	1283
COV	[391-391]	391	1292
COV	[392-392]	392	1233
COV	[393-393]	393	1240
COV	[394-394]	394	1203
COV	[395-395]	395	1183
COV	[396-396]	396	1200
COV	[397-397]	397	1221
COV	[398-398]	398	1182
COV	[399-399]	399	1248
COV	[400-400]	400	1168
COV	[401-401]	401	1185
COV	[402-402]	402	1205
COV	[403-403]	403	1103
COV	[404-404]	404	1137
COV	[405-405]	405	1205
COV	[406-406]	406	1106
COV	[407-407]	407	1110
COV	[408-408]	408	1098
COV	[409-409]	409	1051
COV	[410-410]	410	1113
COV	[411-411]	411	1091
COV	[412-412]	412	1091
COV	[413-413]	413	1071
COV	[414-414]	414	1052
COV	[415-415]	415	1114
COV	[416-416]	416	1044
COV	[417-417]	417	1034
COV	[418-418]	418	1005
COV	[419-419]	419	989
COV	[420-420]	420	1032
COV	[421-421]	421	1029
COV	[422-422]	422	981
COV	[423-423]	423	958
COV	[424-424]	424	1011
COV	[425-425]	425	1010
COV	[426-426]	426	959
COV	[427-427]	427	960
COV	[428-428]	428	949
COV	[429-429]	429	954
COV	[430-430]	430	909
COV	[431-431]	431	984
COV	[432-432]	432	966
COV	[433-433]	433	991
COV	[434-434]	434	914
COV	[435-435]	435	965
COV	[436-436]	436	939
COV	[437-437]	437	932
COV	[438-438]	438	955
COV	[439-439]	439	946
COV	[440-440]	440	877
COV	[441-441]	441	919
COV	[442-442]	442	870
COV	[443-443]	443	929
COV	[444-444]	444	885
COV	[445-445]	445	861
COV	[446-446]	446	897
COV	[447-447]	447	914
COV	[448-448]	448	843
COV	[449-449]	449	919
COV	[450-450]	450	933
COV	[451-451]	451	890
COV	[452-452]	452	884
COV	[453-453]	453	904
COV	[454-454]	454	815
COV	[455-455]	455	841
COV	[456-456]	456	867
COV	[457-457]	457	870
COV	[458-458]	458	837
COV	[459-459]	459	805
COV	[460-460]	460	852
COV	[461-461]	461	856
COV	[462-462]	462	797
COV	[463-463]	463	830
COV	[464-464]	464	892
COV	[465-465]	465	834
COV	[466-466]	466	816
COV	[467-467]	467	732
COV	[468-468]	468	753
COV	[469-469]	469	810
COV	[470-470]	470	788
COV	[471-471]	471	830
COV	[472-472]	472	801
COV	[473-473]	473	800
COV	[474-474]	474	786
COV	[475-475]	475	801
COV	[476-476]	476	808
COV	[477-477]	477	755
COV	[478-478]	478	772
COV	[479-479]	479	760
COV	[480-480]	480	753
COV	[481-481]	481	703
COV	[482-482]	482	757
COV	[483-483]	483	743
COV	[484-484]	484	746
COV	[485-485]	485	779
COV	[486-486]	486	702
COV	[487-487]	487	702
COV	[488-488]	488	689
COV	[489-489]	489	679
COV	[490-490]	490	689
COV	[491-491]	491	683
COV	[492-492]	492	676
COV	[493-493]	493	705
COV	[494-494]	494	728
COV	[495-495]	495	664
COV	[496-496]	496	707
COV	[497-497]	497	648
COV	[498-498]	498	679
COV	[499-499]	499	640
COV	[500-500]	500	653
COV	[501-501]	501	669
COV	[502-502]	502	677
COV	[503-503]	503	705
COV	[504-504]	504	662
COV	[505-505]	505	606
COV	[506-506]	506	684
COV	[507-507]	507	649
COV	[508-508]	508	645
COV	[509-509]	509	618
COV	[510-510]	510	645
COV	[511-511]	511	605
COV	[512-512]	512	613
COV	[513-513]	513	653
COV	[514-514]	514	653
COV	[515-515]	515	631
COV	[516-516]	516	679
COV	[517-517]	517	620
COV	[518-518]	518	624
COV	[519-519]	519	612
COV	[520-520]	520	622
COV	[521-521]	521	631
COV	[522-522]	522	577
COV	[523-523]	523	553
COV	[524-524]	524	557
COV	[525-525]	525	574
COV	[526-526]	526	572
COV	[527-527]	527	576
COV	[528-528]	528	548
COV	[529-529]	529	549
COV	[530-530]	530	481
COV	[531-531]	531	578
COV	[532-532]	532	567
COV	[533-533]	533	543
COV	[534-534]	534	614
COV	[535-535]	535	545
COV	[536-536]	536	559
COV	[537-537]	537	558
COV	[538-538]	538	560
COV	[539-539]	539	606
COV	[540-540]	540	580
COV	[541-541]	541	569
COV	[542-542]	542	567
COV	[543-543]	543	517
COV	[544-544]	544	563
COV	[545-545]	545	532
COV	[546-546]	546	550
COV	[547-547]	547	519
COV	[548-548]	548	560
COV	[549-549]	549	536
COV	[550-550]	550	579
COV	[551-551]	551	585
COV	[552-552]	552	492
COV	[553-553]	553	521
COV	[554-554]	554	639
COV	[555-555]	555	535
COV	[556-556]	556	516
COV	[557-557]	557	515
COV	[558-558]	558	566
COV	[559-559]	559	505
COV	[560-560]	560	495
COV	[561-561]	561	528
COV	[562-562]	562	508
COV	[563-563]	563	523
COV	[564-564]	564	500
COV	[565-565]	565	512
COV	[566-566]	566	559
COV	[567-567]	567	499
COV	[568-568]	568	543
COV	[569-569]	569	518
COV	[570-570]	570	501
COV	[571-571]	571	522
COV	[572-572]	572	499
COV	[573-573]	573	516
COV	[574-574]	574	503
COV	[575-575]	575	516
COV	[576-576]	576	480
COV	[577-577]	577	527
COV	[578-578]	578	526
COV	[579-579]	579	493
COV	[580-580]	580	475
COV	[581-581]	581	500
COV	[582-582]	582	489
COV	[583-583]	583	501
COV	[584-584]	584	479
COV	[585-585]	585	491
COV	[586-586]	586	452
COV	[587-587]	587	478
COV	[588-588]	588	478
COV	[589-589]	589	452
COV	[590-590]	590	471
COV	[591-591]	591	478
COV	[592-592]	592	444
COV	[593-593]	593	402
COV	[594-594]	594	471
COV	[595-595]	595	446
COV	[596-596]	596	457
COV	[597-597]	597	464
COV	[598-598]	598	451
COV	[599-599]	599	485
COV	[600-600]	600	450
COV	[601-601]	601	418
COV	[602-602]	602	404
COV	[603-603]	603	426
COV	[604-604]	604	429
COV	[605-605]	605	436
COV	[606-606]	606	462
COV	[607-607]	607	429
COV	[608-608]	608	444
COV	[609-609]	609	440
COV	[610-610]	610	413
COV	[611-611]	611	441
COV	[612-612]	612	450
COV	[613-613]	613	462
COV	[614-614]	614	437
COV	[615-615]	615	464
COV	[616-616]	616	450
COV	[617-617]	617	458
COV	[618-618]	618	423
COV	[619-619]	619	430
COV	[620-620]	620	439
COV	[621-621]	621	422
COV	[622-622]	622	435
COV	[623-623]	623	461
COV	[624-624]	624	418
COV	[625-625]	625	419
COV	[626-626]	626	395
COV	[627-627]	627	399
COV	[628-628]	628	453
COV	[629-629]	629	422
COV	[630-630]	630	415
COV	[631-631]	631	433
COV	[632-632]	632	403
COV	[633-633]	633	388
COV	[634-634]	634	412
COV	[635-635]	635	444
COV	[636-636]	636	413
COV	[637-637]	637	438
COV	[638-638]	638	391
COV	[639-639]	639	396
COV	[640-640]	640	398
COV	[641-641]	641	424
COV	[642-642]	642	404
COV	[643-643]	643	383
COV	[644-644]	644	418
COV	[645-645]	645	438
COV	[646-646]	646	416
COV	[647-647]	647	422
COV	[648-648]	648	400
COV	[649-649]	649	405
COV	[650-650]	650	345
COV	[651-651]	651	377
COV	[652-652]	652	389
COV	[653-653]	653	443
COV	[654-654]	654	380
COV	[655-655]	655	407
COV	[656-656]	656	388
COV	[657-657]	657	366
COV	[658-658]	658	418
COV	[659-659]	659	386
COV	[660-660]	660	385
COV	[661-661]	661	422
COV	[662-662]	662	384
COV	[663-663]	663	374
COV	[664-664]	664	376
COV	[665-665]	665	324
COV	[666-666]	666	369
COV	[667-667]	667	370
COV	[668-668]	668	387
COV	[669-669]	669	338
COV	[670-670]	670	353
COV	[671-671]	671	375
COV	[672-672]	672	357
COV	[673-673]	673	364
COV	[674-674]	674	355
COV	[675-675]	675	368
COV	[676-676]	676	374
COV	[677-677]	677	358
COV	[678-678]	678	336
COV	[679-679]	679	356
COV	[680-680]	680	376
COV	[681-681]	681	377
COV	[682-682]	682	335
COV	[683-683]	683	366
COV	[684-684]	684	346
COV	[685-685]	685	349
COV	[686-686]	686	385
COV	[687-687]	687	365
COV	[688-688]	688	332
COV	[689-689]	689	343
COV	[690-690]	690	364
COV	[691-691]	691	344
COV	[692-692]	692	364
COV	[693-693]	693	363
COV	[694-694]	694	328
COV	[695-695]	695	346
COV	[696-696]	696	316
COV	[697-697]	697	339
COV	[698-698]	698	338
COV	[699-699]	699	320
COV	[700-700]	700	347
COV	[701-701]	701	313
COV	[702-702]	702	345
COV	[703-703]	703	338
COV	[704-704]	704	354
COV	[705-705]	705	331
COV	[706-706]	706	331
COV	[707-707]	707	353
COV	[708-708]	708	328
COV	[709-709]	709	320
COV	[710-710]	710	296
COV	[711-711]	711	320
COV	[712-712]	712	296
COV	[713-713]	713	340
COV	[714-714]	714	294
COV	[715-715]	715	329
COV	[716-716]	716	311
COV	[717-717]	717	300
COV	[718-718]	718	304
COV	[719-719]	719	290
COV	[720-720]	720	300
COV	[721-721]	721	280
COV	[722-722]	722	285
COV	[723-723]	723	298
COV	[724-724]	724	290
COV	[725-725]	725	286
COV	[726-726]	726	303
COV	[727-727]	727	298
COV	[728-728]	728	287
COV	[729-729]	729	293
COV	[730-730]	730	283
COV	[731-731]	731	273
COV	[732-732]	732	287
COV	[733-733]	733	296
COV	[734-734]	734	292
COV	[735-735]	735	277
COV	[736-736]	736	338
COV	[737-737]	737	269
COV	[738-738]	738	313
COV	[739-739]	739	307
COV	[740-740]	740	317
COV	[741-741]	741	288
COV	[742-742]	742	286
COV	[743-743]	743	286
COV	[744-744]	744	276
COV	[745-745]	745	312
COV	[746-746]	746	295
COV	[747-747]	747	299
COV	[748-748]	748	263
COV	[749-749]	749	285
COV	[750-750]	750	267
COV	[751-751]	751	287
COV	[752-752]	752	290
COV	[753-753]	753	292
COV	[754-754]	754	276
COV	[755-755]	755	294
COV	[756-756]	756	260
COV	[757-757]	757	287
COV	[758-758]	758	265
COV	[759-759]	759	243
COV	[760-760]	760	288
COV	[761-761]	761	263
COV	[762-762]	762	284
COV	[763-763]	763	265
COV	[764-764]	764	232
COV	[765-765]	765	253
COV	[766-766]	766	291
COV	[767-767]	767	275
COV	[768-768]	768	230
COV	[769-769]	769	269
COV	[770-770]	770	280
COV	[771-771]	771	271
COV	[772-772]	772	256
COV	[773-773]	773	262
COV	[774-774]	774	255
COV	[775-775]	775	214
COV	[776-776]	776	265
COV	[777-777]	777	283
COV	[778-778]	778	270
COV	[779-779]	779	270
COV	[780-780]	780	284
COV	[781-781]	781	284
COV	[782-782]	782	271
COV	[783-783]	783	240
COV	[784-784]	784	255
COV	[785-785]	785	276
COV	[786-786]	786	267
COV	[787-787]	787	284
COV	[788-788]	788	251
COV	[789-789]	789	228
COV	[790-790]	790	263
COV	[791-791]	791	276
COV	[792-792]	792	252
COV	[793-793]	793	249
COV	[794-794]	794	239
COV	[795-795]	795	248
COV	[796-796]	796	244
COV	[797-797]	797	229
COV	[798-798]	798	251
COV	[799-799]	799	256
COV	[800-800]	800	235
COV	[801-801]	801	228
COV	[802-802]	802	275
COV	[803-803]	803	252
COV	[804-804]	804	234
COV	[805-805]	805	225
COV	[806-806]	806	244
COV	[807-807]	807	245
COV	[808-808]	808	257
COV	[809-809]	809	236
COV	[810-810]	810	237
COV	[811-811]	811	230
COV	[812-812]	812	242
COV	[813-813]	813	230
COV	[814-814]	814	243
COV	[815-815]	815	246
COV	[816-816]	816	223
COV	[817-817]	817	206
COV	[818-818]	818	208
COV	[819-819]	819	226
COV	[820-820]	820	222
COV	[821-821]	821	208
COV	[822-822]	822	229
COV	[823-823]	823	221
COV	[824-824]	824	224
COV	[825-825]	825	226
COV	[826-826]	826	230
COV	[827-827]	827	233
COV	[828-828]	828	211
COV	[829-829]	829	199
COV	[830-830]	830	246
COV	[831-831]	831	214
COV	[832-832]	832	221
COV	[833-833]	833	208
COV	[834-834]	834	227
COV	[835-835]	835	204
COV	[836-836]	836	191
COV	[837-837]	837	217
COV	[838-838]	838	198
COV	[839-839]	839	220
COV	[840-840]	840	197
COV	[841-841]	841	192
COV	[842-842]	842	229
COV	[843-843]	843	208
COV	[844-844]	844	204
COV	[845-845]	845	211
COV	[846-846]	846	180
COV	[847-847]	847	204
COV	[848-848]	848	183
COV	[849-849]	849	199
COV	[850-850]	850	198
COV	[851-851]	851	183
COV	[852-852]	852	212
COV	[853-853]	853	205
COV	[854-854]	854	191
COV	[855-855]	855	191
COV	[856-856]	856	179
COV	[857-857]	857	178
COV	[858-858]	858	201
COV	[859-859]	859	196
COV	[860-860]	860	189
COV	[861-861]	861	203
COV	[862-862]	862	177
COV	[863-863]	863	202
COV	[864-864]	864	180
COV	[865-865]	865	186
COV	[866-866]	866	192
COV	[867-867]	867	173
COV	[868-868]	868	192
COV	[869-869]	869	205
COV	[870-870]	870	209
COV	[871-871]	871	185
COV	[872-872]	872	187
COV	[873-873]	873	179
COV	[874-874]	874	182
COV	[875-875]	875	159
COV	[876-876]	876	218
COV	[877-877]	877	169
COV	[878-878]	878	175
COV	[879-879]	879	175
COV	[880-880]	880	175
COV	[881-881]	881	199
COV	[882-882]	882	160
COV	[883-883]	883	179
COV	[884-884]	884	175
COV	[885-885]	885	175
COV	[886-886]	886	187
COV	[887-887]	887	165
COV	[888-888]	888	186
COV	[889-889]	889	172
COV	[890-890]	890	183
COV	[891-891]	891	172
COV	[892-892]	892	190
COV	[893-893]	893	193
COV	[894-894]	894	187
COV	[895-895]	895	194
COV	[896-896]	896	192
COV	[897-897]	897	197
COV	[898-898]	898	189
COV	[899-899]	899	201
COV	[900-900]	900	161
COV	[901-901]	901	162
COV	[902-902]	902	188
COV	[903-903]	903	179
COV	[904-904]	904	164
COV	[905-905]	905	166
COV	[906-906]	906	160
COV	[907-907]	907	156
COV	[908-908]	908	155
COV	[909-909]	909	170
COV	[910-910]	910	153
COV	[911-911]	911	142
COV	[912-912]	912	169
COV	[913-913]	913	150
COV	[914-914]	914	158
COV	[915-915]	915	157
COV	[916-916]	916	153
COV	[917-917]	917	173
COV	[918-918]	918	141
COV	[919-919]	919	158
COV	[920-920]	920	171
COV	[921-921]	921	160
COV	[922-922]	922	140
COV	[923-923]	923	135
COV	[924-924]	924	145
COV	[925-925]	925	144
COV	[926-926]	926	133
COV	[927-927]	927	156
COV	[928-928]	928	129
COV	[929-929]	929	146
COV	[930-930]	930	145
COV	[931-931]	931	132
COV	[932-932]	932	122
COV	[933-933]	933	147
COV	[934-934]	934	124
COV	[935-935]	935	154
COV	[936-936]	936	147
COV	[937-937]	937	123
COV	[938-938]	938	155
COV	[939-939]	939	124
COV	[940-940]	940	167
COV	[941-941]	941	152
COV	[942-942]	942	131
COV	[943-943]	943	153
COV	[944-944]	944	149
COV	[945-945]	945	148
COV	[946-946]	946	146
COV	[947-947]	947	170
COV	[948-948]	948	135
COV	[949-949]	949	151
COV	[950-950]	950	152
COV	[951-951]	951	131
COV	[952-952]	952	129
COV	[953-953]	953	151
COV	[954-954]	954	163
COV	[955-955]	955	151
COV	[956-956]	956	160
COV	[957-957]	957	128
COV	[958-958]	958	158
COV	[959-959]	959	149
COV	[960-960]	960	152
COV	[961-961]	961	125
COV	[962-962]	962	127
COV	[963-963]	963	130
COV	[964-964]	964	144
COV	[965-965]	965	138
COV	[966-966]	966	141
COV	[967-967]	967	147
COV	[968-968]	968	133
COV	[969-969]	969	139
COV	[970-970]	970	117
COV	[971-971]	971	144
COV	[972-972]	972	132
COV	[973-973]	973	129
COV	[974-974]	974	132
COV	[975-975]	975	131
COV	[976-976]	976	129
COV	[977-977]	977	127
COV	[978-978]	978	134
COV	[979-979]	979	129
COV	[980-980]	980	137
COV	[981-981]	981	124
COV	[982-982]	982	124
COV	[983-983]	983	125
COV	[984-984]	984	138
COV	[985-985]	985	125
COV	[986-986]	986	129
COV	[987-987]	987	124
COV	[988-988]	988	124
COV	[989-989]	989	122
COV	[990-990]	990	146
COV	[991-991]	991	116
COV	[992-992]	992	128
COV	[993-993]	993	114
COV	[994-994]	994	114
COV	[995-995]	995	144
COV	[996-996]	996	130
COV	[997-997]	997	116
COV	[998-998]	998	121
COV	[999-999]	999	126
COV	[1000-1000]	1000	116
COV	[1000<]	1000	169957
# GC-depth. Use `grep ^GCD | cut -f 2-` to extract this part. The columns are: GC%, unique sequence percentiles, 10th, 25th, 50th, 75th and 90th depth percentile
GCD	0.0	0.043	0.000	0.000	0.000	0.000	0.000
GCD	18.0	0.064	0.495	0.495	0.495	0.495	0.495
GCD	23.0	0.086	0.325	0.325	0.325	0.325	0.325
GCD	29.0	0.107	0.045	0.045	0.045	0.045	0.045
GCD	30.0	0.215	0.005	0.005	0.015	0.030	0.093
GCD	32.0	0.344	0.010	0.010	0.015	0.045	0.132
GCD	33.0	0.537	0.005	0.030	0.150	0.762	26.802
GCD	34.0	0.773	0.002	0.020	0.052	0.145	0.200
GCD	35.0	1.439	0.010	0.035	0.115	0.393	0.973
GCD	36.0	2.191	0.025	0.040	0.185	0.498	1.125
GCD	37.0	3.566	0.030	0.083	0.192	0.650	1.180
GCD	38.0	5.972	0.050	0.175	0.530	1.753	3.535
GCD	39.0	10.140	0.070	0.215	0.750	2.165	5.065
GCD	40.0	16.455	0.132	0.400	1.565	8.010	16.240
GCD	41.0	25.220	0.203	0.635	3.215	12.915	23.093
GCD	42.0	36.971	0.230	0.933	4.285	15.310	28.448
GCD	43.0	48.400	0.308	1.367	5.385	16.737	30.445
GCD	44.0	58.496	0.438	1.625	6.660	19.010	37.010
GCD	45.0	67.927	0.350	1.475	6.347	17.298	37.743
GCD	46.0	75.038	0.548	2.342	7.782	19.375	41.542
GCD	47.0	81.182	0.618	1.822	6.850	15.648	38.018
GCD	48.0	86.359	0.325	1.648	7.705	24.552	48.960
GCD	49.0	90.204	1.062	2.965	9.620	28.202	86.325
GCD	50.0	92.868	0.447	2.295	9.875	31.360	91.575
GCD	51.0	95.252	0.952	4.653	16.485	54.132	155.133
GCD	52.0	96.756	0.772	3.295	13.953	56.928	110.677
GCD	53.0	97.809	0.210	1.158	14.177	58.385	149.995
GCD	54.0	98.389	0.102	3.402	12.983	55.675	146.175
GCD	55.0	98.861	0.160	0.850	10.460	68.433	95.348
GCD	56.0	99.205	0.278	0.695	1.575	69.543	180.150
GCD	57.0	99.463	0.257	0.928	2.487	46.947	89.590
GCD	58.0	99.506	0.650	0.650	0.650	1.125	1.125
GCD	59.0	99.570	0.045	0.045	34.185	79.025	79.025
GCD	60.0	99.613	2.412	2.412	2.412	25.555	25.555
GCD	61.0	99.656	58.330	58.330	58.330	120.772	120.772
GCD	62.0	99.721	0.015	0.015	0.052	155.122	155.122
GCD	63.0	99.785	0.117	0.117	19.253	34.910	34.910
GCD	67.0	99.807	0.305	0.305	0.305	0.305	0.305
GCD	68.0	99.828	1.040	1.040	1.040	1.040	1.040
GCD	74.0	99.871	0.327	0.327	0.327	0.405	0.405
GCD	77.0	99.914	0.115	0.115	0.115	0.237	0.237
GCD	78.0	99.936	0.155	0.155	0.155	0.155	0.155
GCD	91.0	99.957	0.010	0.010	0.010	0.010	0.010
GCD	93.0	99.979	1.298	1.298	1.298	1.298	1.298
GCD	96.0	100.000	4.278	4.278	4.278	4.278	4.278
```
