## Supplemental Data Set 2 for "The *glp-1* 3ʹ untranslated region regulates germline proliferation and promotes reproductive fecundity through multiple mechanisms": glp1_3UTR_mut_vs_JK5973.rnk

```
# Name	log2FoldChange_shrunken
ZTF-28	-2.20334231214765
T04D3.8	-1.89038980157141
NLP-20	-1.87568743825997
ZK822.4	-1.69103253700913
SDZ-24	-1.66303164802156
SRAP-1	-1.65913215527483
ASP-8	-1.62169523588707
F35B12.9	-1.61767038557472
UROC-1	-1.57664097708558
F13B6.3	-1.47058185014785
DYF-3	-1.40904914783571
F57A10.4	-1.32665326416397
TXT-4	-1.29133910940783
HINT-3	-1.27036727931665
PHO-11	-1.07536729116686
F53F4.13	-1.02953293012376
COL-34	-1.02195301982407
CFH-1	-1.0069354091157
C33B4.4	-1.00311678607822
K02E11.7	-1.00064934882481
EGL-3	-0.981545757887597
MEC-12	-0.970649918474903
Y48G9A.11	-0.963726109449688
T03D3.5	-0.943441469381063
T15B7.1	-0.91129132173225
PAH-1	-0.909973910620217
CLEC-48	-0.878767395389923
Y38H8A.7	-0.864293648225461
R13H4.2	-0.849717682383118
TYR-2	-0.842366915448718
T10E9.14	-0.822781785733677
T19B10.2	-0.771903097129297
T02B11.3	-0.761070956902109
FLP-28	-0.760027735974279
F35E12.6	-0.758139813012927
F10A3.4	-0.749013517672381
AAT-6	-0.739195297678844
MATH-4	-0.734174710413119
ACP-6	-0.726316375685028
FAAH-1	-0.72455003630087
F53F1.4	-0.718927529223433
C49C8.5	-0.714895567612997
C50F4.8	-0.714579783378585
TAG-18	-0.698768880052309
LBP-1	-0.682895119601591
F58H1.7	-0.680003149454232
CEEH-2	-0.676958343061825
PCK-1	-0.67501757072056
PTR-23	-0.671294765606546
ACS-7	-0.66770302142588
Y55F3AM.11	-0.66589445380629
CDR-2	-0.665845718308367
F58B4.5	-0.659417317604812
D1086.10	-0.658987470167741
ZK1058.9	-0.654070696917929
W08A12.2	-0.650344889241031
F22B8.4	-0.648601192040863
CLEC-83	-0.646273015038385
SDC-3	-0.643402307862253
T27D12.1	-0.641437515610145
B0035.13	-0.639063584538949
RIPS-1	-0.637870590488189
B0302.5	-0.635915176016174
COL-155	-0.634412859588493
ZIPT-2.2	-0.633471812842465
COL-118	-0.623163538895704
AQP-7	-0.620885318339888
PBO-4	-0.619871834360305
Y51H4A.8	-0.618961993847039
ZK6.11	-0.615318964019511
F46H5.3	-0.607891093998944
ZK1321.4	-0.60607938213242
CPN-3	-0.602468134907095
SRLF-1	-0.60217985590001
Y69A2AR.12	-0.600389864410826
RHY-1	-0.594759349304532
ACT-4	-0.59324916463077
C04G6.6	-0.592996695224657
HACD-1	-0.591319946872902
M04C3.1	-0.590832931477712
F32E10.9	-0.589743539117355
F08B12.4	-0.588060863624582
F55H12.4	-0.587321636300007
ACP-7	-0.585017151960194
GPD-3	-0.583029675481157
C39H7.4	-0.58302016872693
MIG-14	-0.582295906125768
FAR-1	-0.577849329446241
MEC-7	-0.575111466976969
C18A11.3	-0.574850765782429
K07C11.7	-0.57432203231016
C49A9.5	-0.573658160778932
SCB-1	-0.573267945343914
IFA-4	-0.573164856327357
IDA-1	-0.572598066294834
ICL-1	-0.572444139097401
SERP-1.1	-0.572255993576455
MXL-3	-0.571890747358229
GPD-2	-0.57167971792592
FIG-1	-0.569550847314475
Y18D10A.23	-0.567176182624061
CLIK-1	-0.560901881257678
Y49E10.18	-0.558826731631366
AMT-4	-0.558754710834922
F37C4.5	-0.557808481993961
Y39D8A.1	-0.55707780659397
HSP-25	-0.556491487206706
UNC-60	-0.556197153095519
PEPT-2	-0.556082931317062
Y43F8B.1	-0.555961601898703
CAB-1	-0.5547087557294
M117.6	-0.554053098275222
NAS-37	-0.553521426126365
C41G11.1	-0.553063816500759
CPIN-1	-0.553002201922757
R106.8	-0.551643963403434
CLC-6	-0.550698103315653
OSM-11	-0.54930241896396
ZC434.8	-0.545944099730789
HALY-1	-0.544231789417932
AQP-2	-0.539917424904204
HBL-1	-0.539595426306311
F37H8.5	-0.539267723060908
NHR-88	-0.538582914907445
C46G7.2	-0.536930995266836
LMP-2	-0.533685051099351
LRP-1	-0.532914529916797
NSPG-10	-0.532312676413779
MLC-3	-0.529723306661387
CAH-3	-0.529630629941518
QDPR-1	-0.528808691766753
SPP-18	-0.527162688140938
F53F8.4	-0.524502811901084
XDH-1	-0.523211257996362
ASB-2	-0.523107589785208
GRD-13	-0.52234341125355
C16E9.1	-0.521424201121545
TTR-10	-0.520270157873295
TYR-1	-0.519256172508894
M60.4	-0.519045814742063
TYR-4	-0.517544304737053
HEH-1	-0.514926486987025
GTA-1	-0.513316544617757
RPL-25.1	-0.513215685656007
GOT-1.2	-0.51276090492147
ACOX-3	-0.512676722246083
FAR-2	-0.512272582316545
F46F2.3	-0.512103403400449
C16B8.3	-0.511973722130533
ACS-2	-0.511817559893436
F13D12.3	-0.511036606265882
DOD-19	-0.510859852470371
GYG-1	-0.51037769640145
IFB-2	-0.509899755991011
UNC-87	-0.50958402484135
F44A2.5	-0.508675049420248
EXC-15	-0.507984562187579
UGT-62	-0.506509743966024
C08H9.15	-0.506406429289033
W10C8.5	-0.50565258978423
EGL-9	-0.505209075742214
AASS-1	-0.504131330643039
C33A12.19	-0.502512733512113
NSPG-9	-0.502146575592587
NLP-12	-0.502111980016888
TTR-16	-0.50040222036031
ZYX-1	-0.499650053541095
LEC-10	-0.499097214491725
LEV-11	-0.498253407426615
MLT-11	-0.49799457151076
F55G1.15	-0.497600297091322
C18B2.3	-0.497152520180452
TNT-2	-0.495486615678001
HSP-43	-0.495457067115437
F46G10.1	-0.494531328596483
ACT-5	-0.494004204802968
MLC-1	-0.493405672880797
ASP-2	-0.493087752522849
DOD-23	-0.491220358559479
Y45F10C.4	-0.490457757746925
ADH-1	-0.488753124167074
CLEC-49	-0.488191919359187
C35B1.4	-0.487377607901006
LEC-8	-0.486980425887857
C34H4.2	-0.486692947674758
C15A11.7	-0.486332151329835
CLEC-50	-0.485726033732943
K08D8.6	-0.485641277795125
SOMI-1	-0.485307698267033
B0454.6	-0.483997160793439
F38B6.4	-0.483723401768266
ASP-13	-0.483628325539211
B0379.1	-0.483624341311033
SAMS-1	-0.483437963918927
T19D12.4	-0.483423349567641
ETS-4	-0.483210634719533
HGO-1	-0.480711927364192
SQT-3	-0.480494495044906
Y97E10C.1	-0.47889618787395
DNJ-24	-0.478754360071477
CNC-2	-0.478413885795447
HSP-17	-0.478340119715185
GRD-5	-0.478057403756166
C52B11.5	-0.476861661995832
TLP-1	-0.47662543526444
SMD-1	-0.476342253636157
IFA-1	-0.475102667580997
LBP-6	-0.474809395208166
CLEC-1	-0.474743926433959
T23E7.2	-0.473190751916469
TATN-1	-0.473107666504832
T03G6.3	-0.472406703993905
MUP-2	-0.472247805760747
F22H10.3	-0.47190871559853
LEC-9	-0.471274578084558
F54D5.3	-0.470558167923711
ELO-5	-0.470528165804606
Y32F6A.4	-0.470511608803586
AMX-2	-0.470436862702651
UNC-53	-0.469402964448711
BGAL-2	-0.469353865315982
BRP-1	-0.467724874125945
MLT-7	-0.467446761488552
DEP-1	-0.467180153182236
FTN-2	-0.467080843629905
CYP-33C8	-0.467001644998184
PMT-2	-0.465006766087044
LEC-5	-0.464873361140614
F43D9.1	-0.464872951391343
HPO-6	-0.46463142769718
NHR-114	-0.464342465407443
LON-1	-0.464307278712682
R09H10.5	-0.463898196737499
DNJ-26	-0.463330047088162
PFAS-1	-0.462871349779511
F07A11.4	-0.461437220606807
PQN-22	-0.46118933789056
B0303.11	-0.460836483247123
TYR-6	-0.459734142535656
T05E12.6	-0.459721479221623
C49C3.10	-0.458743428397776
ZIG-9	-0.458720537211
W01F3.2	-0.458715879417017
HPO-34	-0.457778206735425
ALDO-1	-0.4577215674158
C05D2.8	-0.456936905428808
NLP-10	-0.45681768564415
F42A10.9	-0.456660488964164
F25E5.8	-0.456547502357136
LIPL-5	-0.456516183267681
F35D2.3	-0.456284860509845
ASP-14	-0.455668007683061
ZIP-2	-0.45530026287367
ALP-1	-0.453395390205958
K07E3.4	-0.452560745011598
MLC-2	-0.452489262361059
DAF-22	-0.452380514373285
HMIT-1.3	-0.452307232129304
C02F5.14	-0.451312427863427
FAH-1	-0.451086097391873
FAR-3	-0.450939852943676
HPHD-1	-0.450802290858417
T05A8.3	-0.45034156845949
NEP-11	-0.448760753925524
OST-1	-0.448632320197621
C48E7.1	-0.448185505620171
ELO-2	-0.447894492217197
TAG-196	-0.447894388183686
T05E11.9	-0.447421521867346
NAS-20	-0.44681327329226
FLP-7	-0.446801218455788
DIM-1	-0.446541278608808
Y39G8B.1	-0.446045749583116
NSPG-14	-0.446041434616954
H06A10.1	-0.445825255264342
LEP-5	-0.445121449705232
TEP-1	-0.444586515299012
F14D2.19	-0.444298104905643
IFO-1	-0.444080402852288
ZK813.2	-0.442869500607222
PYK-2	-0.442729694961892
CSQ-1	-0.442169552106111
D1054.8	-0.441597372122329
K11D12.13	-0.441512307585355
PQM-1	-0.441476587685155
HEX-5	-0.441402560875393
SUR-5	-0.440988583088593
C39E9.8	-0.440842355658891
MDL-1	-0.440449498407233
COL-103	-0.439918982896703
GRD-3	-0.438949931242971
APM-1	-0.438558596213839
SNT-4	-0.438440784320193
F22E12.1	-0.437524579862121
CLEC-10	-0.437320209710417
NUC-1	-0.436021186868706
ANP-1	-0.43490094330639
PBO-1	-0.434559579814893
EPIC-2	-0.433452094244275
F35C8.5	-0.433040874753629
Y69E1A.5	-0.432707871452884
COL-166	-0.431543658021834
Y48A6B.7	-0.431229288908937
ZC513.7	-0.430140367892651
AMDH-1	-0.430115749572723
UNC-15	-0.429681118634332
Y59C2A.1	-0.429547287827876
GST-26	-0.42864795653334
Y54G2A.11	-0.427762774654903
PGP-13	-0.426226655783749
Y47D7A.6	-0.425681676261187
C17F4.7	-0.425159559966827
UGT-6	-0.425131533520005
ATIC-1	-0.424620515617432
F47G4.4	-0.424288014562654
Y53H1B.2	-0.422464417877146
F32D8.12	-0.42155752453404
UNC-49	-0.420938269276951
PCP-3	-0.42052646550571
DPY-31	-0.420178741991554
ZK822.5	-0.420163458523352
RAS-1	-0.420047208747087
PFN-2	-0.419197036725024
ALH-8	-0.41885243819719
LACT-5	-0.418692377940355
CEST-17	-0.418387602108761
PQN-89	-0.417383164273586
ACO-1	-0.41691564157215
EGL-21	-0.416864537793859
C27B7.9	-0.416399768340317
NHR-21	-0.416258924791633
COL-98	-0.416063700430423
ACDS-10	-0.415654322688088
F09C8.1	-0.415518828229267
ZC328.3	-0.415515901743295
MXT-1	-0.415291699942371
GST-42	-0.414671166003086
DHS-28	-0.414456383568308
T28F3.8	-0.414071230451125
ACL-7	-0.413743059914584
PGPH-2	-0.413226448448505
F46F2.5	-0.413188391546391
COL-153	-0.412900200532287
MYO-3	-0.412805520595063
F47B7.1	-0.412537023441679
T27A10.6	-0.412521867167588
T01C8.3	-0.412391143880119
ACDH-1	-0.411796504478508
ACS-14	-0.411651080274063
F39H12.3	-0.411176069351114
GST-27	-0.410829034088818
CPG-9	-0.410622131699105
F53H8.3	-0.409765209667999
SUP-1	-0.409742046899127
CYSL-1	-0.409725846318067
OXY-5	-0.409208572798929
APL-1	-0.409136099907209
B0457.2	-0.408946161691696
UGT-23	-0.408911364277298
PVF-1	-0.408706680153025
PCP-2	-0.408383884271824
BCA-1	-0.408301449735115
ZK84.1	-0.408175777842337
IFD-2	-0.407616133821442
R09H10.3	-0.407167872049025
LIN-17	-0.407033107985566
HPD-1	-0.407000746110592
SPP-17	-0.406860439172402
SMA-5	-0.406846763518811
FAT-2	-0.406776872864973
UNC-27	-0.406199510183697
CEPT-2	-0.405159888372015
IFC-2	-0.405079795162406
SRDH-1	-0.404808870119366
HIS-71	-0.404687034316521
MEC-5	-0.404477791607633
IFB-1	-0.404447278762277
F22F4.4	-0.403820169791638
FAR-6	-0.403581192177332
PAIC-1	-0.403422484933894
AQP-4	-0.403209849606232
F42G4.5	-0.402349308466125
TTR-18	-0.402186118332404
F53A9.7	-0.402060570465726
Y37D8A.2	-0.401031805333997
NEP-22	-0.400988904332396
LEC-6	-0.400947971154819
IDH-1	-0.400813805994299
LFI-1	-0.400582856926358
NSPG-7.1	-0.400211601699697
ZIG-12	-0.399259672530271
PCP-4	-0.399115001891244
DRE-1	-0.397895320985891
INX-16	-0.397183003642799
UNC-44	-0.39674269215943
F54D1.6	-0.396562431687117
DCT-18	-0.396448953594005
NSPG-13	-0.396112454173571
M02D8.5	-0.396048893542341
COL-122	-0.395511848833726
HUM-6	-0.394425190133288
KGB-1	-0.394296433414121
R148.5	-0.393945228222074
NHR-97	-0.393124649778462
MATH-45	-0.392712382347359
NHX-2	-0.392469428746195
SPP-3	-0.3921956429262
T28B8.1	-0.391713546657527
T09B4.8	-0.391435915038666
VHA-12	-0.391134871653398
F11A5.9	-0.390365694526215
C08F11.7	-0.390200635007519
LIN-14	-0.390055325396642
F45D3.4	-0.389990528697915
HUM-5	-0.389123170203093
RHR-1	-0.389023958412054
SBT-1	-0.388463101630404
T19D12.1	-0.387934967836576
B0272.4	-0.387918775726399
ZK1240.3	-0.387807605061212
Y69A2AL.2	-0.387551131774238
F31E8.4	-0.387371470023318
UGT-50	-0.387371115659019
FBL-1	-0.387110769095105
INX-15	-0.387095452887292
C31H2.4	-0.386865492092132
EGL-2	-0.386734679148874
Y54E5A.8	-0.38667650816382
AQP-11	-0.386496283343315
T19D2.2	-0.386423501784172
PNP-1	-0.386253581554147
COL-93	-0.386250419693742
D1007.15	-0.386246820595511
SEMO-1	-0.385644998583689
F29B9.8	-0.385620415679338
C18B12.4	-0.385423801771661
K11H12.7	-0.385172341602415
GLDC-1	-0.385002377766509
HIS-40	-0.384859583135673
DPSM-1	-0.384776936734828
UGT-2	-0.384728426854538
ACS-1	-0.384719539861483
SELT-1.1	-0.384305784001273
CLEC-5	-0.383637011261728
MAX-1	-0.38353672510821
SCAV-5	-0.382684800066702
F35H10.10	-0.382478538353659
TXT-17	-0.382442827991158
PMT-1	-0.382372185156839
W06F12.2	-0.382309651716833
LEC-2	-0.38228855672575
TBA-4	-0.382199057560694
Y22D7AR.10	-0.382050900148972
MADD-2	-0.381752035786746
ZK470.2	-0.381119164015363
Y51F10.7	-0.381064860216467
PDB1.1	-0.380613428183837
Y47D7A.15	-0.380497401073824
PGHM-1	-0.379911671607183
ZK809.8	-0.379791439570076
FBXA-192	-0.378813291885686
TEST-1	-0.378353088018387
ACOX-1.4	-0.378266212423739
KIN-1	-0.377864088744878
T16G12.1	-0.37775902697326
SPP-10	-0.377749624112423
C18D4.6	-0.376687620755366
C29F5.1	-0.376094855646062
CDR-6	-0.376024289139937
TMEM-135	-0.375824544711174
F44E2.4	-0.375437776937772
ASP-1	-0.375306595873546
D1022.4	-0.37525416566139
BAS-1	-0.37497197067231
ASD-2	-0.374658676095403
SLC-25A10	-0.374206008721371
FLP-10	-0.374158312144825
BCAT-1	-0.374129460101816
LBP-3	-0.373672987959643
C18B2.5	-0.373555231875444
H10E21.5	-0.37348188677613
ABHD-14	-0.372899924583018
H14N18.4	-0.372287068508359
LONP-2	-0.372130713176877
Y51A2D.13	-0.372126775682185
F53C11.3	-0.371723745501006
W01C8.5	-0.371392527406935
F57G12.1	-0.371252912004171
K09F6.10	-0.370650380220794
PCK-2	-0.369670028660883
M176.4	-0.369656748277894
GBA-4	-0.36964362481765
COL-96	-0.36960635863299
F42A10.6	-0.369355766489411
ECH-6	-0.369274939147913
NHR-14	-0.369149809404437
CNB-1	-0.368907547062718
CLS-1	-0.368778168962999
C04G6.15	-0.368771349620507
TTR-2	-0.368700549889316
COL-42	-0.368634723650558
PEPT-1	-0.368398621761352
CYP-13A2	-0.368293824671367
UNC-82	-0.368238316313499
F13E6.1	-0.368011168130223
Y43F4A.1	-0.367694115981593
COL-181	-0.367552529146241
KIN-2	-0.367218577124184
RNF-145	-0.367155031143324
EXC-5	-0.366996332523708
CLEC-150	-0.366743493420701
ERD-2.1	-0.366483496353004
CLEC-84	-0.36577613520655
SHN-1	-0.365727694721246
DDO-2	-0.365168632412494
SPV-1	-0.364809249444401
F55B11.4	-0.364412361478947
SLCR-46.1	-0.364329742554057
HUM-8	-0.364108044029472
T08B1.1	-0.363933394968446
GPX-5	-0.363857550294536
SGK-1	-0.363640446635777
F38B2.4	-0.363431023271522
BEST-17	-0.362852606545656
F49E2.2	-0.362812344887665
C07E3.3	-0.362604496570568
Y43B11AR.1	-0.362519382948514
MPST-3	-0.362488962831862
Y48A6B.9	-0.362211742123553
LRON-7	-0.361912496120676
F40E10.6	-0.36159113196606
AQP-1	-0.361278849851103
F41E6.5	-0.361052908043019
MRP-1	-0.361028384911617
C05D9.3	-0.360990701829039
MGRN-1	-0.360883274163305
COL-77	-0.360688132897151
PFN-3	-0.360647712037821
K11G9.5	-0.360391434002165
T25C12.3	-0.360076293288378
CTH-2	-0.359784400048189
Y70G10A.3	-0.35972988403289
AAGR-1	-0.359595033850317
AAGR-2	-0.359528204908618
C01B10.11	-0.359096228041741
VGLU-2	-0.35902586438869
MCT-4	-0.358986018497365
COL-160	-0.358934680167158
CBP-3	-0.358903994311996
KCC-2	-0.358879889438794
LRG-1	-0.358820588888514
NHR-68	-0.358680216740039
C18D11.1	-0.358235180487525
ASAH-1	-0.357473849816947
ATN-1	-0.357108389164332
Y51H7C.1	-0.357003739622316
UGT-17	-0.356982201937586
C34E7.4	-0.356978685447811
ARGK-1	-0.356913387149965
TTR-17	-0.3567450949392
C46G7.1	-0.356455930547542
ZK1320.3	-0.35635405261082
ZC190.4	-0.356278042482916
F37C4.6	-0.355661427937347
C05C8.7	-0.355591736700151
SRP-6	-0.355292089560027
R08E5.1	-0.354542883523388
PTR-13	-0.354090770057805
GEM-1	-0.353954797947677
TIR-1	-0.353793490580812
R10E8.6	-0.353192941442525
F10C1.9	-0.35296106742012
PLC-1	-0.352847875061541
ARGN-1	-0.352664596608929
Y71H10B.1	-0.352381757599381
MIG-10	-0.352322210707083
PPH-1	-0.352313521451317
VAB-8	-0.352220276538865
BBLN-1	-0.351810326441509
NLP-29	-0.351582658443775
DCT-17	-0.351544349865854
CNNM-3	-0.351427167490112
OIG-2	-0.351366457952265
UNC-75	-0.350425662810419
C26D10.6	-0.350280552349788
LET-653	-0.350244473051
T07A5.1	-0.350154103842138
C05G5.1	-0.348835125062637
Y64G10A.7	-0.348419480310632
CLP-4	-0.348331757874803
F02D8.4	-0.348241904400944
F53A9.8	-0.348219209512596
SKR-4	-0.348142644605273
K02F2.5	-0.34802974819862
F14B8.6	-0.34782081056827
CAH-5	-0.347477391668854
F25E2.2	-0.347380728588321
LBP-2	-0.347262979042619
CDR-4	-0.34723216581203
SIPA-1	-0.347231526423283
C53B7.2	-0.347019810941533
PHP-3	-0.346843961472665
T10B10.8	-0.346142472885648
MEC-8	-0.345945075152359
C12D12.1	-0.34593338830779
VWA-8	-0.3457226605166
PHO-1	-0.345525747423088
PGP-9	-0.345472136335309
EGL-13	-0.345322983373698
PCP-1	-0.344809532662482
HIL-8	-0.344748335256998
NSPG-6	-0.344613729736556
C56G7.3	-0.344609431292641
PCP-5	-0.344137103754485
T26H5.9	-0.343505266010303
Y56A3A.6	-0.343428059530609
CLEC-56	-0.343404261943557
SLO-2	-0.343281655587118
VHA-15	-0.343231627309769
K07A1.6	-0.342626642400635
DCT-11	-0.342393068619139
ASP-5	-0.342318466288718
CPL-1	-0.342181791584914
PGP-1	-0.342129629291927
C14H10.3	-0.341969275949096
RIG-6	-0.341958353994454
WDR-62	-0.341821494242428
BAR-1	-0.341726854260406
EGL-20	-0.341610180828693
CLN-3.1	-0.34128414307377
TBC-7	-0.341234780468641
OAC-46	-0.340935035936973
NSPE-4	-0.340851712809019
LEC-3	-0.340665197733233
ZK1055.7	-0.340625386017855
VHA-20	-0.340239469649961
NDG-4	-0.340219480101507
C51E3.9	-0.340184066507489
DHS-18	-0.340100281885832
RPM-1	-0.339510290886264
F55A3.7	-0.339133594819399
D2092.4	-0.338879509798359
F40A3.1	-0.338706503485718
NEX-3	-0.33859454905398
C02B10.3	-0.338262595880347
LYS-1	-0.338145135365012
Y37D8A.3	-0.338070899923342
GLN-3	-0.338032721227933
ACOX-1.1	-0.337575908414148
EPS-8	-0.337452391467907
NOAH-1	-0.337084970568279
PDE-4	-0.336878684646998
ALH-12	-0.33675389255195
LET-756	-0.336702188227725
ODC-1	-0.336696003228123
ACS-5	-0.336567225368431
PITP-1	-0.336478139763166
T19C3.4	-0.336409406285328
C35B1.5	-0.336216955954044
C14C11.4	-0.336198954093181
MAOC-1	-0.336066555265669
UNC-120	-0.336021354372907
R08E3.1	-0.335996207210553
CDO-1	-0.335850961620043
IDHB-1	-0.335518705561773
Y40H7A.10	-0.335329206691124
C35C5.10	-0.335293711397706
K06G5.1	-0.334884851269123
F59A7.2	-0.33377829644058
LEC-4	-0.333553706621911
FAT-3	-0.333538540762683
UNC-95	-0.333022702506639
F20G2.2	-0.33295451927183
GES-1	-0.332902821160619
THN-2	-0.332666936162704
ZK970.7	-0.332665606387598
HYL-2	-0.332656102166677
NHR-45	-0.332219246306373
COL-143	-0.332161826792081
SLC-17.5	-0.331881240548612
NOAH-2	-0.331853864212119
FAT-6	-0.331673269730641
FKH-9	-0.331623412350446
DCT-16	-0.33143901382628
NEP-2	-0.331322371050133
KLP-4	-0.331248097925451
ZK550.6	-0.331224838697002
UGT-63	-0.331198131475711
PXMP-4	-0.33111441967359
FLP-4	-0.330793166120529
TBC-19	-0.330186324224341
DAO-3	-0.330075698803534
CGR-1	-0.329520083520774
NHR-55	-0.329417758831803
CLN-3.3	-0.329159408997858
F13H10.6	-0.3291557669097
COL-20	-0.328719009822076
FMO-1	-0.328533773818075
ZK1320.2	-0.328529904666555
Y59H11AR.4	-0.328293889594571
VALV-1	-0.328202060117691
NHR-137	-0.32798235016757
C14A4.12	-0.327956827429184
ASG-2	-0.327800011153488
PES-8	-0.327353946450413
AQP-10	-0.327291109965562
PCYT-2.2	-0.32723165515435
F49E2.5	-0.327219809990382
C18H9.5	-0.327050716104376
STA-1	-0.326973671198294
F52E1.14	-0.326790497322903
VGLU-3	-0.326741750278983
H35B03.1	-0.326665936507285
W05B5.1	-0.326090414669877
IFF-2	-0.326035966813459
COL-19	-0.325856253978164
PGRN-1	-0.325684303990896
C53C7.5	-0.325371057812043
PES-4	-0.325036303362362
CLEC-265	-0.324912021593738
AAT-4	-0.324872627718489
UNC-104	-0.324784257468665
T13H5.1	-0.324775365927572
C26C6.9	-0.324770982594347
FBN-1	-0.324457777185032
SRV-1	-0.324403705509057
R03A10.5	-0.323947922626374
FHOD-1	-0.323881718718806
SEK-4	-0.323833544755016
T24A6.20	-0.323647105710801
COL-184	-0.323589145610906
T28F4.5	-0.323552811729648
C34F6.10	-0.323464019546213
ZMP-4	-0.323443680430283
C08A9.10	-0.323355147445107
ENDU-1	-0.323051157597902
W02D9.7	-0.322715656863627
GEI-3	-0.322700352234957
DHS-25	-0.322588879651367
T21H3.1	-0.322582465654355
ZC247.1	-0.32156593169386
ACT-3	-0.321162215270227
FMO-4	-0.321057365875068
SVH-2	-0.320912608119511
T24B8.4	-0.3207891911242
ELT-3	-0.320750353637818
W07G4.5	-0.320671477382155
T16G12.4	-0.320586271606527
TAP-1	-0.320556794000969
CLEC-63	-0.320483982216604
GSNL-1	-0.320408024058799
ZC581.3	-0.320210443426251
MPC-2	-0.320087154395599
C52B9.4	-0.32004073451078
DEB-1	-0.319845623440646
CCCH-1	-0.319746386323469
UGT-46	-0.319695765957741
BLI-6	-0.319612173463676
F55B11.2	-0.319594902412311
NRF-5	-0.319384104981905
Y26E6A.3	-0.319370773968946
R13A5.7	-0.319241433898801
PGP-2	-0.319074211227826
HTRL-1	-0.319063066866596
K09G1.1	-0.318966778967341
T04G9.4	-0.318816327738269
C03A3.2	-0.318515100647449
W02D9.6	-0.318430459173124
VHA-6	-0.318324334910464
F15E6.6	-0.318285695261152
HIF-1	-0.317819614717883
AEX-3	-0.317788745023119
CTH-1	-0.317633512649053
SEM-4	-0.317260756578585
BCL-11	-0.317219777489434
FLP-15	-0.316753859132895
LAM-3	-0.316616953567364
H43E16.1	-0.316262726847607
EGL-44	-0.316167297361306
C24B9.3	-0.316157112703242
COL-80	-0.316115896469034
NID-1	-0.316074508520332
T05C3.6	-0.316057044605004
F59B2.13	-0.315890370261647
ITR-1	-0.315739057302051
COL-101	-0.315715535222826
R10H10.3	-0.315499273412388
CHE-10	-0.315492636539445
Y16B4A.2	-0.315387498623347
K08D8.3	-0.31526787867196
CLEC-65	-0.315032139580949
ZK121.2	-0.314280380427953
C25F9.5	-0.314094370322086
Y53C12B.7	-0.313909407818025
ZK1073.1	-0.313444839084091
FOLT-2	-0.31339622549003
NHR-202	-0.313234460029067
SCAV-6	-0.313176638622395
MIG-6	-0.31311706883847
F54E2.1	-0.313043516312452
LIN-2	-0.312835978806833
SUP-37	-0.31235551368378
MPS-2	-0.312338342300549
AMPD-1	-0.312270697698966
K08C7.1	-0.312191691275093
C10B5.3	-0.312125356231199
SCAV-1	-0.312083411134678
C46F11.6	-0.311960893795454
Y51H4A.24	-0.311930309891613
C04F12.8	-0.311884632274269
ADT-2	-0.31172989295842
BLMP-1	-0.311672380079243
F53B1.8	-0.311511139238511
IPLA-7	-0.311472173717998
Y54G2A.45	-0.311336114810275
C53B4.3	-0.311192639023393
AMAN-3	-0.311190138999691
DDR-1	-0.311157361979235
CPR-9	-0.311082202161836
F28H7.3	-0.311039550973744
C26E1.2	-0.310998520563446
ELT-2	-0.310840840599735
ZIG-7	-0.310760674757448
F07H5.5	-0.310524376876764
ZMP-3	-0.310410022867564
T16G1.9	-0.310358470528974
SLC-17.6	-0.310320399863099
GRDN-1	-0.309743603149869
R10E8.1	-0.309712989158793
TSP-9	-0.309666633763912
NLP-43	-0.308853470639686
BEST-22	-0.308848024725613
HLB-1	-0.308819154748142
H01G02.1	-0.308808238881078
ELP-1	-0.308367940805328
NEP-21	-0.308264045377352
C50F2.4	-0.308146661344318
SUCL-1	-0.308020902848973
AMAN-1	-0.308008706843665
NLP-47	-0.308007552692465
FBXA-72	-0.307854452559275
F58G6.7	-0.307823385388063
ACL-12	-0.307685258762963
F56H9.2	-0.307571359970411
CTSA-3.1	-0.307551770311304
NHR-130	-0.307228945161512
C06G3.6	-0.307193097062573
K09E9.1	-0.306938779902027
W09D6.5	-0.306774278912331
CUTL-16	-0.306719114242568
Y57G11A.4	-0.306641865805844
F41B4.1	-0.306413857812997
Y41C4A.32	-0.306164605667478
IRG-7	-0.305861873066476
T27C4.1	-0.305835787226863
F42A10.7	-0.305303334268437
R11F4.1	-0.305092633809699
CLEC-66	-0.305025049175018
F40F8.4	-0.30491446730309
C17G1.5	-0.30480586294635
GAD-3	-0.304782022084725
F17C11.26	-0.304457977394413
NRFL-1	-0.304382612336839
PRX-3	-0.304317754172788
SLC-17.3	-0.304203724353682
ULE-4	-0.303789184699985
CHUP-1	-0.303199794355498
CYP-25A2	-0.303167806095673
W03G11.4	-0.30316690149295
Y43F8C.13	-0.302979013873693
TRE-3	-0.302951768500163
ASAH-2	-0.302801526268313
NHX-4	-0.302682496843057
R07E5.4	-0.302356208496331
Y38F2AR.12	-0.302132817459704
F54B11.11	-0.30198201463745
C32F10.4	-0.301836752271791
ACOX-1.6	-0.301740506092034
Y105C5B.15	-0.301688559079062
Y22D7AL.15	-0.301602819919708
K12H6.6	-0.301563662821482
GLNA-2	-0.301434599476527
ACOX-1.2	-0.301317138488211
FSHR-1	-0.301290057783668
B0205.13	-0.301213315421621
SPP-5	-0.301204029565978
F20A1.1	-0.301180305278039
C18E9.9	-0.30109119371147
CPNA-2	-0.30108790505514
SPL-2	-0.300980792837741
HEX-1	-0.300946558947379
CATP-5	-0.300839654049293
F41C3.2	-0.300668756002703
GRL-16	-0.300573560170657
UNC-54	-0.300406999908982
CEST-24	-0.300260368139707
B0272.3	-0.300254747619455
SLCR-46.3	-0.300028389867754
PTR-14	-0.299964217403831
DPY-19	-0.299797044951955
SPP-4	-0.299362414268562
DPY-4	-0.29870862406971
FBXA-200	-0.298684693006728
RSKN-2	-0.298672476186799
CLA-1	-0.29850044068096
K09F6.9	-0.298362133746809
ELO-1	-0.298289228753207
Y48C3A.3	-0.297753301223607
UPB-1	-0.297646468389276
K07E1.1	-0.29742914868624
FARD-1	-0.297329385532068
ZIP-9	-0.297293718576362
T11G6.2	-0.297266030427458
F42H10.3	-0.297244766152375
TTR-45	-0.29719770932871
INX-13	-0.297138600061691
ZC204.12	-0.296914769581169
DCT-1	-0.296703297129883
COL-8	-0.296280033898004
ZIP-3	-0.295993949258036
PQN-92	-0.295867598303441
C31C9.2	-0.295486977822451
NHR-4	-0.29538447231441
F58G6.9	-0.295270392050676
SKR-19	-0.295260791690219
ZK228.4	-0.294989284520586
PGAL-1	-0.29489981682112
ACT-1	-0.294899036616608
MBL-1	-0.294849477055364
H06H21.8	-0.294444988688022
NCS-2	-0.294430049263966
KCNL-1	-0.294404277713917
PBO-5	-0.294248184246233
MSI-1	-0.294182295815676
Y34F4.1	-0.293982671950566
UNC-77	-0.293880746945936
C27A7.8	-0.293878516130279
TTR-6	-0.293756262767575
CEC-1	-0.293736616497525
C09E8.1	-0.293565328372354
UNC-13	-0.293406127511602
GEI-13	-0.29336526527808
FOLT-1	-0.293143389419621
F52G2.3	-0.293011710630928
UNC-103	-0.293003744907054
TWF-2	-0.292904015204389
DPYD-1	-0.292827068515272
B0353.1	-0.292633030223878
TMEM-189	-0.29239461481963
FMI-1	-0.291700817804321
C51E3.6	-0.291464512835929
NHR-119	-0.2914550383956
TWK-22	-0.290977441073073
HPO-8	-0.290975422102082
NLP-40	-0.29076046356271
F10G8.8	-0.29059317458349
Y73B6BL.44	-0.290533417270781
JUN-1	-0.290491688306342
Y4C6B.2	-0.29043279448461
C29F7.3	-0.290182392773233
T19H5.4	-0.290111789823397
CUP-4	-0.290061079278661
LIN-18	-0.289986372391763
DHCR-24	-0.289929841763459
T01B4.3	-0.289761887578701
PLX-2	-0.289724089948064
ACDH-9	-0.289718634443105
T07D4.2	-0.289713872971863
Y47G6A.7	-0.289608292366543
TTR-25	-0.289515371328959
LRON-3	-0.289453945230832
NLT-1	-0.289404289656022
F44B9.2	-0.289248498272486
K12H4.7	-0.289236013855699
F32H5.1	-0.289178531564119
M02D8.6	-0.289157291256857
RPS-28	-0.289147602357782
VER-3	-0.289135968206909
EVA-1	-0.289119332053347
SNF-1	-0.28908421698992
TRPL-2	-0.288958889276988
PFUT-1	-0.288883871334676
ZK593.3	-0.28884829405393
COL-178	-0.288813565981078
CLIK-3	-0.288537014541414
LET-805	-0.288364790601976
CLEC-54	-0.287970497023569
FMO-3	-0.287901407633205
ZK180.5	-0.287752606818844
COL-119	-0.287668867022373
ZK813.1	-0.287618230163624
ATRN-1	-0.28701511388634
CLEC-80	-0.286861874480502
F11D5.7	-0.286760681535471
F22F7.8	-0.286672910298483
FLP-5	-0.286660810381923
KLP-3	-0.286279746055674
ECH-8	-0.286239132834409
K06A4.7	-0.286147597730181
T10B5.7	-0.285433765808147
LIN-25	-0.285388122423965
INX-12	-0.28534623854734
XBX-5	-0.285086728617754
F53A9.6	-0.285064983508208
MEC-1	-0.284642876935598
C45E5.1	-0.284477494511884
LIM-9	-0.284430225708813
IDHG-2	-0.284421675197126
DH11.2	-0.284348525471
VHL-1	-0.28434746949237
ITX-1	-0.28428746919257
Y42G9A.3	-0.284258109473106
COL-120	-0.284217117555321
INSC-1	-0.284131815954438
CLEC-4	-0.283734059754401
NAB-1	-0.283595995099255
CEST-13	-0.283465870562327
Y94H6A.10	-0.283440970592952
NHR-131	-0.283365390057623
RSD-3	-0.283199031257738
T24C12.3	-0.283119851891923
CASY-1	-0.283106893874742
UNC-115	-0.283054831777383
Y43C5A.2	-0.282998582883948
GEI-15	-0.282835971863496
TPA-1	-0.282691702789971
RCAN-1	-0.282265374414817
PRX-12	-0.282257721012012
ACBP-1	-0.282164340991439
T20B3.1	-0.282089113683713
CLEC-41	-0.281594275609458
ATP-4	-0.281499533994139
UGT-13	-0.280910754926898
PDI-2	-0.280903280676474
ADAH-1	-0.280744092499994
MAK-1	-0.280453668642384
F25E2.3	-0.280422340035357
CAS-1	-0.280362294560798
Y49E10.16	-0.280300113426048
PTB-1	-0.280268780743842
CYTB-5.1	-0.280262074784999
GST-28	-0.280240479451853
ZC13.1	-0.28016191902097
FLN-2	-0.279398974569616
F40A3.6	-0.279105164752378
PITR-3	-0.27907542145505
DMD-7	-0.278842587776099
C26B9.5	-0.278767766349358
ZC449.7	-0.278612863222827
TIMP-1	-0.278372500798915
FAMK-1	-0.278312587589346
Y75B8A.6	-0.27815189582132
SNF-3	-0.278080476040324
UGT-19	-0.277988276245725
DGAT-2	-0.277978152987332
PCCB-1	-0.277811711942195
SLC-28.1	-0.277798007939492
DPY-18	-0.277790126578575
W06H8.6	-0.277762779953939
GST-36	-0.277594335090608
T23F2.2	-0.277520327049405
TAG-275	-0.277175140004232
FGT-1	-0.277167250978085
C18B2.4	-0.277144382204156
F21D5.3	-0.276924954100421
GLT-1	-0.276871929499895
CAL-5	-0.276769514954237
B0546.4	-0.276736670484805
TAG-234	-0.27649311865993
DHS-3	-0.276217819149329
T06E6.10	-0.276169741335767
C25F9.4	-0.276101791876544
Y7A5A.1	-0.275934346304375
DHS-2	-0.275850307599012
SPIN-3	-0.275651101510395
TNI-1	-0.275537610105715
F48D6.4	-0.275343916401594
Y51H1A.3	-0.27521444646138
FUT-1	-0.275167746105571
FUT-8	-0.275134514618019
Y17D7B.4	-0.275092831436184
T10H10.2	-0.275016970326349
F59B1.2	-0.27475073699656
ART-1	-0.274659140861367
LIM-8	-0.274576437681289
HIM-4	-0.273909495880454
Y48G9A.9	-0.27389650520034
LET-767	-0.273506263705373
TRAP-2	-0.273267494759315
NEP-4	-0.273171771334158
C30G4.4	-0.273130845306502
F54D5.4	-0.273010542897914
T25G12.3	-0.272884589820737
F42A8.1	-0.272858424385298
K09F6.13	-0.272842276406589
Y39B6A.5	-0.272447930763958
OAC-59	-0.272250403212454
OSM-7	-0.272198605136172
ROL-3	-0.272099772655155
NHR-57	-0.271773002001707
Y34B4A.4	-0.271693435081512
FRM-2	-0.271619271136899
SWT-1	-0.271614807446443
DMD-6	-0.271597517135872
RSBP-1	-0.271418944132479
MATH-39	-0.271288568117386
FAT-1	-0.271202404634999
ZK896.4	-0.271190607916619
UNK-1	-0.271141909580428
CLC-8	-0.271042733496559
C49A9.2	-0.27080183950897
F53B3.6	-0.270800987397337
B0410.3	-0.270724090390066
F32B5.7	-0.270650594406417
NRF-6	-0.270556392990749
T03F1.6	-0.270415559960694
MRP-2	-0.270398624241184
CTL-2	-0.270245055961248
C23H5.8	-0.270195043124428
F21C10.9	-0.270166695388282
TTR-15	-0.270069696623779
NCX-2	-0.270025397477236
GBA-1	-0.269551583608757
MATH-27	-0.269393654588039
UNC-52	-0.269381577924425
KQT-2	-0.269202471192886
NHR-46	-0.269100239199601
Y82E9BR.3	-0.26909552936166
Y9C2UA.1	-0.268778771072121
DDR-2	-0.268757118526433
TNI-3	-0.268737819932044
ASP-6	-0.268559984282627
HAF-9	-0.268555098162501
F53A10.2	-0.268520378914148
KLO-2	-0.268259896723625
SRP-1	-0.268229193843037
F58G6.3	-0.268142132804127
COL-73	-0.267981636697853
TPAN-1	-0.267338252348694
AGXT-1	-0.267294263671936
PTR-8	-0.267213887299616
RAM-2	-0.267197776841067
SWM-1	-0.267101866734171
CHE-3	-0.266962362825295
F26A3.4	-0.266829238428348
T28B4.1	-0.266812732857805
T04B8.5	-0.266434947528847
Y39E4B.6	-0.266091611051771
RIMB-1	-0.266045041135315
SPP-24	-0.265866190692388
SLC-25A29	-0.265862321507532
UNC-64	-0.26560815767735
ZK228.3	-0.265589794971253
Y79H2A.2	-0.265575950952782
EPHX-1	-0.265383037587125
NLP-17	-0.26535717375813
ENDU-2	-0.265335551806314
AJM-1	-0.26529229223005
UNC-14	-0.265236500931824
R03G8.6	-0.265024798025047
DHP-1	-0.264902617122644
ARRD-25	-0.264880123712899
SDN-1	-0.264665678467212
C31H5.6	-0.264625977961569
BEST-24	-0.264602957875924
PXN-1	-0.26424027121499
C18E9.5	-0.26420795665932
NLP-34	-0.264064779592329
C50B6.7	-0.263944276641077
T28F2.2	-0.263908214370454
TBA-7	-0.263642647565935
F56C9.8	-0.263616544372705
ELO-6	-0.263591398748743
NNT-1	-0.263521958636099
ZK899.2	-0.263500621935711
K01A11.1	-0.263377482396042
CNC-4	-0.263054471127012
R05H11.1	-0.262626811604131
SPDS-1	-0.262535368110031
AHCY-1	-0.26206811237887
T03F7.7	-0.261736846209203
SPP-14	-0.261675015694905
IKB-1	-0.26166086949805
NLP-55	-0.261331517601927
F01D5.8	-0.261311715008093
COL-140	-0.261295568732864
SAGO-2	-0.261156925920559
MFSD-11	-0.261155943997034
HACH-1	-0.261112003801743
HIR-1	-0.260920110395641
GSTO-1	-0.260914257177374
T02C5.1	-0.260763379855995
HAF-4	-0.260523992521966
F20D6.11	-0.260325593525741
DAF-8	-0.26026838904797
PMP-2	-0.260132798025407
F07H5.4	-0.260097462060753
C29F7.1	-0.259928357032852
MDH-1	-0.259679998409658
IFD-1	-0.259399258360643
CKA-2	-0.259087407037268
TTH-1	-0.259051026803903
SLC-46A	-0.259039005887203
T01E8.1	-0.259013922516603
HAM-2	-0.259002774590674
M02H5.8	-0.25899860325683
F31D5.1	-0.258680905148622
C27D8.3	-0.258264134138901
HIS-4	-0.258207736948275
DAPK-1	-0.258076268093202
LGC-54	-0.257917106342998
GLB-1	-0.257761703756668
MPC-1	-0.257681648801169
C02D5.4	-0.257650774566138
LIPL-2	-0.257609934657436
T11G6.4	-0.257063414381617
VHA-5	-0.25690917492127
TMBI-4	-0.256723680037436
DGK-2	-0.256587369832819
TENT-5	-0.256319734695031
SNT-1	-0.256267568947401
TALD-1	-0.256161327719212
HAF-7	-0.255989805953313
CDH-1	-0.255883476571845
KPC-1	-0.255723156651467
F43C9.2	-0.255500217505461
F53E10.1	-0.255313421237079
MML-1	-0.255231710256593
R05G6.10	-0.255127357193859
D1086.8	-0.255099294653866
PMP-5	-0.254897926233881
UNC-112	-0.254810327658422
MPZ-1	-0.254796918832663
C49F5.7	-0.254762773452916
RPS-27	-0.254634551642001
PAB-2	-0.254597914540127
T21D12.12	-0.254508644124239
F49C12.7	-0.254489799876853
C05D12.3	-0.254462536401191
EGL-19	-0.254419518877324
TAG-180	-0.254258350124107
KLF-3	-0.254162631109812
DVE-1	-0.254161551061528
GLY-6	-0.254106582115628
C10A4.10	-0.253946469938645
AAKB-1	-0.253931020761538
Y47G6A.19	-0.253926846253581
OLRN-1	-0.253861096727123
UNC-119	-0.253803300573101
INX-5	-0.25361043400841
FLR-1	-0.253571635740689
F58A4.2	-0.253538625888274
C54E4.5	-0.253444009811291
LET-4	-0.253435718886556
PAT-10	-0.25340762448595
MATH-3	-0.253403159980909
UNC-18	-0.253324002642765
GLF-1	-0.253016384977895
T04A6.1	-0.2528008624598
FAAH-3	-0.25272633251318
RGA-5	-0.25271829414178
CEST-4	-0.25265749157939
UNC-6	-0.252574339922276
NHR-3	-0.252435475577085
NCAM-1	-0.252427987259231
CYP-43A1	-0.252358092327705
RAB-6.2	-0.25222194820056
ILE-2	-0.251991316771107
SPP-8	-0.251890696673658
F44A6.5	-0.251877075073734
PAPL-1	-0.251749267033008
E04F6.9	-0.251689767691696
IFBP-1	-0.251436022518616
ADD-1	-0.250963668058724
TTR-36	-0.250889777459118
F23H12.3	-0.250708716011712
STO-5	-0.250564720313604
IPP-5	-0.250549740567645
R53.4	-0.250207241176668
F58A6.1	-0.250161874044907
Y102A11A.3	-0.249909649776622
MLC-7	-0.249747960718923
EGL-15	-0.249671616967397
F45D3.3	-0.249624343692082
F21G4.1	-0.249270412786566
HIS-8	-0.249245425988894
HIZR-1	-0.249127276033588
TAG-278	-0.248957732398669
COMT-3	-0.248770482088993
C11H1.9	-0.248652386252071
F21C10.7	-0.248578808663547
W06A11.1	-0.248569205356075
TTR-41	-0.24855716254648
UNC-7	-0.248268801378648
SQST-1	-0.248156121254381
SLC-25A18.1	-0.248097968093491
MIZ-1	-0.248088031992021
F44A2.3	-0.247876939402247
SGCA-1	-0.247875585827307
F26A10.2	-0.247865568511639
PMP-4	-0.247780004080789
PRX-6	-0.247751420046645
R07E4.1	-0.247627211987748
NCR-1	-0.247504611963543
RIL-1	-0.247491600345768
RHGF-1	-0.247148167676492
ALDO-2	-0.247099391372871
F17C11.4	-0.247053207893682
TOM-1	-0.246917870688965
Y37D8A.6	-0.24676322864882
D1086.6	-0.246718852965736
C44C1.1	-0.246712544570579
PTR-11	-0.246362757900642
NHR-121	-0.246312461976743
LIPL-7	-0.246234043906842
UGT-49	-0.246094216893521
C26B9.3	-0.24606229884942
PMK-1	-0.246027887661807
EXL-1	-0.245975983016242
H20E11.3	-0.245753777008341
FLP-16	-0.245414677995271
F56F10.1	-0.245221773920977
PXL-1	-0.244946774027689
F56D6.17	-0.244886763662954
F18G5.6	-0.24486007543476
SMA-2	-0.244643583334826
F55A11.6	-0.244641146737858
LYST-1	-0.244614866733101
C49F5.3	-0.244529204279412
TTR-31	-0.24447723318323
COL-125	-0.24445845339422
HACL-1	-0.24444247106697
MAB-31	-0.2443640790069
SEC-61.G	-0.24428772611993
SHW-1	-0.244088911060249
F46H5.7	-0.243991668715073
F17H10.1	-0.243978105932859
F10E9.12	-0.243807410501999
CEST-26	-0.243711393194471
CYP-33A1	-0.24359094885368
C34C12.6	-0.24338523157615
SAEG-2	-0.243195928200913
MAB-10	-0.243021361921927
NAS-32	-0.243016894108476
NKB-3	-0.242933502512756
SWAN-1	-0.242932848624343
Y45F3A.4	-0.242849832036232
Y32F6B.1	-0.242583636580569
LIN-29	-0.242476555644946
UNC-5	-0.242330164952254
DPF-1	-0.24227104583274
ADS-1	-0.242081665460953
F42C5.9	-0.241669140559464
CAMT-1	-0.241658123557355
R10E8.7	-0.241544737006389
ROL-1	-0.241439352421724
K10D6.4	-0.241420545331256
C04G2.10	-0.241321531633378
C18C4.7	-0.241321504006959
R04A9.3	-0.241130024070291
RPL-17	-0.241115877237469
EFHD-1	-0.241048889062201
CLEC-51	-0.240936874123196
SDHA-1	-0.24086232819913
EPIC-1	-0.240839276398593
GBH-2	-0.240750046895635
PRDH-1	-0.24074022917104
TXDC-12.2	-0.240672003962201
CPR-5	-0.240543194249868
D1086.7	-0.240493858120904
RPS-15	-0.240487538794678
Y105C5A.24	-0.240435509751267
Y20F4.4	-0.240406318157433
ACE-2	-0.240400202097685
CUT-4	-0.240247570261783
ZC250.4	-0.240220242250113
F35B12.10	-0.240215005459821
C04C11.1	-0.240190632195246
F40F8.5	-0.240071996086374
GTL-1	-0.239998009941397
DPF-2	-0.239863029571468
GLCT-6	-0.239752946355504
INX-2	-0.239596152922116
Y102A11A.2	-0.239518058054563
SNB-2	-0.239449413292021
F58F12.1	-0.238990980488763
TWK-26	-0.238982619595123
DNJ-14	-0.238861369550683
COL-162	-0.238838284500342
KLO-1	-0.238812006256001
DRL-1	-0.238705966833127
B0250.5	-0.238693554668208
ABL-1	-0.238637351731061
Y67H2A.9	-0.238519174968758
MTPN-1	-0.238355931826195
HLH-30	-0.238146060261262
RPS-8	-0.237847891965525
FIP-5	-0.237781371505966
PKG-2	-0.237601610600191
CTEL55X.1	-0.23756223181536
R09F10.1	-0.237491015274303
R11A5.6	-0.23743892773407
NHX-9	-0.237373720492216
SRR-4	-0.23733286514508
NHX-3	-0.237100513425511
NAC-1	-0.237096506443752
Y95B8A.6	-0.236995456963969
DHHC-9	-0.236982469791175
GRD-14	-0.236791552099877
DSC-4	-0.23676772245359
D1005.2	-0.236673090572719
C15H9.9	-0.236487600898771
KLU-1	-0.236474472384199
CYP-25A1	-0.236371342489102
MFSD-8	-0.236370469023261
NLP-6	-0.236329281504924
NHR-138	-0.23625706834128
C01B9.1	-0.236254159705514
W02B8.1	-0.236150230562602
LINC-129	-0.236114794215052
NEX-1	-0.235746665539737
LFE-2	-0.235712337555359
W06A7.2	-0.23563336089872
COX-5B	-0.235494033045603
R08C7.12	-0.235296268633219
SWT-7	-0.235287410274269
W02B12.1	-0.235259573432451
F32A5.4	-0.234967904368376
TMEM-24	-0.234864553106135
UNC-78	-0.234849513554533
EGAL-1	-0.234778447487513
CBP-2	-0.234528853674661
T19D12.2	-0.234499723573848
C24A3.4	-0.234472662425008
CPZ-1	-0.234462423641398
Y48G1BR.1	-0.234364254131662
COL-92	-0.234255754577563
F09B9.4	-0.234211159094694
K02F3.9	-0.234162900133603
FAR-8	-0.234114983597663
TTR-47	-0.23402006127022
DLG-1	-0.2339207738808
PEPT-3	-0.233804973278965
NHR-43	-0.233534958404322
CEST-15	-0.233304449953677
SFXN-5	-0.23322365517451
F36A2.7	-0.233191509536901
AQP-8	-0.233178151701983
PTR-24	-0.23298758164503
SOX-3	-0.232942608012675
K05F1.6	-0.232839126534857
M01H9.4	-0.232735335630063
C17C3.1	-0.232539571647824
KEL-8	-0.232532358421152
UNC-63	-0.232443716778561
F49C12.6	-0.232407080055996
CLEC-85	-0.232246041366586
DRD-5	-0.23213860211211
ZK742.4	-0.232125683454516
GPA-7	-0.232034045104176
HUM-4	-0.232014314637138
COL-176	-0.232011176395307
GOB-1	-0.232002074314396
CEPT-1	-0.23191353337646
C52D10.3	-0.231907585937118
PSSY-1	-0.231884657599607
CPI-1	-0.231796642722755
ABHD-3.2	-0.231644349040758
LGC-34	-0.231538766268802
ANMT-3	-0.231483125286592
NHR-79	-0.231470358937009
C05D10.4	-0.231280708608405
ALH-13	-0.231173980791469
RPL-11.2	-0.231168704036632
W05E10.1	-0.230883246320918
Y71H2B.4	-0.230560285193491
PDE-6	-0.230513564726853
AAT-3	-0.230387057301779
C49A9.3	-0.230371797950218
C50F4.1	-0.230322134062238
F27D9.2	-0.230144072041607
LYS-8	-0.230053750570687
FBXA-14	-0.229996725340023
NHR-62	-0.229955227827799
SMP-2	-0.229565800444072
LGL-1	-0.229454988279389
E01G4.7	-0.229334572230757
PHY-2	-0.229113283737467
NHR-34	-0.229040043867614
T06F4.1	-0.22902123978909
EPPL-1	-0.228963541513829
CLEC-57	-0.228943860807041
BAM-2	-0.228923341345134
TTYH-1	-0.228824587783598
W05F2.4	-0.228760538808305
HPK-1	-0.228749649834948
CLEC-218	-0.22869316467923
TNT-3	-0.228627168751463
PTR-1	-0.228625562948462
VHP-1	-0.228585902902472
EGL-8	-0.228263631863068
C49C3.4	-0.228223693624747
LET-383	-0.22820008016739
C24B5.4	-0.228166144786635
NEP-12	-0.227927656467627
CAH-4	-0.227881155313907
GST-13	-0.227865853129916
TTC-36	-0.227829263669795
C34H4.1	-0.227779535516625
COL-76	-0.227684638108014
CALU-1	-0.22766156420464
DBL-1	-0.227561885787534
CTG-2	-0.227461785913837
Y105C5A.8	-0.227448120789857
F18E3.11	-0.227443050013219
NPR-36	-0.226930878510411
PAT-2	-0.226858652312817
VHA-2	-0.226684617814268
CLEC-258	-0.22657554797379
F44E5.1	-0.226238681019588
DCAR-1	-0.226184348588772
T25B9.1	-0.226061293130086
GRL-4	-0.225744933207821
PQN-35	-0.225691590123927
ULE-2	-0.225659550023436
Y51H4A.25	-0.225612917543212
ECH-7	-0.225521559425345
SYD-9	-0.225329596853953
COR-1	-0.225303032187272
M28.10	-0.224925474186398
COX-7C	-0.224921582912288
PCYT-1	-0.224920964789373
MRPL-34	-0.224832016975531
COL-63	-0.224801167632721
C04E12.4	-0.22471892653269
CNNM-1	-0.224694840557893
F25H5.8	-0.224488916215762
AMX-1	-0.224468857279713
CKI-1	-0.224325217055008
F39E9.1	-0.224238623084367
R02F11.3	-0.224229337375518
Y66H1A.5	-0.223972360516784
SLC-17.7	-0.223856407972711
C31C9.6	-0.223747921448682
DAO-2	-0.223484293051394
FOZI-1	-0.223450904514381
NSPC-18	-0.223429987766934
ZC506.1	-0.223410543689304
FAT-4	-0.22340927092356
T24D3.2	-0.223301543344511
Y41G9A.10	-0.223070243372445
F42G2.2	-0.223041063228937
PALS-24	-0.222920431020781
TAT-4	-0.222895020841411
C16D9.5	-0.222817706061962
C44H9.6	-0.222788614851094
ACDH-2	-0.222524437120784
F07H5.3	-0.22247650351477
F21A3.3	-0.222335464135169
CEST-32	-0.222321927085034
RNP-9	-0.222277105646625
Y17G7B.8	-0.222172829103048
CMK-1	-0.222103922750468
SKPO-3	-0.22207454150218
CYP-42A1	-0.222063115225687
F43C9.1	-0.221999961610576
C53C11.5	-0.22197413324453
B0395.3	-0.221971485448084
PQN-37	-0.221901358464666
T13C5.6	-0.221728748133865
K09C4.5	-0.221605240904433
F53B3.5	-0.221510430550742
ABT-4	-0.221271287862293
H29C22.1	-0.221124069037374
BEST-7	-0.221123913347856
GANA-1	-0.221118619953913
VHA-16	-0.221049104550359
ZFP-3	-0.221007662595208
REGE-1	-0.220979822743632
ZK1290.13	-0.220805467842027
HEX-2	-0.220790320411398
ZK154.6	-0.220626186764498
BLI-3	-0.22049215615888
TWK-1	-0.220442008862192
Y47G6A.22	-0.220391904053887
UGT-29	-0.220310221391687
C35A11.4	-0.220267134159789
ERP-44.2	-0.220249580371964
COL-106	-0.220212840417152
B0198.3	-0.220200409821475
PELI-1	-0.220120216669424
LIN-39	-0.220093528039153
F16F9.1	-0.220040014912439
CPB-1	-0.219932676256914
C32D5.7	-0.219830382149243
F43C11.7	-0.219809139711187
F17H10.2	-0.21971625161804
MUP-4	-0.219678935892978
IFP-1	-0.219669093016169
K10C2.7	-0.219667769946958
C37H5.13	-0.219514419973215
B0361.9	-0.219412446869316
DEL-5	-0.219350685536752
ERI-12	-0.219300557861161
LGC-22	-0.219296089259856
Y56A3A.19	-0.219242473333374
UNC-97	-0.219210799780557
ACR-15	-0.21917471349342
ZC373.2	-0.219161355364151
T19B10.5	-0.219144279948087
F40F4.7	-0.219090031857962
C50B8.6	-0.219048614837901
SESN-1	-0.218931366538768
H18N23.2	-0.218852508165994
MNM-2	-0.218848873499692
ATAT-2	-0.218805615702033
SKR-3	-0.218791211393894
T27E4.7	-0.218787663725879
SPTL-3	-0.218621080616077
F47D12.6	-0.218493686787017
T04F8.7	-0.218422147941469
NHR-173	-0.218344743368808
R03G8.3	-0.218124693822991
VAV-1	-0.218077033431012
F49C12.12	-0.218073330739768
MUA-3	-0.218058151010488
Y113G7B.14	-0.217866685462064
F53C11.1	-0.217813044303588
C50A2.3	-0.217813018099032
K09F6.4	-0.217620818794703
CD4.1	-0.217399251084277
DPY-6	-0.217235028002497
Y71G12B.35	-0.217037376120639
C44F1.1	-0.216712789914447
K04B12.2	-0.216629488777616
PQN-24	-0.216531703550418
ALG-1	-0.216515233535517
PTC-3	-0.216436499951302
F07G6.10	-0.216396853775278
INA-1	-0.216349059118687
PALS-23	-0.216309453777879
SULP-7	-0.216296193982159
F41F3.3	-0.216294707690214
ZK1307.1	-0.216143166278538
F56D5.6	-0.216056873875965
GLC-2	-0.216015234456449
F29B9.11	-0.215752334072096
F56F10.2	-0.215659808954577
PDFR-1	-0.215406911824254
CEH-14	-0.21540135400255
F02C12.1	-0.215378843893998
CLC-3	-0.215269845147189
LIN-33	-0.21522155189672
C09B7.2	-0.214820998730801
AH9.3	-0.214748676707349
VC5.2	-0.214737307726705
CEST-9.2	-0.214699608181393
PTR-21	-0.214618599807247
C18H7.11	-0.214616179357964
CLEC-67	-0.214612446771356
EEED8.3	-0.214492899603711
VHA-3	-0.214456779397692
AAT-1	-0.214366396545164
F28H7.8	-0.214154481140224
HLH-11	-0.214126831729102
PTR-3	-0.21411305430767
Y45G12C.1	-0.214080058375861
C17H11.6	-0.213970172136814
K10D11.5	-0.213935377627271
LRON-8	-0.213925627041611
C30F12.5	-0.213906749453942
LDB-1	-0.213860955912417
ETS-9	-0.213736927588981
CPR-6	-0.213582638068509
DHHC-1	-0.213581524725786
C11G10.1	-0.213508566037729
KLF-1	-0.213362978801261
Y54F10AM.8	-0.213359972794397
T23F2.3	-0.213169641726031
COX-6B	-0.213076815846546
F55H12.3	-0.213050513017684
F59E11.7	-0.212854227524764
K10B4.3	-0.21280759517152
CPX-1	-0.212766889092034
Y37D8A.16	-0.21271076618153
NAS-9	-0.212673659356098
RML-5	-0.212634555859785
NHR-134	-0.21256836990766
LET-522	-0.212546914661663
NHR-161	-0.212484523991566
DEX-1	-0.212302422172652
C48E7.6	-0.212256220128955
W04B5.3	-0.21214588594683
FRM-7	-0.21210785763194
BGAL-1	-0.212072173297654
SOX-4	-0.212035864211961
Y102A11A.1	-0.212013893969049
SNX-17	-0.21185971711872
T07D3.9	-0.211813795497163
LMP-1	-0.211753936108134
F43B10.1	-0.21169602783887
CPNA-1	-0.211641378918268
VIRO-2	-0.211589327149751
MRPL-55	-0.211573215067265
CKB-4	-0.211442262011971
TAG-343	-0.211296028574212
PFK-1.1	-0.211243824503527
NHR-31	-0.21124346156068
SCPL-3	-0.211242227137848
NOB-1	-0.211210646909888
R102.4	-0.211178023186239
NHR-106	-0.211175774666923
TAG-52	-0.211016045371311
MCA-2	-0.210915563324731
LGC-39	-0.210913422385573
F23F12.13	-0.210882524699003
SPIN-1	-0.210818053997493
TAX-6	-0.210694415797909
C55A6.12	-0.210661902890358
MUA-6	-0.210592502832465
C10C6.7	-0.210569230920945
NHR-8	-0.210494763834548
RPS-14	-0.210476279773351
NLP-31	-0.210276849360019
F13B6.2	-0.210274351847118
F42G10.1	-0.210192304959768
ILCR-1	-0.21012934378127
F35C11.6	-0.209999085495428
TTR-44	-0.209998470229861
F52H2.1	-0.209989473660648
PLPP-1.3	-0.209909167830649
DUR-1	-0.209862191313242
C09D4.1	-0.209802541683893
M28.8	-0.209801859284252
C32D5.8	-0.209642345407202
TWK-13	-0.209544310706617
IRX-1	-0.209519295231252
Y55F3C.9	-0.209457698351065
TRAK-1	-0.209428360521011
T21C9.6	-0.209237083073275
ASM-3	-0.209204172419968
F15G9.5	-0.209199032264218
TSP-14	-0.209165373583521
CYP-33C4	-0.209148557408588
SULP-2	-0.20903612759108
TRE-2	-0.208979644154876
RPL-28	-0.208928669777895
Y54E10A.17	-0.208881653042089
DHS-7	-0.208821169677774
MAGU-4	-0.20878705106046
T06A1.5	-0.208572394346448
C33G8.4	-0.208554263838569
NHL-1	-0.208244343204265
HPO-36	-0.208225952157527
LGG-3	-0.208101660182567
MOB-2	-0.208052344306569
Y106G6H.1	-0.208035172156835
COL-13	-0.207988131170288
PXN-2	-0.207920049088826
F47E1.4	-0.207843088773213
LIR-3	-0.207785454775068
GSTK-1	-0.207767524994403
TXT-14	-0.207708120252051
F52E10.4	-0.207674460240678
LIN-10	-0.207478108169026
NCX-7	-0.207463548389956
F46C5.10	-0.20741491893108
C01H6.4	-0.207302788536388
LITE-1	-0.207164211463722
EXC-7	-0.207153907433408
RPL-35	-0.207129309081812
C36B7.6	-0.207024443555815
RPS-12	-0.206986008092104
Y15E3A.4	-0.206884581036297
EGRH-1	-0.206870231713077
F09B12.3	-0.206377731409081
RHI-1	-0.206365119275947
COL-159	-0.206215186922077
F13D11.4	-0.206098596329559
C35B8.3	-0.206097371142372
T25B2.2	-0.206035110070143
ALH-10	-0.205893260098288
T20H4.5	-0.205835057634742
C09B8.4	-0.20565734506834
NHR-78	-0.205598096535115
KDP-1	-0.205465603938083
Y48A5A.3	-0.205454471295519
UNC-98	-0.205384912387057
D1007.3	-0.205254375322763
F55D12.2	-0.204881925221454
R10D12.1	-0.204818476987729
R11E3.2	-0.204690975282155
F19C7.2	-0.204677894978641
RPL-18	-0.20464445540356
CLEC-204	-0.204636190084665
F25F8.1	-0.204602447270951
CKC-1	-0.204491988630466
LBP-5	-0.204453345607906
F46H5.2	-0.204421416604257
C15C6.1	-0.204380300500222
ATP-5	-0.20427838921204
GLRX-21	-0.204252842248417
F29C6.1	-0.204220814224143
WDFY-3	-0.204122611910646
H41C03.1	-0.204115632660429
DRH-2	-0.204101817596541
Y37A1A.2	-0.204016696993851
F58H1.3	-0.20390023364712
ZK185.9	-0.203890434907093
SMA-4	-0.203849327105229
K04G2.9	-0.203802875375136
C14F11.4	-0.203795510813395
GEM-4	-0.203708242045317
ENT-7	-0.203684425013147
W03D2.6	-0.203326578139761
CLC-1	-0.203297201142805
F37H8.2	-0.20326085274775
KIN-29	-0.203219718095736
C34F6.7	-0.203177212107335
LTAH-1.2	-0.203113602518247
ENPP-1	-0.203069220895621
NHR-228	-0.202751731735893
TTR-24	-0.202704458755274
C42D4.1	-0.202693676897213
GOT-2.2	-0.202610593130408
FBXA-107	-0.202606552726329
F18C5.10	-0.202534016644145
Y38F1A.8	-0.202495052701372
TTR-5	-0.20246938933296
SYD-2	-0.202417304854514
DOD-17	-0.202327322647148
COX-4	-0.202225457820989
UCR-2.1	-0.202137054048858
VHA-17	-0.20203215594329
ZC266.1	-0.201945908588778
F59C12.3	-0.201789579802621
C25E10.5	-0.201761703832382
FBXA-38	-0.201695015222162
TXDC-12.1	-0.201382637922222
PKC-2	-0.201331492741313
R07B7.8	-0.201155161640364
C04E7.3	-0.201154122208948
C03H12.1	-0.201084770864372
FLH-3	-0.201066499462493
ACS-22	-0.201054995965329
PCBD-1	-0.200980136120515
CEST-35.1	-0.200821906264813
RNST-2	-0.200811186179965
TAT-2	-0.200742043782983
LACT-2	-0.200711236548291
ZIPT-2.1	-0.200663931663426
MEC-18	-0.20064681908235
FKB-5	-0.200641182339308
K09C4.10	-0.200587467641791
CATP-7	-0.200536297809096
ENT-4	-0.200530654694731
NIT-1	-0.200445417569569
DHS-5	-0.200398359303939
NHR-115	-0.200222262860364
VAB-9	-0.19995252578248
F22H10.6	-0.199857209604737
COL-91	-0.199760819374566
NEP-14	-0.199760236552391
C50D2.6	-0.199679785443507
RPL-14	-0.199639553274911
DRD-1	-0.199617789077996
GST-4	-0.199605648040832
GID-2	-0.199514625943006
EGL-23	-0.199506790851295
CWN-1	-0.199296820793875
ZIG-1	-0.199254108467174
DHS-19	-0.199065147465169
C39E9.7	-0.199039400721228
F10A3.17	-0.198819697899024
UGT-26	-0.198726616450839
F53B1.2	-0.198695522224708
K06A9.1	-0.198675664825024
C01B10.3	-0.198543257723272
TSP-15	-0.198472060458896
TDO-2	-0.198471947985663
T28C6.8	-0.198464239222788
DGK-1	-0.198403162799094
C02F12.5	-0.198258594734226
F32B5.6	-0.198233063622877
ZK896.3	-0.19809519031928
HRPA-2	-0.198088648053607
MSRA-1	-0.198077918309199
GSA-1	-0.197956455408018
MEL-32	-0.197916588631086
UNC-43	-0.197843307009868
F46G10.4	-0.197701641006038
D1025.10	-0.197503788280322
SRH-237	-0.197502043855702
R09H10.7	-0.197262346730163
C33A11.2	-0.19703308186946
SUR-7	-0.196990983951669
SLCF-1	-0.196779482572662
T01D3.1	-0.196743569970358
GID-8	-0.196709172150181
M04D5.3	-0.196663720191035
GAP-1	-0.196640286127749
RPS-30	-0.196607032662798
COG-1	-0.196575013320678
PYCR-1	-0.196560654660984
K09F5.6	-0.19654502197629
R10F2.6	-0.196483894194087
Y17D7C.3	-0.196471759549303
NHR-193	-0.196435824295799
F16C3.2	-0.196423909474611
UGT-39	-0.196246230130668
TWK-16	-0.196156507896128
CEST-6	-0.196101531741724
Y39H10B.2	-0.196078134303862
VHA-10	-0.196035813641959
VAB-23	-0.196012202490044
ZK1240.9	-0.195955904149351
ACDH-10	-0.195947373712921
T25F10.3	-0.195677576450422
IMMP-2	-0.195517975122525
FLP-11	-0.195496184266916
RPS-17	-0.195429011039246
HRG-10	-0.195327381389426
GCP-2.1	-0.195292593611757
Y43E12A.2	-0.195226121047608
C25F6.1	-0.195218134898093
F09E5.14	-0.195072554154624
CEBP-1	-0.195008098031725
W06A7.4	-0.194998302463097
PHO-13	-0.194992415819814
MATH-41	-0.194949025506358
IFC-1	-0.194929364051499
GST-6	-0.194845366747827
UGT-47	-0.194762282277318
DMSR-1	-0.194688008309332
CUTL-18	-0.194595746847855
T20F10.2	-0.194523540261435
UGT-5	-0.194511871517035
PES-23	-0.194384383190958
EFL-3	-0.194374983803187
TAG-273	-0.193997398131881
TTR-32	-0.193937253727884
LET-413	-0.193771892880112
F53A9.1	-0.193712177711383
HIS-1	-0.193517762305146
CLEC-91	-0.19349108508461
UNC-80	-0.193487533903634
Y37E3.8	-0.193362301174487
NHR-91	-0.193243999452695
Y39B6A.41	-0.193133457257655
E02H9.7	-0.193122585777322
SPON-1	-0.193068616040165
NLP-80	-0.193002749003942
MCT-3	-0.192983190608813
H34I24.2	-0.192908861968088
F23D12.7	-0.192820601902269
K09E2.3	-0.192815747438247
T11G6.3	-0.192761303281413
T04F8.8	-0.192715829350232
MCT-6	-0.192571795571639
ZC374.2	-0.192424446636777
ULE-5	-0.192280909731314
RBF-1	-0.192247458394937
NHR-22	-0.192200864002304
F55B11.3	-0.192100732536809
CPT-5	-0.191937020617148
CEST-2.1	-0.191934932799679
GST-39	-0.191611609506619
FBXC-52	-0.191548337455363
PAT-4	-0.191485244609008
F25B4.8	-0.19147868140041
C05D11.5	-0.191434213645212
KCC-1	-0.191149180116193
DHRS-4	-0.191135719291332
R09B5.11	-0.191040456837967
C24A3.2	-0.190965285769933
R05A10.2	-0.190838171589187
MRPS-12	-0.190836761520908
NHR-19	-0.19081389714215
CLEC-52	-0.19079996248619
CLEC-170	-0.190777562450151
W06D11.1	-0.190699129383607
AAGR-4	-0.190573286882661
R07C12.2	-0.19051701227356
NHR-212	-0.190492817747124
XBX-9	-0.190479575458256
LINC-63	-0.190471846888678
DAF-36	-0.190386287732885
Y53F4B.12	-0.19034054761417
VF13D12L.3	-0.190238023048526
K02E10.4	-0.190232056575112
F55G11.8	-0.190150707358374
SYM-4	-0.19010310215022
ATGP-2	-0.189972450787474
T07E3.4	-0.189921388200656
PTP-4	-0.189850388513554
DAF-5	-0.189799651738459
STO-1	-0.189781552264823
INS-17	-0.189695715344446
DC2.5	-0.18960981612958
SCD-1	-0.189538149578849
PAT-6	-0.189488578250833
GPA-12	-0.189453737566185
ZAK-1	-0.189350168296319
FLP-22	-0.189275316198654
F18A11.3	-0.189223128310704
K09F6.15	-0.189110412683792
ATP-2	-0.188959156278753
VPAT-1	-0.188932600309626
C34C12.9	-0.188909461499896
C05D12.2	-0.188901826821332
PTR-6	-0.188839597526992
AEX-1	-0.188681006651463
ILYS-4	-0.188606624609131
OATR-1	-0.188529537641586
Y11D7A.10	-0.188426402403292
C27B7.7	-0.188380048743403
MAGU-2	-0.188259128151887
FRM-5.1	-0.188185144149709
CYP-13B1	-0.188099919451106
F42F12.3	-0.188085434887817
NHR-210	-0.188001626706738
PRMN-1	-0.18776015271991
C32D5.12	-0.187696086678226
F37C4.4	-0.187654334968282
F47G3.4	-0.187590566042745
PQN-52	-0.187560424951177
HPRT-1	-0.187536790560581
RPL-39	-0.187330009314393
Y94H6A.12	-0.187232900091566
Y50D4B.2	-0.187131857134333
SCAV-4	-0.187109501378762
H42K12.3	-0.187095335360653
GEI-1	-0.186938098793901
NSY-4	-0.186903329810042
PQN-62	-0.186877959836746
PNK-4	-0.186862946292382
PGP-5	-0.186615303709119
SAGO-1	-0.186541538220455
F21C10.10	-0.186485517176133
CRB-1	-0.186463902416066
GLR-6	-0.186430764024774
SQST-2	-0.186373705114393
UBC-23	-0.186224348474409
EGL-6	-0.186202993191419
PRX-1	-0.186134897692978
ZIPT-2.3	-0.186040192829734
F52E1.9	-0.186017514405643
AMPH-1	-0.185968370756197
ARRD-10	-0.185852515401979
BTB-14	-0.185850802460824
UNC-10	-0.185567469301797
F10D11.6	-0.185548485199655
SEM-5	-0.185430208021952
PPAT-1	-0.185417065662592
C29F9.2	-0.18525371807117
C27A7.5	-0.185174367433133
CYP-37A1	-0.185142277398958
ACOX-1.5	-0.185124841183345
FAT-5	-0.184855895935347
R07G3.8	-0.184627655666017
GCSH-1	-0.184591092782501
RPL-34	-0.184522490425074
T19D12.6	-0.18449564143148
C07A12.7	-0.184334719384478
ZC412.3	-0.18425380355291
ACP-5	-0.184194355909183
C49C3.9	-0.184124544645066
RGS-6	-0.183987532241979
K02E10.6	-0.183900788278636
MBOA-7	-0.183878735667176
W01B11.6	-0.183823979872911
DNPP-1	-0.183816985642691
C30E1.9	-0.183773137733561
F36G3.2	-0.183745996540421
NPR-20	-0.183692012862725
C35C5.8	-0.183592441136272
GLB-19	-0.183560105141014
M04C3.2	-0.183472311676104
NHR-69	-0.183456419190056
ATF-2	-0.183434389071856
CPD-1	-0.183113066712429
TWK-8	-0.18310849671894
K08C7.6	-0.182986985919159
PAN-1	-0.182919430489684
RSF-1	-0.182909620320148
C01B10.6	-0.182869442690256
SULP-8	-0.182600911835694
K04G11.3	-0.182472640454628
SLC-36.2	-0.182463364567385
W01A8.6	-0.182381348385515
Y47A7.2	-0.182329403276412
UNC-89	-0.182279569261948
F26E4.3	-0.182272304588924
AEX-5	-0.182143360164814
ACY-3	-0.1820720390481
ZK185.5	-0.181944543343564
BCF-1	-0.181898465293053
COL-110	-0.181764060514563
F14B8.5	-0.181737452425872
FBXA-27	-0.181573302165444
LIN-42	-0.181533261314956
OAT-1	-0.181521355416901
ARRD-14	-0.181488800890281
K02E11.4	-0.181486013057525
F40H3.1	-0.181336941639821
LGMN-1	-0.181147490148148
NOCA-2	-0.181108849222356
SYX-3	-0.181073288680235
TMC-1	-0.181008296828023
MPST-7	-0.181004881446071
COX-6C	-0.181003629531795
Y44E3A.1	-0.180998859172243
CPT-2	-0.180876726189784
EMC-5	-0.180562715416098
Y39G8B.2	-0.180541072647783
F22B8.7	-0.180464353323522
TWK-17	-0.180412358957098
ACD-2	-0.180382126191543
ZC443.3	-0.180373267220225
R09A1.3	-0.180262424748648
C23H5.15	-0.180048646129584
NHR-35	-0.179815216060483
F58E1.13	-0.179782522155174
OAC-20	-0.17977939558255
SIR-2.3	-0.179706428075774
ADT-3	-0.179631183351687
C14A11.9	-0.179480842613762
ZK813.3	-0.179472450043799
ZK896.5	-0.179430191715848
K09F6.6	-0.17942067725923
F37B12.1	-0.179415112786778
TRA-3	-0.179336395321161
LTD-1	-0.179328428607105
ABT-2	-0.179152112812631
DHS-21	-0.178977850214915
C17C3.15	-0.178951148945612
CPD-2	-0.178901583476357
Y37D8A.19	-0.178861518617194
PRDX-2	-0.178770956268306
RPC-11	-0.178748352602424
RIG-1	-0.178714561821178
RPS-20	-0.178624363682676
FBXA-26	-0.178602056515229
T23B12.11	-0.178589829352597
TPS-2	-0.178504425122634
ZK512.7	-0.178461337426818
F53F10.1	-0.178414184742342
MRP-3	-0.178262873418631
C53D6.7	-0.178146440028636
SAEG-1	-0.178096700515451
T28F4.1	-0.178042151960251
PTRN-1	-0.178024314543964
R03G8.4	-0.177773230903439
SEC-15	-0.177757461247286
F11D5.1	-0.177736515763876
PES-7	-0.177664554078596
CST-2	-0.177588695091432
HAAO-1	-0.177421584301889
COL-175	-0.177400808342663
HPO-19	-0.177355793809643
ASP-4	-0.177341173879132
SWT-3	-0.177338891669759
F40B5.2	-0.17725486937625
GLB-13	-0.177239333351146
R03H10.1	-0.177192069754034
F01G10.9	-0.17718995425675
CYP-36A1	-0.177178244480627
RGS-7	-0.177107738501714
F10G2.1	-0.177080235942492
F36G3.1	-0.176967397852434
GRD-10	-0.176941160933043
HIS-2	-0.176912201030425
ZK1055.6	-0.176829452390628
W03F9.11	-0.176804170989311
TAG-209	-0.176762313613909
ADD-2	-0.176604795666385
VRP-1	-0.176596330643321
GLNA-1	-0.176496991303483
ASP-3	-0.176456341772237
VHA-13	-0.176253866350014
GADR-6	-0.17615591512368
RPL-15	-0.176099716535719
LGC-32	-0.176088398070193
DHS-29	-0.176087809035727
COL-145	-0.175943056790851
CDH-3	-0.175826082840353
C01C4.3	-0.175798209934839
ZK1290.5	-0.175766090846797
CPG-22	-0.175748355087224
K10C2.8	-0.175718818543483
C49A9.4	-0.175653992553287
ZK1240.2	-0.175556792046448
NEX-2	-0.175541113997848
T05E7.1	-0.175418759144122
K11D12.11	-0.175381867119366
DOD-24	-0.175367683312008
RGA-9	-0.175250915860083
ZK632.9	-0.175169166798727
F52E4.5	-0.174991742673399
SGCB-1	-0.174980119585935
ACS-21	-0.174973458580654
GFI-1	-0.174940125510069
CGT-2	-0.174898557646583
K03B8.8	-0.174677627772539
NHR-100	-0.174657202673526
C29G2.6	-0.174625613381355
B0303.7	-0.174541667097998
Y43F8C.3	-0.174476634720274
LON-2	-0.174372956632695
FBXA-59	-0.174354774315342
Y57G11C.31	-0.174341049551295
ACN-1	-0.174162695677378
CEX-1	-0.174113980804871
SHK-1	-0.174024326485019
D2045.8	-0.174011188579075
DHGD-1	-0.173976295431979
SLT-1	-0.173940867005582
PTP-3	-0.173892844014263
MAGI-1	-0.173756804146467
PDE-1	-0.17369641154975
CNC-3	-0.17368590643643
RPS-21	-0.173685901198761
GLY-19	-0.173682581342807
R06B9.5	-0.173634726528818
B0222.5	-0.173630344817422
VHA-8	-0.173460057133149
RPS-29	-0.173444237047395
MEMO-1	-0.173388764165644
RPY-1	-0.173326493741431
RNCS-1	-0.173289820489401
C06H5.8	-0.173283008421119
Y38F1A.2	-0.173282627353087
RLA-1	-0.173063890818852
VHA-19	-0.172919077148801
F45E4.5	-0.172906759204329
K12C11.6	-0.172824053830304
VHA-1	-0.172804189997224
DRR-1	-0.172738659865553
SMA-1	-0.172729206008119
WRT-9	-0.172693694568379
ZK669.2	-0.17255456887234
DHS-30	-0.172553583095777
ACY-2	-0.172415167284563
MTP-18	-0.172393725464004
ILYS-5	-0.172324048591351
RPS-10	-0.17225039082319
M03B6.4	-0.172137430768777
F08F3.4	-0.17209993066561
K01F9.2	-0.172092314626824
T11B7.5	-0.172056446269926
MKK-4	-0.17198385929304
CLH-1	-0.171891698620805
Y46H3A.4	-0.171765145485623
D2007.1	-0.171745637042827
ZK418.6	-0.171663865106108
R02F2.8	-0.171585560885701
Y49E10.4	-0.171557010641915
T04F8.2	-0.171487904818178
RFIP-1	-0.171469392457581
CYP-34A8	-0.171459614437501
D2021.4	-0.171443115677764
LBP-7	-0.171348883974745
D2005.6	-0.171331376572687
COL-107	-0.171221472174823
Y14H12A.1	-0.171128227489196
Y55B1BL.1	-0.170971753489621
C44C10.11	-0.17095287565358
OAC-14	-0.170745823575903
ADT-1	-0.170633511037444
Y60A3A.21	-0.170441274458864
JPH-1	-0.170427900294804
C34F6.5	-0.170407094264447
LPD-9	-0.170402061578284
PGPH-3	-0.17036042080733
MADD-3	-0.17029847359776
GER-1	-0.170253396963529
F17C11.12	-0.170202680619606
GLB-20	-0.170135990942393
Y67D8C.23	-0.16996576647397
F41E6.12	-0.169956130516032
KLP-13	-0.169945160344123
C16C8.20	-0.169908617566208
IMMT-1	-0.169899828206334
D1086.3	-0.169888424801983
ORA-1	-0.169854273012062
M02B1.4	-0.169658726747203
FAT-7	-0.169654343612278
T02E9.5	-0.169572554276293
NHR-20	-0.169549211324948
SUP-10	-0.169542225433285
NAS-11	-0.169512134053025
PRX-5	-0.169475550291471
NHR-204	-0.169445857888888
R12C12.9	-0.169368926823727
E04F6.15	-0.16934228411925
UNC-51	-0.169265972706764
F37B4.10	-0.169226523905981
NUO-6	-0.169170092163016
LIAS-1	-0.169169354853314
VPS-45	-0.169131299637409
GLO-3	-0.169117222835663
F47B8.3	-0.169092876398547
ZK813.7	-0.169047777912372
COL-39	-0.169001102088016
MIF-2	-0.168990188440122
K10C2.14	-0.168978829818331
PTR-5	-0.168613965289788
C44C10.9	-0.168542617201578
CYP-32B1	-0.168539907623143
UGT-24	-0.168489580200092
TAG-243	-0.168414141029885
RPL-33	-0.16840537098999
H12D21.10	-0.168379462473838
PRK-2	-0.168372102582056
Y53G8B.1	-0.1681937919492
F58F9.4	-0.168156332873658
RPL-16	-0.168080810466327
F48A9.2	-0.168020925267232
C03B1.14	-0.167964970008288
SET-30	-0.167962482488243
Y70C5A.3	-0.167922466884247
PTR-18	-0.167876444072035
INSO-1	-0.167848881098479
TLI-1	-0.167828836718579
C53B7.3	-0.167780349161137
T02D1.8	-0.167748758754091
B0457.6	-0.167689780578065
MLP-1	-0.16761824742769
RAS-2	-0.167616348762196
COL-10	-0.167601936070226
AMX-3	-0.167561322276537
PXD-1	-0.167560358215646
F59E11.5	-0.167471235128878
LST-2	-0.167442961436733
DHP-2	-0.167393791485796
STAU-1	-0.16735387894156
R07E3.4	-0.167321877499422
C16D9.4	-0.167161486579014
LRON-14	-0.167159438616582
R09F10.5	-0.167089743368169
UBC-19	-0.167045777983399
F46F2.4	-0.167008979696326
F09F7.5	-0.167007497460727
PAT-9	-0.166949625421711
CEH-60	-0.166943897093475
W04A4.6	-0.166874937007966
LFOR-1	-0.166847845751122
AC3.5	-0.166833277168847
KRI-1	-0.166717631537736
PUF-9	-0.166714432562825
DAAM-1	-0.166711843670641
TTM-2	-0.166679257157717
UNC-86	-0.16667452927458
SHC-2	-0.166625119676633
W05H12.1	-0.166579988015889
COL-129	-0.16651770580093
C32E12.4	-0.166496678062591
Y62H9A.4	-0.166460654402345
C34F11.8	-0.166430994290864
GALT-1	-0.16642876099186
T07D3.4	-0.166358503999443
NCX-3	-0.166260700193895
B0310.1	-0.166248614788888
C10G8.8	-0.166214666597329
K02D10.4	-0.166202827761864
CHTS-1	-0.16618860892095
SMS-2	-0.166090543074782
ROMO-1	-0.166071783429036
CEST-25	-0.166052813985727
LIN-1	-0.16595035754781
C17H12.8	-0.16580307634792
K07C11.8	-0.165670656687647
CTSA-2	-0.165639748311829
R11H6.6	-0.165558362246516
PLC-2	-0.165533720125205
C05D9.9	-0.165423467730279
TTR-46	-0.165334317084176
F54E4.2	-0.165330377363843
F08G12.3	-0.165179254063589
SDZ-8	-0.165117679638177
F13B12.2	-0.164974851438454
DSH-1	-0.164944254544075
F46C3.2	-0.164863267152703
VHA-9	-0.164832314010822
COL-154	-0.164825954931132
F31F7.1	-0.164756264371801
IGCM-3	-0.164734016991054
AAK-2	-0.164580759289897
RSU-1	-0.164554141124243
F02D10.6	-0.164358994893745
PTL-1	-0.164355326774294
FBXA-60	-0.164337189502473
COL-161	-0.164334588506257
C08F11.13	-0.164330244390935
F47E1.2	-0.164182568681229
C44H4.4	-0.164166213643193
MBOA-3	-0.164098104897648
T04F3.1	-0.164007923093642
UNC-96	-0.163938212762864
MEV-1	-0.16392744468583
UIG-1	-0.163809066853131
F22B7.9	-0.16377184733462
C07D10.5	-0.163761613371842
E01G4.3	-0.163698622449919
CNC-7	-0.163678419953947
Y82E9BL.18	-0.163628964760511
C33G3.4	-0.163626152589656
T19A5.3	-0.163524386794634
TTR-48	-0.163461401624519
T24C4.8	-0.163421638349184
MLTN-9	-0.16336755404725
SLO-1	-0.163333814614092
CTBP-1	-0.163195949256903
BEST-3	-0.163089415018061
SNT-5	-0.163056499190173
C53A5.16	-0.162952206617463
T23E1.2	-0.162949193301397
Y44A6D.3	-0.162943657757869
NHX-1	-0.162936094661062
METL-9	-0.162929677321837
COL-49	-0.162899646653276
F34H10.3	-0.162894285391979
CRTC-1	-0.162824283282427
T19E7.6	-0.162797605948845
C23H3.2	-0.162786773847067
RPS-0	-0.162750748311118
TSP-8	-0.162621139343665
FMIL-1	-0.162603405384094
DCT-6	-0.16243456533493
CEST-12	-0.162388702438409
GAP-2	-0.16232613206637
RLA-0	-0.162244798613763
F17A9.4	-0.162195665815009
C25A11.2	-0.162153652439775
M162.5	-0.161984199972983
F16F9.4	-0.161928145644618
F22H10.2	-0.161906774396206
AGR-1	-0.161867558014996
NLP-73	-0.161804514240351
EGL-10	-0.161756700801922
LIN-11	-0.161624710467927
VHA-14	-0.161586965998908
CLEC-187	-0.161541871961982
AHA-1	-0.161463464355982
H11E01.2	-0.161454897866964
SOD-3	-0.161286731975675
F45E10.2	-0.161151270139096
T28D6.6	-0.16109577139422
T19C3.5	-0.161046766462654
EGAS-3	-0.160936294679376
Y71H2B.8	-0.160875340743807
RPL-10	-0.160865101917351
UNC-73	-0.160859570718517
T01B6.1	-0.160827905378396
RPL-25.2	-0.160786966847021
C44E12.1	-0.160748624368703
ACY-1	-0.160734093862961
UNC-62	-0.160714458342469
C43E11.9	-0.160400354131173
FBXA-180	-0.160372037064338
MATH-20	-0.160340044753669
TWK-42	-0.160153532616091
ACL-5	-0.160145220635966
T02B11.4	-0.160136798964299
SOX-2	-0.159983950670043
F07A11.5	-0.159981599756112
SCD-2	-0.159927190827263
Y67A10A.10	-0.159867023113292
H41C03.3	-0.159837312206077
Y43C5A.3	-0.159830058736908
RPL-26	-0.159758304614362
T13G4.4	-0.159752104898527
Y58A7A.1	-0.159741889713816
FBXA-191	-0.159721504992137
STR-7	-0.159717603081285
RPS-9	-0.15971252857638
EEF-1A.2	-0.159639385322162
F31F4.1	-0.159538554538416
K10D3.6	-0.15952984642455
FOS-1	-0.159386131299968
F36G9.3	-0.159268953018933
Y66A7A.7	-0.159236666721124
R10H1.1	-0.159231354740282
C08D8.1	-0.159102078148171
K11D12.7	-0.159043449941699
BTB-16	-0.158984269367998
T03D8.6	-0.158977320520607
F26F12.5	-0.158934389576912
MAB-7	-0.15883834644179
T13H5.6	-0.158837514778137
K07B1.4	-0.158832297953474
Y67D8C.9	-0.158824157507177
TPS-1	-0.158814120973194
KLU-2	-0.158711301720254
GRH-1	-0.158643924771641
RPL-12	-0.158616272312
ACDH-7	-0.158537701127246
R13A5.10	-0.158509864335762
T05H10.8	-0.158484153444993
GRK-2	-0.158409799376345
Y37A1A.3	-0.158376508983322
K08D10.14	-0.158213248706229
MRP-5	-0.15820578528639
CYP-33C7	-0.158179431495549
F59B10.4	-0.158142274575201
ARX-5	-0.158099348695713
TAG-241	-0.158080497630209
HOT-1	-0.158059713673658
K07A1.3	-0.158051372138683
OBR-2	-0.158045314020329
IVNS-1	-0.157945284608604
C08G5.7	-0.157895507865737
F44G4.2	-0.157884875706296
TRE-4	-0.157835832850931
K04F10.1	-0.157732177928911
T19H12.3	-0.157723380326709
C25D7.5	-0.157697851910294
F43D2.6	-0.157671291451561
F38E9.1	-0.157560478567041
F38E11.9	-0.157537226476122
NEKL-2	-0.157491540873881
ZK909.6	-0.157419597314702
ERGI-3	-0.157379844251633
K09H9.7	-0.157269206274414
Y57A10A.14	-0.157255210004277
CLEC-199	-0.156311884692927
T23B5.4	-0.15626468943535
SUL-3	-0.156186531432666
C08B6.3	-0.155998376230278
ABTS-3	-0.155920792809775
HIS-3	-0.155892710485311
F41D9.2	-0.155886426381929
ASNS-2	-0.155886060804082
Y75B8A.28	-0.155802139709284
TBX-9	-0.15579839357629
EGL-30	-0.155773586086933
HOSL-1	-0.15571131226051
C09D4.2	-0.155635720979855
T28C6.7	-0.155632116743432
NHR-107	-0.155487625664963
C41H7.2	-0.155459985295937
COL-41	-0.155331581815715
Y40C5A.4	-0.155323212197695
MFSD-12	-0.155285166141073
F57A8.1	-0.155281286967778
ACS-17	-0.155258131054242
SPP-1	-0.15524649059917
R07E3.1	-0.155129137142871
C54C6.7	-0.155101200820883
NLP-1	-0.154954875976878
COX-5A	-0.154830968978075
NAC-3	-0.154756573705168
Y92H12BL.4	-0.154734056219306
C13C4.6	-0.154730848371232
MYRF-1	-0.154641259491409
Y34B4A.7	-0.154621919617285
CAL-2	-0.154589924211401
LAM-1	-0.154550023451319
DHS-14	-0.15449583579155
E04D5.4	-0.154342257080983
GPCP-1	-0.154228510452704
DPY-3	-0.154208265453762
RGA-2	-0.15410821458377
APY-1	-0.154101953236744
ACER-1	-0.153949123636978
DPY-13	-0.153925998089455
FBXA-80	-0.153831074809569
MAPH-1.2	-0.15363403168689
ACBP-3	-0.153557866083366
Y37E11AM.4	-0.153508291393501
F25B3.5	-0.153476947329179
GLB-3	-0.153404032098186
SDHD-1	-0.15339766561018
F53H4.2	-0.153319782185104
F08G2.7	-0.153226428646513
HIS-6	-0.153219200034543
UGT-12	-0.152893759255262
SPL-1	-0.152764732188852
F45D3.2	-0.152741287668308
F17A9.5	-0.152702035741807
Y39B6A.1	-0.152685149650953
ZTF-13	-0.152609313611242
PTR-12	-0.152471653978877
RPL-36	-0.15245648553983
K07D4.9	-0.152454995553233
SWAN-2	-0.152404653725263
K12C11.7	-0.152290663889148
UCR-11	-0.152238474996215
TWK-5	-0.152209799111449
RPL-1	-0.152132723536376
NHR-126	-0.152014722276035
F25B4.4	-0.151855224383991
K07H8.7	-0.151852562406376
RCS-1	-0.151823645485181
NHR-105	-0.151803251092264
C13G3.1	-0.151755231826502
HLH-2	-0.151695896749956
LRON-15	-0.151615504796875
C55B7.3	-0.15159438224378
PRX-11	-0.15152801272236
DDP-1	-0.15150579178579
M117.1	-0.151477286882245
D2096.7	-0.151466555817044
T04A8.18	-0.151417537132854
F28A12.3	-0.151390433112665
NSTP-2	-0.15121830224578
NHR-136	-0.151216339817944
F39G3.5	-0.151207478634684
Y73F8A.26	-0.151189681983622
F27E5.9	-0.151152574311001
MRPS-16	-0.151141433764138
C28H8.14	-0.151138430721254
T19D7.6	-0.151054506398634
PQN-18	-0.151021697511743
Y51H4A.5	-0.150930352195216
Y46G5A.20	-0.150911718574885
F47G3.1	-0.150889019734731
RUND-1	-0.15082230533539
FLR-4	-0.150780653986786
T02H6.11	-0.150768235670647
C32D5.6	-0.150695102559876
CLEC-8	-0.150680470141916
D1086.12	-0.150653874667571
REI-2	-0.150542566761112
COL-133	-0.150542366274721
CEEH-1	-0.150518110816897
GLO-4	-0.150476500011276
K02E11.10	-0.150428319497741
F38E9.6	-0.150408140597544
Y47G6A.33	-0.150387556594899
R12E2.7	-0.150326911994601
MLT-9	-0.150265681534094
CYP-33E1	-0.150196313092484
SNX-27	-0.150073998311724
RPS-5	-0.150064971377612
MAK-2	-0.149948231138149
ZIG-6	-0.149836454038231
GPX-2	-0.149709225000131
Y57G7A.8	-0.149631126014373
EPI-1	-0.149603383784095
SKR-17	-0.149585001324889
TWK-39	-0.149521976722638
F36A2.3	-0.149488289231382
FIS-2	-0.149394478874356
MOP-25.1	-0.149328440697409
Y54F10AM.5	-0.14928772626038
INS-27	-0.149207340474555
C56G2.5	-0.149182587345767
T19H5.6	-0.149158769826326
DHHC-10	-0.149158713483739
RFT-1	-0.149155492392743
Y87G2A.2	-0.148977634575822
ZK6.8	-0.148913874294975
ETHE-1	-0.148912736459078
C50F7.6	-0.14889734247927
CCD-5	-0.148881150202852
M03C11.6	-0.148779839381022
K08C7.7	-0.148764441391931
TMEM-258	-0.148681578725187
RPS-19	-0.148652267607197
NIPI-3	-0.148610541566276
MYRF-2	-0.148526501960518
LINC-171	-0.148500701472135
B0393.5	-0.1484562379826
COL-124	-0.148447745665423
ZIP-10	-0.14838658889035
EGL-43	-0.148327705002627
WTS-1	-0.148324383092658
NMY-1	-0.14830269669819
F56D3.1	-0.148275165713299
T02B11.8	-0.148198593718121
F44A6.4	-0.148178246628057
RAB-19	-0.14810009560058
C10C5.4	-0.14805394864309
K10D3.4	-0.148048353584293
W04G3.5	-0.148008272144652
ZK484.11	-0.147938662191902
R07E3.6	-0.147916800481765
C25E10.12	-0.147911660832553
ODD-2	-0.147769889486217
CYN-3	-0.147754031327494
FKB-8	-0.147720555634709
K09H9.5	-0.147649491762314
F33C8.4	-0.14759274087576
E04F6.4	-0.147558113116723
Y54G2A.52	-0.147554250718314
R12E2.15	-0.147451813715408
C05D9.7	-0.147388685466949
K02E11.5	-0.147314468967739
SKR-14	-0.147314394427642
FLP-21	-0.147281171094717
SCRM-2	-0.147276415027436
CAM-1	-0.147238075250212
DAF-12	-0.147213480196379
VM106R.1	-0.147172610672147
ULE-3	-0.147125695065494
PCCA-1	-0.147121220441565
W01D2.1	-0.1470450585096
FBXA-170	-0.147035583771783
F18H3.1	-0.147034586390343
CNP-2	-0.146960625357049
ABTS-4	-0.146927730723199
VHA-11	-0.146924651932749
T01D1.3	-0.146923623879981
W03D8.8	-0.146913078184058
C32H11.7	-0.146911083768449
NLP-61	-0.146870755027604
K11G12.6	-0.14686024406957
D2045.7	-0.146645022648727
C39D10.11	-0.146514600444288
RPL-2	-0.146481650695251
ZK856.5	-0.146469219560049
SET-18	-0.146392302822459
K09E4.4	-0.14631892159965
ZNF-782	-0.146305939680023
CLIP-1	-0.146280711670745
ZK856.7	-0.146277867313288
BICD-1	-0.146237928203069
KMO-1	-0.146206266771124
Y113G7B.12	-0.146192062794068
NHR-7	-0.14618012772653
UGT-7	-0.146167833935779
ZK185.3	-0.146065102612117
T09B9.1	-0.145931536474959
W03G11.3	-0.145918991273013
C38H2.2	-0.145682911203485
F48F7.6	-0.145640315914872
GNRR-7	-0.145631635919114
LDH-1	-0.145383322504461
T11F8.2	-0.145370346838884
MRPL-19	-0.145369171928579
DYF-7	-0.145352453881969
CLEC-82	-0.145347951406014
CCA-1	-0.14531917683151
F47G9.4	-0.145078858004615
NLP-21	-0.14507418995642
MOD-1	-0.145066082665839
T26C5.4	-0.145036453237813
M176.11	-0.144833069207663
GLR-4	-0.144796723351041
EXC-13	-0.144783312049563
SLC-17.1	-0.144772811853984
PEB-1	-0.14476251059659
RPS-7	-0.144733055589019
W05F2.7	-0.14473067522066
EXC-6	-0.144667864094013
B0286.1	-0.144604214367595
ZK757.2	-0.144592135309249
INX-3	-0.144583310486383
DHHC-2	-0.144543656643042
CLEC-196	-0.144540049809943
Y62H9A.3	-0.144487070025359
F20G2.3	-0.144479479211706
D1054.18	-0.144448028987674
F33G12.6	-0.144439610556025
Y54G11A.7	-0.144374450410992
CEST-5.2	-0.144310082520246
CYSL-2	-0.144208484052888
T23B3.2	-0.144161762280181
F10D2.10	-0.144143875288076
F43H9.4	-0.144007795277067
C28G1.10	-0.144004258542638
PGP-10	-0.144003593717659
F56A8.5	-0.14393802095719
GLY-2	-0.143922678074215
Y73B6BL.31	-0.143850148528035
SBP-1	-0.143819454052893
PAMN-1	-0.143748653979683
GON-1	-0.143678214015051
POML-3	-0.14364152346641
Y57A10A.26	-0.143559182125257
C02E7.6	-0.143539809256219
C05E11.3	-0.143396652578613
LGC-35	-0.143387707960052
MFSD-10	-0.143384249256227
CRM-1	-0.143278604251858
Y116F11A.6	-0.143269452734364
K09F6.7	-0.143197087987304
TSP-10	-0.143116206108695
H11E01.3	-0.142987027907288
MTER-4	-0.142985456216694
F23H12.5	-0.142859688952236
H20E11.1	-0.142848573727976
RPS-23	-0.14284692063186
TRPP-3	-0.142814771931109
MRPS-25	-0.142781161881385
TIMM-17B.2	-0.142756056867306
Y71H2AM.12	-0.142741393955526
T28F4.4	-0.142732063065552
SOC-2	-0.142648296376228
CLEC-222	-0.142596163282973
UGT-54	-0.142557914142615
ALH-6	-0.142348133581768
FBXA-83	-0.142304351472517
MOCS-1	-0.142299391465986
F19C6.12	-0.142204533072442
LYS-2	-0.14210418736281
T15B12.1	-0.142100715767457
MRPS-33	-0.142063181701752
NHR-153	-0.142059695218624
COL-139	-0.141974419490764
C25E10.8	-0.141854284047757
COL-186	-0.14181677508496
Y34F4.5	-0.141778516165088
PCM-1	-0.141591342405814
CYD-1	-0.141578480543282
Y22D7AR.6	-0.141576431148441
Y45F10B.13	-0.141511945765869
CGH-1	-0.14149816230455
F43D2.2	-0.141432997666362
SFTD-3	-0.141372779242623
SGN-1	-0.141291151027205
RPL-24.1	-0.141242275258515
F20D6.10	-0.14121703998176
GCST-1	-0.141201964882528
RPL-30	-0.141143743646129
K04C1.2	-0.14109348274901
LGG-1	-0.141048763391019
NEP-26	-0.141042944862306
NUCB-1	-0.140818486140025
TRAP-4	-0.140817275087174
MEC-9	-0.140758477867307
COL-97	-0.140679256614069
MIG-2	-0.140587358289889
CYSL-3	-0.140586719987117
ARF-1	-0.140566336998042
MATH-34	-0.140561523592179
Y48G8AL.13	-0.140487459569341
Y45G5AM.6	-0.140414650029352
T20F5.4	-0.140373576322316
Y48C3A.18	-0.140360944883174
UNC-58	-0.140340928760856
T14A8.2	-0.140240831817344
T02G5.7	-0.140089592750836
OAC-54	-0.140071608901092
ANT-1.1	-0.140021527944233
EIF-1	-0.139925897389806
Y41C4A.12	-0.139821573434373
FLP-17	-0.139750436761239
CED-11	-0.139735554876947
DES-2	-0.139659317666523
COL-62	-0.13952919351568
CLD-9	-0.139419496187896
ZK287.1	-0.139400028171786
C25H3.10	-0.139394697876125
F07H5.13	-0.139341191933911
DRAG-1	-0.139319101180234
MTH-1	-0.13929265795211
Y2H9A.4	-0.13928771234253
TSCT-1	-0.139102790390275
CYN-5	-0.13904144358207
C34C12.4	-0.138957633204629
SMA-9	-0.138894696855656
H03E18.1	-0.138822985173703
NHR-80	-0.138613286101186
C13A10.1	-0.138612344775336
INX-17	-0.138561047331352
C13E3.1	-0.138546894637075
MSA-1	-0.138491146282291
UGT-21	-0.138469863048987
C26G2.2	-0.138413633557099
CLEC-173	-0.138308372955339
NHR-144	-0.138228115311334
WRT-4	-0.138090433304676
AAT-2	-0.137933994222509
MARC-5	-0.137917722395593
DNJ-27	-0.137917472061669
CLEC-186	-0.137853198656019
GID-7	-0.137841912208833
SRXA-10	-0.137808812826527
SID-2	-0.137791745130538
F36F2.1	-0.137790619829029
APC-10	-0.137685688309293
F48B9.3	-0.13759320717839
MIF-1	-0.137586037787048
OSM-10	-0.137568091308676
NLF-1	-0.137564240184202
F01G4.6	-0.13754005137989
Y15E3A.5	-0.13753032353046
GLB-11	-0.137498775753476
SBSP-1	-0.137395429250715
MAI-2	-0.13731203212619
C44B7.7	-0.137278696033312
F13H8.11	-0.137213716696208
TSP-6	-0.137211053775304
T14G11.1	-0.137116071065458
F15E6.4	-0.137000040228857
GCY-12	-0.136993639883131
SSP-10	-0.136988408585462
COL-12	-0.136902362399304
LEC-1	-0.136741636604632
C31H5.4	-0.136701111440906
TWK-34	-0.136693379856033
SLCF-2	-0.13669007590309
F54F12.2	-0.136663316259736
WRT-6	-0.136623861435642
F23H11.5	-0.136621016206528
KCNL-2	-0.136583732625961
RPS-26	-0.136515538485872
RGL-1	-0.136463597932509
IFE-2	-0.136395460368593
CHHY-1	-0.136387381274606
NLP-13	-0.136318292890765
F44D12.2	-0.136307573605282
ZK792.1	-0.1362467188196
F07F6.8	-0.136237151227994
PDI-6	-0.136178668635264
Y106G6H.8	-0.136150756092958
RIC-4	-0.136074034726301
PTR-20	-0.136017358055831
GST-19	-0.135960167491199
DPH-3	-0.135835263510428
KVS-4	-0.135801228925387
NHR-177	-0.135778912592627
T25D10.4	-0.135615456052538
CUT-2	-0.135566373927647
FBXA-146	-0.135476822239791
LEV-1	-0.135398721988499
CCCP-1	-0.135390510553306
C24H10.2	-0.135342455247245
MATH-22	-0.13533716890606
UGGT-1	-0.135286086992816
MIG-1	-0.135269374659944
T14B4.8	-0.135266698025546
C01G10.9	-0.135261590878079
Y47G6A.5	-0.135148669901156
T19C4.5	-0.135072762838492
C13C4.4	-0.134990354338867
R06A10.1	-0.134904081544634
T06A1.1	-0.134852897223189
PDF-1	-0.134780700370956
UNC-93	-0.134690705509036
T12B5.15	-0.134656112958598
Y97E10AR.1	-0.134600547700918
RET-1	-0.134569246900239
NADK-1	-0.134512355393294
MANS-2	-0.134396891232262
F58A4.6	-0.134369509311556
ANR-48	-0.134327173846973
ZC404.1	-0.134310268282759
FTT-2	-0.134258800702772
HIM-19	-0.134240938372834
ARRD-7	-0.134155618106327
C34C12.7	-0.134132978318692
Y51A2D.18	-0.134121468052036
SYM-1	-0.134090475627405
DHS-20	-0.134010457422816
DNJ-20	-0.133988310118836
RAB-39	-0.133923617516937
ACP-2	-0.133870166991403
NHR-109	-0.13385608991611
NAS-7	-0.1337536100127
PERM-2	-0.133746501224528
PHO-6	-0.133746311726162
C30F2.5	-0.133729389231122
Y50D4B.6	-0.133682818411942
UNC-9	-0.133678853106265
RACK-1	-0.133631585385725
SUP-12	-0.133601025691038
K02C4.5	-0.133584320507084
HID-1	-0.133540750488181
LIN-44	-0.133440101547663
UNC-70	-0.133366386523159
C46C2.2	-0.133358366099689
Y71H2AM.4	-0.13328815983772
C14H10.2	-0.13326403529132
DOP-5	-0.133180794362993
CLEC-154	-0.133161046516677
K10G9.2	-0.133118174745734
NHR-1	-0.133044336114
F13H8.3	-0.133031864302134
KSR-1	-0.132948894571107
SPC-1	-0.132897354368583
INX-1	-0.132876758322336
RMD-2	-0.132836150077777
F57A10.2	-0.132833644449316
CALM-1	-0.13277850943854
NDX-3	-0.132665507273818
CEH-20	-0.132658580644269
CATP-1	-0.132651604263416
RPL-9	-0.132636555299588
ACL-2	-0.132549937061537
COEL-1	-0.132541445956588
C34F6.11	-0.132500722254524
F58F9.3	-0.132485922402956
F16B4.4	-0.132439034077041
F15E6.3	-0.132249194183461
SCRM-3	-0.132090175720007
SYX-2	-0.132024213937915
PTR-16	-0.131988510318129
C43C3.4	-0.131977887178125
ZK180.6	-0.131893166664333
W10G11.3	-0.131890244304933
COL-138	-0.131806870885082
C03A7.2	-0.131799955102401
F19C6.5	-0.131792645809218
F27D4.6	-0.131617250779033
CLEC-72	-0.131613709735867
T23G7.2	-0.131540036721597
TWK-18	-0.13143135145869
D2096.11	-0.13142355552056
R02D5.3	-0.131344980585265
T19C3.3	-0.131285672905017
FBXA-120	-0.131207771939082
K01A2.5	-0.131150429643255
LET-268	-0.131049994096051
C08B6.10	-0.131010076540105
TTR-35	-0.130982159666748
F10G7.5	-0.13073873552659
B0281.3	-0.130703011141406
CKK-1	-0.130606969149538
Y71F9B.13	-0.130437876909595
NFKI-1	-0.130405478757986
R08B4.3	-0.130368570528355
RBM-3.2	-0.130227744337719
Y71G12B.31	-0.130101646464337
OTPL-3	-0.130042284041996
Y62H9A.15	-0.130018951376703
F13H8.1	-0.129979623365515
C45B2.1	-0.129913003868972
GRL-7	-0.129801100437987
MFSD-6	-0.129726594971483
F40A3.2	-0.129708168039562
T08B1.4	-0.1296591329194
CPR-3	-0.129648845359114
MTM-5	-0.129555277736579
IDH-2	-0.129534254906399
H03A11.2	-0.129508299352703
Y69H2.10	-0.129470783908404
T28A11.2	-0.129459779803039
EEED8.15	-0.129377725011366
B0228.7	-0.12930772978946
ELO-3	-0.129282046466607
D1053.3	-0.129249798639211
DMSR-2	-0.129216313825402
RBM-3.1	-0.129104249245803
C17H11.5	-0.128967023287101
OBR-3	-0.128959838824631
F31B12.3	-0.128878265139327
Y43F8B.9	-0.128720860438371
UGT-22	-0.128649039774928
LRP-2	-0.128591350675495
SFXN-1.5	-0.128530520086477
DH11.5	-0.128472433502439
C46H11.2	-0.128455872993322
FLP-25	-0.128449349429173
CBL-1	-0.128394634024853
TBC-18	-0.128365893526358
CPNA-4	-0.128321550717807
NHX-8	-0.128310895543451
C26F1.1	-0.128270987401771
F31E9.6	-0.128206204781705
LIN-56	-0.128191069517507
CNC-10	-0.128140721454276
T12B3.2	-0.128020979067734
NAS-33	-0.127917981484573
MOM-1	-0.127909915158729
T25D10.1	-0.12767128118384
ZK813.4	-0.127658549293879
SET-23	-0.127655941783389
NHR-76	-0.127596016939668
F54G2.1	-0.127571486980948
C26F1.3	-0.127555038156072
FRPR-9	-0.127497532578059
NLP-9	-0.12748164095054
NCS-3	-0.127477476350895
DAF-14	-0.127453141429421
Y43C5A.7	-0.127427118538948
EMB-9	-0.127419516809772
BEST-5	-0.127190516305657
PAT-12	-0.127158800215242
C07A9.12	-0.127085268174717
W09D10.5	-0.127073797686872
UNC-83	-0.127061280488667
TTS-1	-0.127054603192001
K05B2.2	-0.127050910174544
F25E5.4	-0.126920325016504
RPS-11	-0.126894284690959
MLTN-10	-0.126882171168053
F20C5.6	-0.126861828857805
C45G9.12	-0.126835790370759
F55G11.2	-0.126775484681027
ZK355.2	-0.126759388118979
RPS-18	-0.126720342512957
ATG-16.1	-0.126619468892225
FUT-4	-0.126569821286318
W10G11.19	-0.126514086325829
F18E3.13	-0.126416651451773
RML-3	-0.126394819207851
EPT-1	-0.126373422342271
T05C1.1	-0.126324059234455
F08G12.1	-0.126284428566272
T05F1.13	-0.12624183718952
SMA-6	-0.126205581256878
H35N09.2	-0.126177667195147
F26G1.2	-0.126164876636933
F26C11.1	-0.126103864465265
OSM-9	-0.126076134832472
CCG-1	-0.126045618529824
TES-1	-0.126037025592556
SEK-6	-0.125994592098668
F35C12.7	-0.125975260512992
RPL-13	-0.125957530949291
F54B8.4	-0.125948301079956
BRE-2	-0.125859515742125
CYP-33C9	-0.125747344428474
KYNU-1	-0.125746946668294
IGCM-4	-0.125669389903178
SLC-17.4	-0.125643483356633
T02C1.2	-0.125604745737456
M01B2.10	-0.125498839267793
ZC443.4	-0.125444462135653
F36D4.9	-0.125390872025183
VB0395L.1	-0.125375235878144
F40F8.3	-0.125303396165832
F59C6.8	-0.125220084010284
FLP-14	-0.125217956309703
GST-22	-0.125190502445874
ZTF-22	-0.125125438880222
F57B1.6	-0.125093322516663
SEC-61.B	-0.125054628449196
TMD-2	-0.125038198325573
INF-1	-0.124957528985177
NHR-256	-0.124823155255876
FBXA-51	-0.124820069042241
SNT-3	-0.124647944329994
ZK1073.2	-0.124561014653168
F52H2.5	-0.124519789581657
T01D3.6	-0.124469876974706
ZK856.16	-0.124360906473443
F46C5.6	-0.124310806054141
D1086.18	-0.124255606161953
NHR-226	-0.124232125269554
SLI-1	-0.124227692910682
F35H8.2	-0.124224027993314
FLP-24	-0.124202838915428
D2089.8	-0.124172520831141
C06A12.3	-0.124164800742612
F40H3.2	-0.124151904391381
Y17D7B.7	-0.124095766353377
F27D4.1	-0.124063570235155
ZK673.5	-0.124021136152565
F28B3.10	-0.123931411726207
C15F1.1	-0.123925201275359
STA-2	-0.123893197247719
ROL-8	-0.123855065263831
CEH-79	-0.123781937803622
FOX-1	-0.123753527619633
SEC-16A.2	-0.123735033805924
Y53G8AL.4	-0.123725002048484
GPA-17	-0.123658150312403
F36F2.2	-0.123603640116467
RPL-6	-0.123570369247606
C36B1.9	-0.123522126986185
RPL-21	-0.123452918826525
FBXA-190	-0.123445255498288
DPY-23	-0.123384763425163
Y73E7A.3	-0.12338324971492
SID-3	-0.123368426492065
H28G03.2	-0.123334107530294
VANG-1	-0.123296544928598
NPR-37	-0.123287639017855
TRIC-1B.1	-0.123200587132023
C25H3.9	-0.123166739339357
K09H9.8	-0.123008204737965
CPR-1	-0.123006318886083
FAAH-5	-0.122790457287559
CYP-14A5	-0.122782004093419
T28H10.2	-0.122610288331638
T26C11.4	-0.122608466334634
R11H6.4	-0.122410353873317
SEB-3	-0.122396876150637
Y32B12C.1	-0.122391661129685
K08D9.4	-0.122390444325077
CLH-4	-0.122318184141803
RPL-29	-0.122276912393743
F42G4.7	-0.122235620630685
ZK265.7	-0.122235058135703
GST-1	-0.122229602795398
C14A4.7	-0.122211649645376
DGK-5	-0.122208968121838
GLIT-1	-0.122192251400072
SCL-2	-0.122175738272276
NFM-1	-0.122167470979218
CRI-2	-0.122167097567305
PYC-1	-0.12214793424335
CRP-1	-0.122110456622953
FKB-3	-0.121934294592851
Y43F8B.2	-0.121910452070707
F22F7.7	-0.12184635694886
Y60A3A.25	-0.12183015348747
TWK-33	-0.121747892131588
CHA-1	-0.121738759971665
CNNM-2	-0.121702703756623
UGT-44	-0.121665909021466
E02H9.3	-0.121648605727449
C02F5.12	-0.121491268401282
Y34F4.2	-0.121462700294961
C02E7.7	-0.1214296462874
ACSD-1	-0.121377724077236
SYM-3	-0.121301902927843
AGS-3	-0.121241666066454
SAV-1	-0.121228942198676
TSP-21	-0.121212260516001
CLEC-147	-0.121090933781661
NSPC-9	-0.121085043214418
T01G1.4	-0.120990496736402
R102.2	-0.120928214032186
NEP-17	-0.120881733385458
SOD-4	-0.120841131400388
CYC-2.1	-0.120832767851645
C34H4.5	-0.120824157968283
COL-144	-0.120799111256812
ACL-4	-0.120775806839962
ACS-11	-0.120753895220183
T22G5.3	-0.120741199180742
RHGF-2	-0.120717411985467
SPP-15	-0.12069257667028
Y75B8A.32	-0.120680557433523
CUTL-28	-0.120650604262357
NUO-2	-0.120613613552212
NCK-1	-0.120612423865568
ELKS-1	-0.12060142746235
SEC-22	-0.120390758033071
DPY-5	-0.120293717241216
NSY-1	-0.120131597005956
ELO-9	-0.120068445603493
NHR-103	-0.120065737949017
DHS-6	-0.119956876392094
C46C11.3	-0.119925808395394
C14A4.6	-0.119908305313514
F23F1.4	-0.119902230172176
OAC-57	-0.119856942595566
UNC-84	-0.11971527930107
MEMB-1	-0.119654515420303
ZIPT-13	-0.11961304549207
FBXA-189	-0.119521922809386
Y48C3A.5	-0.119508070599885
Y57G11C.38	-0.119466325941034
MAB-9	-0.119414363389622
CSA-1	-0.119410390263956
CUTL-20	-0.119345672745723
F28B4.3	-0.119324496371131
ZC434.9	-0.119259739641127
F38B2.6	-0.119255550857221
C49A9.9	-0.119222685723891
F10E7.6	-0.119192058375095
LGC-25	-0.119122303257143
CEH-18	-0.119074191923003
Y69A2AR.25	-0.119073066228354
Y69A2AR.18	-0.119016639500844
ZIPT-7.2	-0.118964453880913
Y37A1A.4	-0.118851784952388
M03D4.4	-0.118710935499714
RGS-3	-0.118691225674523
LNTL-1	-0.118675315987117
RPL-31	-0.118604643023824
C38C3.4	-0.118560829785937
NCS-1	-0.118537210313713
CLEC-47	-0.118499460776366
TTR-59	-0.118496025636439
ARC-1	-0.118476049126209
MLT-2	-0.11847552286027
CPT-4	-0.118452179348907
LEV-9	-0.118339626793575
PMK-3	-0.118267812814716
E02A10.3	-0.118236905285044
GST-7	-0.118191096546596
CEST-2.2	-0.118185331651576
K05F1.10	-0.118179067127014
TBC-11	-0.118154888719583
GPX-7	-0.118084218024201
LIPL-1	-0.118040947173428
ZK1128.7	-0.117956931165113
FRPR-19	-0.11792872109208
ZK742.3	-0.117926520676105
DEL-6	-0.117911693779587
COL-88	-0.11789038870979
ARRD-19	-0.117882200523574
K02G10.5	-0.117840545087586
K09A11.1	-0.117804644287243
CUP-16	-0.117799800338391
TSPO-1	-0.117725175261547
F28C1.3	-0.117714343230965
FBF-2	-0.117613348547354
KIN-16	-0.117600622153379
TTR-30	-0.117584609031418
SULP-5	-0.117368220408935
FASN-1	-0.117326146982525
F58A3.3	-0.117323184347972
LPR-3	-0.117246619301902
MATH-40	-0.117229514486324
F18E3.12	-0.117224682462324
COL-116	-0.117198858122609
COL-137	-0.117078673107147
PQN-48	-0.117022451268715
CHIL-23	-0.116981655283815
FAR-7	-0.116949299507149
F35H12.5	-0.116893460680043
F55C10.5	-0.116892623240936
F48C1.15	-0.116857897567112
GON-2	-0.116815323800984
SFXN-2	-0.116813348212613
FBXA-67	-0.116812332410851
T28D6.3	-0.11677868238952
NSPC-17	-0.116772317463958
M03A8.3	-0.116698060256449
F41C6.4	-0.116635056175685
C29F3.7	-0.116548076516124
Y38H6C.23	-0.116504513282977
F58D5.3	-0.11649621314516
Y50D4B.4	-0.116408159172803
GST-21	-0.116338227513311
LRON-5	-0.116307816435762
POML-2	-0.116283819005683
Y46D2A.2	-0.116279316074884
F28B4.4	-0.116275317172037
Y71A12B.18	-0.116202871453056
F21D12.3	-0.116077071844364
UGT-48	-0.116041543602502
F57H12.6	-0.116032375258898
BCMO-2	-0.116014277610058
T23F4.2	-0.115993044906102
IRG-3	-0.115960322119706
TIG-2	-0.115926983308694
F17C11.2	-0.115877538007493
C49C8.8	-0.115858633174429
C27H5.2	-0.115851611540061
K08D8.5	-0.115837469419114
AIN-1	-0.115823550053067
CEST-27	-0.115822969406046
K12H4.5	-0.115807554529188
AFMD-1	-0.115798836723787
CEPH-41	-0.115774143196043
F47F2.1	-0.115746844201731
EIF-6	-0.115733519890173
C10C6.9	-0.115675494603146
Y71A12B.14	-0.11564100387343
C06B3.6	-0.115584956408092
M01H9.6	-0.115549963313241
F43G6.4	-0.115538644087381
TTR-33	-0.11553660580903
MATH-26	-0.115531025310114
ERGI-2	-0.115419112151388
F35D11.3	-0.115360860945358
K02F2.11	-0.115279379783589
MLTN-1	-0.115216617359438
F11F1.1	-0.115216508257435
F17C11.6	-0.115171316435034
Y45F10C.6	-0.115052534681018
C01C10.2	-0.11505132693615
LGC-45	-0.114927881747852
LURP-4	-0.11491084734359
F23F1.6	-0.114901683365762
NHR-36	-0.114865003807812
SAD-1	-0.114832150786724
C37A2.7	-0.114799749710914
DPY-17	-0.114787667153637
CPNA-5	-0.114737147306054
MLK-1	-0.114692901476925
Y42A5A.1	-0.114622709066705
LACT-4	-0.114591777827805
TTR-1	-0.114560446835383
EGL-46	-0.114539570064528
NHR-99	-0.11445293981881
DPY-7	-0.11434384910134
C52G5.2	-0.114332212730574
TRAP-3	-0.11432184274369
R07E5.19	-0.114244898837589
ALY-1	-0.114224358994935
T07D10.3	-0.114159179872286
COL-60	-0.11409744186433
GAR-2	-0.114087040812308
TWK-31	-0.114058118792378
Y116F11B.6	-0.11395464217621
RPS-22	-0.113938218454174
LET-2	-0.11391254936835
MOA-2	-0.113910259942388
K09A9.6	-0.113823962736012
PES-9	-0.113800184056151
NUO-4	-0.113765725258653
LET-19	-0.113764490651764
NMTN-1	-0.113703759478559
ZK1037.6	-0.113598011175754
M60.7	-0.113576262881262
K02E10.1	-0.113564172970374
TOFU-2	-0.113487707714568
HLH-1	-0.11348567084212
C47E12.9	-0.11345128680685
F26F12.3	-0.113385433670601
RPL-4	-0.113306440134508
DLC-3	-0.113288168344878
MIG-13	-0.113242755069019
ALH-9	-0.113230268180714
H04D03.6	-0.113190189820617
Y110A2AL.1	-0.113129644032562
C05D12.1	-0.113102911000983
PALS-17	-0.113092489353809
B0507.3	-0.11309055902751
F41G4.8	-0.113041648132127
T19C9.8	-0.113015718651017
FLOR-1	-0.112890095840254
GLRX-10	-0.112791966497401
T09A5.4	-0.112761664250926
OSTB-1	-0.112733280277569
Y73C8B.3	-0.112663536876598
C34D10.1	-0.112630141671794
GST-5	-0.112571398579223
C17B7.5	-0.112550385169449
E04F6.8	-0.112484853120829
UBC-3	-0.112473816121093
F13C5.5	-0.112406924214557
CNC-8	-0.112298291609601
OAZ-1	-0.112296271477194
Y72A10A.1	-0.112259207386368
UNC-31	-0.112203388856153
R06C1.4	-0.112174565777054
SNF-12	-0.112128389044815
CYP-31A1	-0.1120787849741
K02E7.6	-0.112029121067314
T22F3.11	-0.111958330801172
CDKA-1	-0.111940493446619
R10E8.3	-0.111936753420623
ROL-6	-0.111920370113799
Y53F4B.45	-0.111884962344766
NPR-16	-0.111857876872591
F21F8.6	-0.111852382708192
T10G3.3	-0.111850726091482
R02D5.7	-0.111828064927361
C16H3.3	-0.111762686579359
T28D6.7	-0.111725062035552
GCY-31	-0.111657631556179
C37C3.18	-0.111639728437618
F21A9.2	-0.111605552698312
F14F9.5	-0.111591093867978
PIN-2	-0.111561204766598
DMSR-7	-0.111437242400267
NDNF-1	-0.111400397857534
TBC-12	-0.111394662772073
F59G1.4	-0.111387540916299
ZK328.6	-0.111324805948348
C26B9.1	-0.111270866876773
GNA-2	-0.111204477113599
HIS-18	-0.111197105466976
SUL-1	-0.111167460779022
FBXA-31	-0.111015124332879
FLP-34	-0.110991220686677
MRPL-53	-0.110985006272581
RPL-36.A	-0.110954778661882
F07C6.3	-0.110952179249444
B0365.9	-0.110819720626303
MEC-4	-0.110713030274579
RGEF-1	-0.110697387073589
E01G4.6	-0.110645946384921
F19B2.5	-0.11062251088964
CLEC-153	-0.110508763018699
C18D4.8	-0.110498244427756
F59B1.8	-0.110420807246825
CCM-2	-0.11040498792872
H25K10.1	-0.110308109288747
SER-4	-0.110305808378577
F13B12.3	-0.11018370446911
HIL-7	-0.11013252737959
MNR-1	-0.110078589877635
C15A11.4	-0.110060182053386
GRL-18	-0.11005768141034
TOCA-1	-0.110010426738125
COL-146	-0.110000922193394
LRCH-1	-0.109920731614464
TPRA-1	-0.109855148298851
ZC449.4	-0.109724759061522
ACD-4	-0.109714590867905
Y94H6A.8	-0.10971196330264
HIS-7	-0.109695448824733
Y51H7C.13	-0.109681575234488
Y39F10A.1	-0.109680967957891
C25A1.16	-0.109612706929891
Y46G5A.29	-0.109590810350524
CDF-2	-0.109475212398616
BCC-1	-0.109466705760777
RPL-20	-0.109400272838203
MAB-5	-0.109393810258011
CPI-2	-0.109245750068905
LST-1	-0.109205663328916
SPTL-2	-0.109192114644083
PTP-5.3	-0.109146410634545
MEC-10	-0.109096055627703
M106.7	-0.109080107793141
Y38E10A.14	-0.109022760538244
HDA-5	-0.109002651941411
SWT-6	-0.109001556472918
LIM-7	-0.108981875906562
ACD-1	-0.108861108777925
C26D10.4	-0.10884994898176
NDX-8	-0.108830372798684
MARC-4	-0.108790928898791
UGT-53	-0.108697710524856
C25F9.14	-0.108627929189414
NRA-3	-0.108618902793009
CPG-2	-0.108508088570331
F59A7.5	-0.10848286605331
SDPN-1	-0.108433588832832
PQN-72	-0.108392135676436
R04F11.2	-0.108386764254262
DYLA-1	-0.108330043972946
COL-141	-0.108301888358707
KCC-3	-0.108280974787253
F14D7.7	-0.108277636748075
LPR-6	-0.108256264456983
R10E4.1	-0.108228562005319
FBXA-62	-0.108228038070314
SYD-1	-0.108151004324749
MISC-1	-0.108142886712652
SRG-65	-0.108133880454639
PLG-1	-0.108114503240517
ACD-5	-0.108089851858995
NHR-5	-0.108079404963381
PGP-11	-0.108034138247156
W03B1.3	-0.108022818675147
Y50D7A.10	-0.108000792263535
FBXA-184	-0.107995449821138
HDA-4	-0.107954759072302
F54F7.6	-0.107903477454283
Y37H2A.14	-0.107857571075943
Y62E10A.13	-0.107797105900049
H02F09.3	-0.107795753492305
ISP-1	-0.107770568160687
RPL-19	-0.107764652908461
F15G9.1	-0.107741102670924
F14B6.6	-0.107707235557465
TXT-5	-0.107672040471009
SHL-1	-0.107594077287549
SET-6	-0.10755086398488
F14D7.6	-0.107491078761756
ZK1086.2	-0.107413732666044
ARRD-24	-0.107343730606286
F45H10.2	-0.107312439487475
CATP-3	-0.107284594249491
MANS-3	-0.10716305219597
TAG-120	-0.107090986874127
CSP-1	-0.107081812946349
LEC-11	-0.107072325541465
NEP-18	-0.107034876495378
GLO-1	-0.107025581022254
F13D2.1	-0.106984061122017
C16D9.6	-0.106955471908475
C31C9.7	-0.106949166496636
R144.13	-0.106918504112387
GBH-1	-0.106907671539409
T04B2.3	-0.106886848834597
FBXA-64	-0.106844821838511
Y65B4BL.6	-0.106817754175783
K06H6.2	-0.106776396709981
T28C6.3	-0.106760966447538
Y51A2D.21	-0.106735015285664
HPO-15	-0.106712345308581
TIAM-1	-0.10658912952918
M05D6.5	-0.106568296742768
T02G5.11	-0.106545272037514
AAT-7	-0.106542285485909
K04A8.1	-0.106487181931219
C03A3.1	-0.10643795331508
F26D10.24	-0.106369383841281
F48F7.5	-0.10635720673411
RIB-2	-0.106335259519831
SQT-1	-0.106290090015984
FMO-5	-0.10626551486686
F58D2.4	-0.106129985718683
R08D7.7	-0.106009639739277
COQ-1	-0.106009061712199
F47H4.2	-0.105991172398511
CIAO-2B	-0.10592867177146
F07C6.2	-0.10584073805906
F38H4.15	-0.10576365964581
IPMK-1	-0.105747209215058
LSM-8	-0.105674821722368
C03B1.13	-0.105673241435199
C50H2.13	-0.105622597023816
W03A5.2	-0.105580225014418
C09F5.1	-0.105524352729711
RIC-19	-0.105505485624647
BUS-5	-0.105441548962079
Y66D12A.11	-0.10543306619179
PBO-6	-0.105413499201874
ZK131.11	-0.105371343085888
R09F10.8	-0.105282995526544
K08H10.6	-0.105254189639679
TTR-34	-0.105236901771389
C26C6.10	-0.105152833370205
C24H11.5	-0.105145067360853
F09E5.16	-0.105135546878794
ISLO-1	-0.105119565570004
PLPP-1.2	-0.105083938174625
PROS-1	-0.105064530584563
C56G2.20	-0.104951072441
T17H7.7	-0.104839905195101
FLP-9	-0.104839258727797
ACS-16	-0.104836261271476
LPD-5	-0.104781815909578
F58B4.3	-0.104721318489178
TMEM-120	-0.104564050630412
BATH-26	-0.104532793373433
W05H9.3	-0.104451343981473
GBB-2	-0.104399303888846
C18H2.2	-0.104362079106694
PGP-4	-0.104292235389697
C06G1.1	-0.104286145962733
COL-130	-0.104195111514769
C06H5.6	-0.104159892303531
NMGP-1	-0.104142812261093
K07H8.12	-0.104126855343376
PDL-1	-0.104061525351868
ZIPT-16	-0.104010283681835
FPN-1.1	-0.103990796608317
W02B3.4	-0.103970629383335
F21C10.3	-0.103925350076312
NHR-25	-0.103917141459836
RPL-7	-0.103907006375509
C46F2.1	-0.10382416906125
MAF-1	-0.103800451139436
CLEC-227	-0.103698196032544
ARRD-9	-0.103695310101415
F19C6.2	-0.103655618968284
MEC-17	-0.103620219629621
F20C5.11	-0.10356687139675
Y76A2B.5	-0.103519999522547
COL-81	-0.103501544819193
B0034.1	-0.103489470418817
C56G2.4	-0.103444057049073
EEF-1G	-0.103322232840777
SFT-4	-0.103317432410239
K08F9.1	-0.103241778422492
W05H7.1	-0.103208026988658
C54D1.7	-0.103182715526019
C07B5.4	-0.103175344442872
LPR-4	-0.103141901907999
OCT-1	-0.103136879048189
K02D3.1	-0.103127975315343
F02E11.3	-0.10310262994487
GRD-1	-0.103085896829489
ELT-6	-0.103026032655164
FBXA-79	-0.103011916348523
F35A5.1	-0.10300778862093
B0024.3	-0.102932330857344
MCTP-1	-0.102921414012218
C33C12.11	-0.102914415362013
GPDH-1	-0.102863345653496
CPG-7	-0.10283030731344
T03E6.8	-0.10279356294312
F38B6.6	-0.102710857293705
CEST-3	-0.102564923887127
ZC373.5	-0.102555083850625
C14B9.3	-0.102481004756045
T23C6.4	-0.102477166851175
SET-20	-0.102473205921657
ZK721.3	-0.102363557158066
ZK105.1	-0.102337092162433
MRPL-39	-0.102236892411808
DOXA-1	-0.10217616383398
BUS-4	-0.102165641208321
PCS-1	-0.102098084894413
Y47D7A.13	-0.102093628341879
C08F11.12	-0.101987189215656
T23B12.8	-0.101948546738592
NSPE-2	-0.101784128484553
NDUO-1	-0.101751258896619
LECT-2	-0.101745884999838
FBXA-182	-0.101646673473576
NHR-140	-0.101575180267616
H12C20.7	-0.101513169507318
PIGO-1	-0.10148825713297
RNT-1	-0.101487935352006
NPR-11	-0.101468368636368
HSP-12.1	-0.101445024520255
STN-2	-0.101437984775333
F46C8.8	-0.101298354524062
K11E4.2	-0.101244558404214
C05C12.4	-0.101164344092955
COL-156	-0.10113227171299
NSPC-19	-0.101087254884779
F14F9.8	-0.10105868137531
ZC123.1	-0.101058229905259
K02E2.6	-0.101043490987254
BAZ-2	-0.101008092065011
HST-2	-0.100989435666507
F12E12.6	-0.100940720275759
T16H12.9	-0.100913237360391
TWK-49	-0.100912939878121
C55A6.6	-0.100875564504155
Y43C5B.3	-0.100865381224684
GLR-5	-0.100819444694024
F19G12.10	-0.100802162458684
MATH-48	-0.100772180814521
NSPC-10	-0.100719593224762
M01E5.2	-0.100560610437409
C18E9.4	-0.100503428830834
C48B4.10	-0.100480645579077
T28H11.8	-0.100461028858022
CSP-2	-0.100419214624151
Y25C1A.13	-0.100282420161413
ZK596.3	-0.100272113146927
CTS-1	-0.100220149712124
GPA-15	-0.100196692363511
PALS-26	-0.100187515282526
C01A2.2	-0.100127737306561
CAL-4	-0.100110743466351
NPR-8	-0.100007202653394
R06C1.6	-0.099975208662556
WDR-5.2	-0.0999250301836921
NHR-117	-0.0999145478254498
NLP-82	-0.0999110154958682
ACR-12	-0.0998825501867133
TWK-10	-0.0998397299156469
LYS-4	-0.0998346644190767
F27C1.4	-0.099802454349549
SEL-12	-0.099798523620216
LPR-5	-0.0997644866002225
C55A6.7	-0.099715764114082
F10E7.9	-0.099695430818744
C50F7.5	-0.0996632635303676
T12B3.3	-0.0996609211428379
EGL-36	-0.0996249356109558
CYP-14A4	-0.0995685318418102
EGAP2.1	-0.0994753064157481
MSRP-7	-0.0994229326569211
FBXC-23	-0.0993396157919998
PRK-1	-0.0992884515610482
C09G1.4	-0.0992736082267185
C27D6.12	-0.0992570240998801
EIF-3.F	-0.0992532538286879
FBXA-89	-0.0992433268657315
ACP-1	-0.0992209402206889
F09G2.1	-0.0991314983879162
M79.2	-0.0990132382761321
ACS-12	-0.0990116265631925
MBR-1	-0.0990045592791125
Y37E11AR.9	-0.0989803121338981
TXT-19	-0.0987685729138386
Y50D4C.12	-0.0987153732867988
GPA-18	-0.0987115683344428
F55H12.9	-0.0986787380656877
CYP-32A1	-0.0986683534562833
SERP-1.2	-0.0986655949194873
FTN-1	-0.0986580094943817
PLC-3	-0.0986542441750862
CYN-7	-0.0986444699324805
GDH-1	-0.0985924216898856
ARD-1	-0.0984748660488146
SMCL-1	-0.0984543060298122
ZIG-10	-0.098439635260945
DGN-1	-0.0983783170324026
CPR-8	-0.0982019960347842
K03B8.6	-0.0981862697988209
NLP-8	-0.0981301146610128
TAG-297	-0.0981219623282224
CPG-8	-0.0981210097335747
Y55B1BR.6	-0.0981162526857721
COL-104	-0.0980157423058692
RPIA-1	-0.0979902147994443
BATH-47	-0.0979708035104391
K11D9.10	-0.0979015823813188
SNF-9	-0.0978867875864565
CTL-1	-0.0978787125721659
F28F5.6	-0.0978644643070919
TRPA-1	-0.0978512707357547
CDK-4	-0.0978341778687746
LINC-56	-0.097813748564258
RML-4	-0.0977979708858454
CDD-1	-0.0977870733021484
COL-121	-0.0977870053899863
LGC-28	-0.0977631747985655
K02E10.7	-0.097677118820277
Y57G11C.18	-0.0976643975620807
GSTK-2	-0.0976464451862592
VHA-4	-0.0976051108476015
OAC-51	-0.0975385061157754
FBXA-193	-0.0974946927710221
RME-1	-0.097355458062004
UBL-1	-0.0973176755115479
ZTF-2	-0.097153902355129
NAS-31	-0.0971393118058207
LPR-2	-0.0971300133918259
MAGU-3	-0.0971256271038174
NHR-143	-0.0971252061181881
GTF-2A2	-0.0970841758819867
SEM-2	-0.0970741729277858
F16B3.3	-0.0970485551359068
ZK686.6	-0.0970285796455372
OAC-58	-0.0969807592015275
RPS-24	-0.096968196847268
T10H9.1	-0.0969601066953202
T05H10.4	-0.0968810107715977
F17C8.9	-0.096860138490112
MFSD-13.2	-0.0968378660403737
T03G6.1	-0.096647649510708
SRD-64	-0.0965849010208299
F55D10.4	-0.0965722857913572
FUM-1	-0.096570308707113
GRD-6	-0.0965639106963042
PTR-15	-0.0965376646738361
F47B8.2	-0.096521597064479
NDK-1	-0.0964652552525913
W04A8.4	-0.096419043576654
Y54G2A.7	-0.0963638550947312
NBET-1	-0.0963531083411047
SIP-1	-0.0962821278879883
W04A8.5	-0.0962673159382666
ACOX-1.3	-0.0962183043678616
NAC-2	-0.096214959836934
Y34D9A.8	-0.0962141716959808
ZIG-4	-0.096191149419811
ZK287.9	-0.0961889045791345
GLN-1	-0.0961666723146962
BATH-34	-0.0961199743223938
B0303.3	-0.0960689537606673
F41B5.1	-0.0960540775474926
DYC-1	-0.0960534675416929
T25E12.6	-0.0960481977559588
NPR-13	-0.0960283446986642
F23A7.3	-0.0960238498498154
FBXA-6	-0.0959994629202363
APS-2	-0.09583792026265
F45H10.3	-0.095803684090195
NEKL-3	-0.0957144182699036
MOP-25.3	-0.0956762802253027
F17E5.2	-0.0955329811951104
F57A8.4	-0.0955055868838422
ZK899.1	-0.0954697781197015
T13B5.9	-0.0954689690321586
F11E6.4	-0.0954631099159745
CEBP-2	-0.0953879139183366
VIT-2	-0.0953732378551136
F31D4.5	-0.0953121017039876
TAAP-1	-0.095263764779872
H12D21.9	-0.0952594861642289
RPS-6	-0.0952431084853318
C49A9.6	-0.0951825385823265
STDH-1	-0.0951520478836663
FAAH-2	-0.0951326333444589
F26F12.8	-0.0951198207220977
TWK-12	-0.0950756543396237
T04C12.11	-0.0950121452141267
MIR-5548	-0.0950052031595318
F20D6.8	-0.0949556870494179
HLH-3	-0.0947937054194491
MLCK-1	-0.094761178131173
T20D4.7	-0.0947438825294516
RPS-1	-0.0946699187302632
R05D7.1	-0.0946480886294115
F23F12.3	-0.0946241394778355
BRE-1	-0.0945476476107733
C39F7.5	-0.0945135023100992
K09E9.4	-0.0945114985021399
CCDC-12	-0.0944042459397003
NDX-1	-0.0943989265560048
Y47G6A.15	-0.0943316638381521
Y54E10A.29	-0.0943265641068295
FBXA-2	-0.0941306972697684
SPP-16	-0.0940983916760272
D2085.7	-0.0940621608232695
LAM-2	-0.0940334319202949
Y48G1C.13	-0.0940289362009118
ZK909.3	-0.0940165438467983
SRC-2	-0.0939054044779471
CUTL-9	-0.0938117542732713
T10H9.8	-0.0937978965384363
MLT-3	-0.093735343302617
K08B5.1	-0.0936613869622369
CUTL-10	-0.0936498702930212
F26E4.2	-0.0936390087565606
EOR-2	-0.0936061638742389
GLY-11	-0.0935499541844723
HND-1	-0.09354676982387
C05E7.2	-0.0934628732623947
T09F5.12	-0.0934278986740027
ZK822.1	-0.0933471505328566
SRH-70	-0.0932978229541181
C30G7.4	-0.0931225171315623
F41B4.2	-0.093036204675353
F21A3.11	-0.0930007191977324
F42G2.5	-0.0930005592702161
COL-99	-0.0929011086585053
Y37F4.1	-0.0928867669849091
F31B12.4	-0.0928642118452666
Y105C5B.9	-0.0928568904975357
F07F6.1	-0.0928451034614694
F54A3.5	-0.0928259727233404
ACD-3	-0.0928228719730893
F15A4.5	-0.0927938969229408
ACR-23	-0.0927764994157098
NHR-32	-0.09273334671776
Y71F9B.9	-0.0926983965654613
F57C2.5	-0.0926974528645772
CHIL-27	-0.0926896530960466
T19C3.2	-0.0926871357385933
R05D7.7	-0.0926366594996865
NRDE-3	-0.0926345142990849
D1054.10	-0.0924382885597904
Y18H1A.11	-0.092414166015498
RPL-38	-0.0922738235636017
W05G11.8	-0.092206170937547
C29F7.2	-0.0921880352775849
F32A5.8	-0.0921061364956272
F16H6.10	-0.0920994827684895
RGS-4	-0.0920896468819454
F38H4.13	-0.0920890737257994
BATH-46	-0.0920738954528996
F46G10.2	-0.0919651548923159
F38A6.5	-0.0919241412021631
SVOP-1	-0.0917896197585128
F53F1.2	-0.0917802582724509
C11H1.2	-0.0916236831977383
MRPL-20	-0.0914912252210702
EFN-3	-0.09146459049714
C49C8.2	-0.0914486106040712
T09E11.11	-0.0914306561191206
SNT-6	-0.0914295786175085
R07E4.3	-0.0913726521093173
DAF-3	-0.0913649483798143
F33E2.5	-0.0912671359712628
OSTD-1	-0.0912226302878783
F35G2.20	-0.0911887638981148
CLC-5	-0.0911822613490935
T25G12.1	-0.0911809991527542
NANP-1	-0.0911594848416648
OXA-1	-0.0911581190311769
EFF-1	-0.0911348222782946
NDUF-9	-0.0911263332400651
D1086.5	-0.0910600458266218
Y41G9A.5	-0.091008953271176
HDA-11	-0.0909964693747869
C36E8.4	-0.0909953624842105
T25B9.9	-0.0909452286195235
K11D9.3	-0.0909099775458003
ZC443.1	-0.0909003676013226
NLP-24	-0.0908573261471855
DNJ-7	-0.090828390581351
T24A11.5	-0.0908096275748887
C34C6.3	-0.0907796980560727
DUXL-1	-0.0907717759909322
CLEC-152	-0.0907479296386205
SLC-28.2	-0.0906905650296618
K08D8.4	-0.0906239037335967
R03E9.2	-0.0906223701573196
QUI-1	-0.0906145734580419
ZK1290.14	-0.0905397435560219
HLH-8	-0.0904808150309072
DOS-1	-0.0904187031104809
PHO-14	-0.0903885155002234
F35E12.10	-0.0903706848310352
C49F8.3	-0.0903636248661897
LGC-21	-0.090317029370159
C38H2.3	-0.090299270444273
Y25C1A.14	-0.0902828501967716
C27C12.4	-0.0902202401011389
F55A12.2	-0.0902039224112347
W09H1.1	-0.09017536118922
F56A11.5	-0.0901634443751337
F54E4.3	-0.090135945745481
Y116A8C.29	-0.0901061187052328
T05B11.1	-0.0899700599128675
F07C3.2	-0.0899630178199351
F23B12.4	-0.0899275910184983
M04F3.4	-0.0899182279527742
Y38H6C.21	-0.08987089298335
K03H1.5	-0.0898423636117471
Y47D3A.1	-0.0898371407484107
T16G1.5	-0.0897603318711514
CEH-6	-0.0897541468390345
Y49A10A.2	-0.0897047583165527
HOT-8	-0.0896784169835776
NDUF-11	-0.0896772613094702
K07E3.1	-0.0896565954986175
CKR-2	-0.0895650551056691
ASM-1	-0.0895602642308889
FBXA-209	-0.089555677262548
CRN-7	-0.0895158407105468
TMC-2	-0.0894917877375066
F48E8.8	-0.0894027700931272
VIT-4	-0.0893378340201015
KETN-1	-0.0893149591981333
Y49E10.29	-0.0892947415125607
PRKL-1	-0.0892190722475045
F08A7.1	-0.0891937728249348
GLT-3	-0.0891853796287819
C47B2.9	-0.089162167972043
B0310.2	-0.0891130623323438
CYP-13A12	-0.089098673462696
F38G1.3	-0.0890777830671048
D2023.1	-0.0889801833928126
K08F11.1	-0.0889758935155725
NPR-5	-0.0889648848722872
R06A10.4	-0.0889404606124577
ACR-20	-0.0887978682974269
CDF-1	-0.088694908116163
Y54G2A.10	-0.0886842933545898
ULP-3	-0.0886728945877823
PCDR-1	-0.0886010312751568
ZK616.1	-0.0885578081945183
DDO-1	-0.088548226564799
CYP-13A4	-0.0885370448275105
SEIP-1	-0.0885137711512181
F10C1.8	-0.0884927786654907
NEKL-4	-0.0884922863328704
NHR-71	-0.0884649219639727
ATP-3	-0.0884056513578375
F25E5.16	-0.0883747085545777
HIS-64	-0.0883693019182721
F53B7.7	-0.0883579027086609
RPL-22	-0.0883485638236508
T05F1.11	-0.0883243059885409
F43C1.5	-0.0883207733727172
R160.3	-0.0883048209443542
Y49E10.37	-0.0882931986874794
T10E9.8	-0.0882660463682833
T23F11.6	-0.0880500670380995
F31D5.2	-0.0879899200230865
NIPI-4	-0.0879824820644138
CHPF-2	-0.0879635258409254
INS-18	-0.0879371791002272
NSPH-1.2	-0.0879165565436678
F58B4.6	-0.0878522728728307
CEST-8	-0.0876627321540152
DBT-1	-0.0876331184954683
H03G16.3	-0.0875459432653811
SDHB-1	-0.0874629401006492
F30F8.5	-0.0874292989907894
NHR-96	-0.0873923331982839
K12C11.3	-0.087383675965539
DEL-1	-0.0873630561833317
Y105C5A.14	-0.0873402505836478
F26A1.9	-0.0873382028381398
FUT-6	-0.0873220690339627
C08B6.2	-0.0872456195612179
METR-1	-0.0872417604016454
SRH-48	-0.0871821549972838
F28E10.5	-0.0871733079639366
Y66C5A.1	-0.0871364845474747
RRC-1	-0.087113065065794
T19C4.1	-0.0870844808905984
ZK265.10	-0.0870798097183937
UNC-79	-0.0870148652169679
CLHM-1	-0.0869993134164552
COL-7	-0.0869740823687381
ZMP-2	-0.086960583726797
W02D7.9	-0.0869472373206819
C36A4.11	-0.0868891024113369
K11H12.5	-0.0868606164342466
FIPR-5	-0.0868457664029575
PGP-6	-0.0868289626027714
Y39B6A.9	-0.086743945691305
Y54G2A.18	-0.0866061203394258
C36B1.6	-0.0865356859520266
NEP-1	-0.0865217552651867
GIT-1	-0.0865206946451873
RPS-4	-0.0864720265794603
EEF-1A.1	-0.0864368983064123
SEK-1	-0.0862338783440424
DHS-27	-0.0861777290503496
LRON-12	-0.0861067285030809
T28D9.11	-0.0860967935422677
GRL-5	-0.0860886721591713
F14B8.4	-0.0860657599796233
Y111B2A.10	-0.086001275401374
AEX-2	-0.0859462154756913
TAG-244	-0.0859445028692453
C18H2.9	-0.0859162573951057
F28E10.1	-0.0859021857655609
R12E2.14	-0.0858566628216812
Y57G11C.22	-0.0857577533007393
CDH-9	-0.0857076930044009
ENT-2	-0.0857055911866153
H10E21.1	-0.0856951079203643
F39F10.3	-0.0855592840448808
CUT-3	-0.0855578007587027
Y22D7AL.11	-0.085495259963676
CLEC-62	-0.0854462232642169
TAG-115	-0.0854347875354516
Y105C5A.15	-0.0853316426644967
LINC-14	-0.0853068569120969
COL-74	-0.0852940198862534
GPA-14	-0.0851416276254707
D2023.3	-0.0850807611450372
MRPL-42	-0.0850569226263346
CYP-29A2	-0.0850507117363193
C30H6.9	-0.0850279616056199
CES-2	-0.0849767722520092
VIT-1	-0.0849634715664105
C10A4.9	-0.0849240181360468
T22E5.6	-0.0847729244867509
MIG-15	-0.0846547642783557
T07D10.8	-0.0846519860627477
Y56A3A.41	-0.0844659424627709
F28D1.6	-0.0844429715850145
MATH-18	-0.0844026061624432
F17E9.5	-0.0843837483402021
F31D4.8	-0.0843750827419076
ZK512.1	-0.0843225904550395
CED-8	-0.0843070282017642
SMF-1	-0.0842779481117403
E01G6.2	-0.08426343771191
T09A12.1	-0.0841585780209989
F49E12.10	-0.0841446964724923
Y82E9BR.16	-0.0841041434787113
PHO-8	-0.0840844927252517
SUE-1	-0.0840768597625272
NLP-2	-0.0840441716189428
GNRR-1	-0.0840301746916008
H10D18.5	-0.0840126436833909
MATH-14	-0.083951769774337
Y105C5B.5	-0.0839105596950799
ODR-3	-0.0838842609135149
PDHB-1	-0.0838339284678075
NLP-36	-0.0838162503793179
ZZZ-1	-0.0837411788465746
LGC-56	-0.0836336976665601
FLP-12	-0.0836311569579931
MATH-47	-0.0836112869475756
B0252.1	-0.0836098271680842
Y9C9A.8	-0.0835837270603472
TRAP-1	-0.0835284117719926
BATH-13	-0.0835179910649415
CLEC-205	-0.083373199040927
PSA-3	-0.0833468788096033
IRK-3	-0.0833006386267428
F08F1.21	-0.0832861234259442
AAT-8	-0.0832232592022177
CLEC-97	-0.083176647526102
F57C12.2	-0.0831727619689909
ECH-1.1	-0.083150776479921
CLK-1	-0.0831085745955541
NHL-3	-0.0830922843445033
ADK-1	-0.0830901108523888
ENSH-1	-0.083003839512561
T10B10.4	-0.0829786065783233
T01D1.4	-0.0829648561404997
C06E2.5	-0.082962470815093
COX-6A	-0.0828678829174258
T12D8.5	-0.0828470117246685
F53G2.12	-0.0827491761483572
F36H9.5	-0.0827192500947793
JMJC-1	-0.0827140630933813
Y37F4.6	-0.0827074111491428
C33D9.3	-0.0826154772102392
Y40B10A.9	-0.0825545736932724
NHR-67	-0.0825114840903912
DPY-9	-0.0824990307656757
ZK563.7	-0.0824282653746078
FLH-2	-0.0824100774819753
Y73B6A.6	-0.0824094279569447
RPL-41.2	-0.0823907963160342
E04F6.6	-0.0823878528197993
K02G10.15	-0.0823861799495771
C27D6.14	-0.0823686210016342
ZK1240.11	-0.0823515451090413
UNC-17	-0.0823155443558692
T01E8.8	-0.0822945718467992
C06E4.8	-0.0822634512615407
NHR-133	-0.0822526688948321
MRPS-2	-0.0822305917867043
F07A5.4	-0.0821842803587135
T19B4.3	-0.0820710867506507
C08G9.1	-0.0820310135218008
Y48E1B.8	-0.0819975584163956
Y32F6A.6	-0.0819684216395542
F59C6.14	-0.0819474504379044
UNC-23	-0.0819457544608457
UCR-1	-0.0819296585324355
NHR-147	-0.0819100533605686
F42G8.10	-0.081904240814837
C27A12.4	-0.0818646035489247
C06A6.2	-0.0818577776570972
EGAP4.1	-0.0818336304755456
ADM-4	-0.0818189178682766
MPDU-1	-0.0818096160002351
Y54G2A.40	-0.0818001215497167
SRD-70	-0.0817649930400698
C49G7.10	-0.0817276613298849
HIS-38	-0.0817144442434783
COL-147	-0.0816374879693277
F23C8.5	-0.0816340546697324
ERM-1	-0.0816314184406386
RPL-37	-0.0816238239590766
AH9.6	-0.081593960024601
CUTL-21	-0.0815464672465994
INS-1	-0.0815396725155957
TYR-5	-0.0814974190960296
BATH-39	-0.0814550667469233
VEM-1	-0.0814393965068067
B0432.10	-0.0814212209795669
K11E8.7	-0.0813067497860849
CUBN-1	-0.0812641418538752
C04E12.2	-0.0812565634927495
F46G11.2	-0.0812390102390881
KREG-1	-0.0812380892878083
BCKD-1B	-0.081166878107997
Y61A9LA.1	-0.0811656375636241
F22D6.15	-0.0811312469172789
Y38E10A.24	-0.0811276326333078
GST-20	-0.0811165541610499
K10D11.6	-0.0810637548951343
VIT-6	-0.0810501868543783
C35A5.3	-0.080978726979912
R04B5.5	-0.0809610345220439
F22G12.8	-0.0809334268747099
DPF-6	-0.0809139613334863
ZK809.3	-0.0808926615508953
R07B1.9	-0.0808695182760448
CEX-2	-0.0808553867364709
RPL-5	-0.0807953390403111
K11D2.1	-0.0807261715545956
E02H4.7	-0.0807218398216107
D1086.11	-0.080693032059276
F47B8.8	-0.0806925149448323
IFE-4	-0.0806422895838496
K03H4.3	-0.0805684025403111
C53D5.5	-0.0804631564023637
F14B6.2	-0.0803825425571542
UGT-31	-0.0803387109957383
ARX-7	-0.0801777414785862
CYP-33E2	-0.0801628411703895
F43D2.3	-0.0801520212041338
UEV-1	-0.0801265952829339
D1053.4	-0.0801226550357575
T18H9.10	-0.0801183597821767
F14H3.12	-0.0801169461237605
E02C12.8	-0.0800666236700319
KMO-2	-0.0800580029445011
CUTL-2	-0.0799094124337562
B0511.16	-0.079879849653609
C33D9.8	-0.0797862445580724
C55A6.4	-0.0797734898698833
ICD-1	-0.0797627589791905
Y65B4BR.10	-0.0797533073325142
EPG-9	-0.0797194317033205
F17A2.13	-0.0797031424679244
F32H5.3	-0.0796627495602521
B0462.5	-0.0796460797984998
VAB-19	-0.0796254233097612
B0228.6	-0.0795890752099156
NHR-92	-0.0795862354915916
FKB-4	-0.079537052306305
ZC247.2	-0.0794222028104611
LRK-1	-0.0794126849601796
K04G2.7	-0.0794088011393582
W02H3.1	-0.0793296889580955
F39H12.1	-0.0793045593219218
F07F6.2	-0.0792479084118034
HAM-1	-0.0791899174892154
GLB-28	-0.0791769186651289
BLOS-8	-0.0791515122466247
SRXA-3	-0.0791383741104046
PQN-73	-0.0790826782654012
T24E12.1	-0.0790814894293276
ZIG-8	-0.0790543804277855
LEV-8	-0.0790453151990717
C10E2.2	-0.0789762019778943
LACT-7	-0.0789565256931582
FRPR-11	-0.0789530227167591
NLP-28	-0.0789493173410704
LINC-105	-0.078936434303885
OAC-6	-0.078887398349303
UNC-1	-0.0788488244555871
PTR-10	-0.0787475718591369
R07B1.11	-0.0786991893668852
SORF-1	-0.0786619352320438
T26H5.14	-0.0785762205982383
C35E7.4	-0.0785746853236456
NHR-122	-0.0784291585460086
BEST-1	-0.0783675192439646
GPN-1	-0.0783397755309781
C50E3.11	-0.0783331645927577
T02G5.4	-0.0782274564509845
C25A1.20	-0.0781930676267945
F35C5.12	-0.0781307671050038
HSP-3	-0.0780308330393447
B0454.5	-0.0779847445434782
Y45F10A.7	-0.0779146722319594
T09B4.4	-0.0777789435679343
Y69A2AR.22	-0.0777635001154817
F41E7.7	-0.0777504849184669
EIF-2BALPHA	-0.0777374595860632
H13N06.2	-0.0777169255457381
LIPS-5	-0.0777082779502548
F52G3.4	-0.0776634183855107
C52E2.5	-0.0776456239847548
F23C8.13	-0.0776430683383378
Y71H2AL.2	-0.0775912811918657
CPT-6	-0.0774977194877364
CHO-1	-0.077491127669388
F52G3.8	-0.0774710842637784
RME-4	-0.0774686423290302
CGT-1	-0.0774547011125625
R09F10.3	-0.0774366910861748
F45H11.8	-0.0774194246769556
D1054.17	-0.0773487596669471
NHR-146	-0.0773296708575468
COL-167	-0.0772400446501431
NHX-5	-0.0771988466446914
C27D6.3	-0.0770457675026506
ZK1010.8	-0.0769868370042633
F01D4.8	-0.07683378484272
TTS-2	-0.0767839414061744
F30A10.14	-0.0767729830284832
DPY-2	-0.0767518000303808
C04E7.5	-0.0767410124189758
T07F12.4	-0.0767188054108329
SRM-5	-0.0767078036731439
DMD-10	-0.0766547763505084
MTSS-1	-0.0766504673592044
DEG-1	-0.0766479462977966
UGT-65	-0.0766253543958195
FBXA-156	-0.0765626226108098
C44B11.4	-0.0765493124689169
CHTL-1	-0.0764384738717168
LIN-46	-0.0763705754584817
Y43F8B.28	-0.0763624890355697
W10D9.6	-0.0763063433506308
COL-170	-0.0762891413097645
ZK669.3	-0.0762120619763485
Y59E9AL.4	-0.0761852287575524
CFT-1	-0.0761717633411902
Y44A6C.1	-0.0761418605000198
Y48G8AL.7	-0.0761113724256686
H01M10.1	-0.0760945161701919
XBX-6	-0.0759743937184832
ZK550.2	-0.0759729435231365
ZK1251.15	-0.0759684366946059
FLP-18	-0.0759492485478765
KVS-5	-0.0759308221753296
UGT-30	-0.075920629538644
FLP-2	-0.0758718627542779
K02E7.10	-0.0758059044293412
SET-15	-0.0758002040209813
GAB-1	-0.0757344270633136
GPX-1	-0.07569152252528
B0416.7	-0.0756544578172589
B0403.6	-0.0756208383613632
FITM-2	-0.0755804119553881
GTL-2	-0.0755369072178886
H17B01.5	-0.0754916183655347
H09G03.1	-0.0754386073974266
Y57G7A.1	-0.0754310097160253
ZK673.4	-0.0754157281123556
RDY-2	-0.0754059653665158
ZK20.9	-0.0753883761354505
COL-109	-0.0753407034913616
UGT-60	-0.0753283755182447
SKR-21	-0.0752756849140674
MAA-1	-0.075255024812451
NHR-273	-0.0752545214103421
PQN-67	-0.075175137800188
CDH-7	-0.0751743860915492
NHR-206	-0.0750723661347194
F01G10.6	-0.0750546638676093
C16A3.5	-0.0750264848226715
Y51H7C.41	-0.0750195967070183
NHR-180	-0.0750040846916922
MCP-1	-0.0749793522145677
SDZ-26	-0.0749582293121265
TTM-1	-0.0749322508166952
F22E5.13	-0.0749111390624148
F25H5.7	-0.0748666479314196
RRN-3.1	-0.0747864987037236
C49F8.1	-0.0747685969791279
KLC-2	-0.0747618924683122
F48E3.2	-0.0747265931682809
CLEC-76	-0.0746913475110327
C03A7.13	-0.0746908003671184
NHR-139	-0.0746707334838434
SET-28	-0.0746656820697015
PQN-39	-0.0746446774814109
INOS-1	-0.0746284289435765
FBXB-65	-0.0745910914829251
BRE-4	-0.0745822379433211
PTR-4	-0.0745550927281502
C56C10.15	-0.0745510036108456
CFI-1	-0.0745350686490995
ZK1127.12	-0.0745163804637677
LET-754	-0.0744962335528667
C44H9.5	-0.074495516824365
MATH-42	-0.0744422967101001
F10D7.3	-0.0744275009854578
K09C4.1	-0.0744267791702589
F47B10.8	-0.0743188180818234
T10G3.8	-0.0742919522331992
C46C2.5	-0.0742139967059212
KAP-1	-0.074188521198766
K08B12.3	-0.0741458982111544
CEH-88	-0.0740860971199898
F19G12.8	-0.0740695909318909
T07F12.1	-0.0740423294587843
K03A1.4	-0.0740259655723488
F01D5.6	-0.0740231418889266
TTR-14	-0.0739779222424653
B0252.3	-0.0739630903420508
FBXC-34	-0.0739034821945369
TRPA-2	-0.0738945732164764
EFN-2	-0.0738242689315552
ZK287.4	-0.0738193685588789
Y34B4A.10	-0.0737553313682423
K04C1.5	-0.073728612704584
Y65A5A.1	-0.0737024242619673
BLOS-9	-0.0736814170616113
W05H12.4	-0.0736741957238666
JNK-1	-0.0736443508830127
BEST-14	-0.073614534549293
NHR-163	-0.0736039416963061
F52C6.13	-0.0735663168961958
PALS-33	-0.0735640384098586
T08B2.15	-0.073559287969588
C56A3.8	-0.0735320872887292
IFT-139	-0.0734334179647244
C36E6.2	-0.0734314075945998
K03A11.5	-0.0733477095485496
NSPC-13	-0.0732817064939927
NHR-17	-0.0732669331234104
HIM-14	-0.0732354449898606
CYC-1	-0.0732031799595537
C28G1.2	-0.07318032748971
SRG-66	-0.0731532710926699
COL-65	-0.073131518742722
Y6G8.2	-0.0731197619749002
SPRR-1	-0.0730954005070799
ARR-1	-0.0730931044427632
HIS-61	-0.0730735611147887
F19F10.3	-0.0730153695469215
CUTL-24	-0.0729815831589146
TOMM-22	-0.0729547852671931
Y97E10AR.2	-0.0729397598268967
BATH-25	-0.0729218277345021
Y41D4B.1	-0.0729111095240059
C17E4.20	-0.0728415566548257
CUT-6	-0.0728257592122314
ACR-8	-0.0728165955195834
CEST-16	-0.0728033313922633
T05E7.4	-0.0727832920446085
CEH-82	-0.0727516835074286
Y65B4BM.3	-0.0727315093835671
CLEC-146	-0.072699365586151
FBXC-19	-0.0726523293130916
NPR-17	-0.0726318050054268
F35E12.4	-0.07261146153124
SRD-14	-0.0726023634944764
MOC-1	-0.0725506831629744
VIT-5	-0.0725389063015137
SMA-3	-0.0725141215666172
F46C3.4	-0.0724717668396003
ZK637.14	-0.0724699086648949
NHR-90	-0.0724571639553172
C02B8.12	-0.0724517477693252
DYS-1	-0.0724477325162182
SPTL-1	-0.0724383996743155
NLP-41	-0.0723911952797465
CLEC-78	-0.0723860883887831
C30B5.6	-0.0723858760459651
C35B1.7	-0.0723856723872207
COL-179	-0.0723758825461297
ATP-1	-0.0722807563679773
F48C5.2	-0.0722703812005997
F58A4.1	-0.0722350465557184
W04D12.1	-0.0722316209472583
C40H1.7	-0.0722306767244724
K11C4.2	-0.072225799496363
MLT-8	-0.0722212332992798
GLB-22	-0.0722062790139944
B0403.3	-0.0721697630194785
UBC-17	-0.0720842865483463
FKB-2	-0.072051907104098
MLT-4	-0.0719793845713448
C51E3.10	-0.0719787651151869
DLD-1	-0.0719709717776943
F47B10.5	-0.0719168677376435
FRPR-4	-0.0718648805490497
W02D7.4	-0.0717925412477742
K07E8.6	-0.0717909020709237
PTD-2	-0.0716662720148744
COL-182	-0.0716531907636779
TRY-10	-0.0715636169518527
ZTF-11	-0.0714937038453925
Y57E12AR.1	-0.071442614576925
HAR-1	-0.0714185480029115
ASNS-1	-0.0714178306124859
NRA-4	-0.0713996881831085
F44E2.6	-0.0713704069584327
NLP-68	-0.0713412724353023
K09F6.11	-0.0712584635997339
Y39B6A.21	-0.0712131748666893
C17H12.11	-0.0711981148749564
K03B4.9	-0.0711903646092202
C18E3.3	-0.0711869690996769
F46C8.3	-0.0711577861988604
ZK177.8	-0.0711529043642366
Y39C12A.9	-0.0711133180691194
NSPC-14	-0.0710900336621023
F59B8.1	-0.0710218624429149
CHIL-24	-0.0710099422767196
CHIL-22	-0.0709947580917154
CYP-35D1	-0.0709879297439301
OCR-2	-0.0709545524827822
Y54G2A.15	-0.0709344878511444
CHW-1	-0.0709094014540796
FBXA-143	-0.0708048105839031
FBXA-10	-0.0708044711320704
F54F7.3	-0.0707441819767379
NHR-10	-0.0706772080389939
DMSR-16	-0.0706154980800999
C42D8.1	-0.0705480731647595
MDT-18	-0.0704603514659017
COL-17	-0.070440646638337
ZK470.4	-0.0703806650394098
MAB-20	-0.0703369229285696
MDH-2	-0.0703336753856299
DYLT-1	-0.0703157478374973
MATH-49	-0.0703057100462747
XTR-1	-0.0702874698232191
FBXB-74	-0.0702519973817837
R07A4.2	-0.0701946874418352
FBXA-179	-0.0701682754204639
ATG-4.2	-0.0701250431845034
C26B2.2	-0.0700130203665124
M03F4.6	-0.0699203693801441
Y57G11B.3	-0.06988049744775
NPR-6	-0.0698437145799709
FBXA-24	-0.0698231571194733
ROM-5	-0.0698000481602288
NPR-2	-0.0697248588062323
LINC-142	-0.0696585156895976
ANR-54	-0.0696252829407147
NPR-29	-0.0696025712911837
F41C3.8	-0.0696021197217382
NHR-209	-0.0695965466928685
W03H9.1	-0.0694747511971546
K02A11.9	-0.0694621299687361
UNC-25	-0.0694430656109436
DAF-9	-0.0694195109197414
F38B7.2	-0.0693955995960225
C07H6.10	-0.0693510650361534
R102.6	-0.0693405944779825
F55A12.6	-0.0692665748167731
T09B4.5	-0.0692200487087961
F58H1.5	-0.0691544750693864
C24B5.1	-0.0691201671924046
H16D19.4	-0.0691022228366803
ARRD-23	-0.0690932031738552
C33C12.7	-0.0690268092260639
Y106G6G.2	-0.0690065468886151
F56A8.9	-0.0689633917703669
PLPR-1	-0.0689549278323146
F11G11.5	-0.0689465064370644
FBXA-219	-0.0689231162030558
NMR-2	-0.068895368418009
KAT-1	-0.0688858416901325
DOP-2	-0.0688680578838955
JAC-1	-0.0688114793499843
F11C7.2	-0.0688000961562763
NHR-170	-0.0687742599166783
MTQ-2	-0.068761048495239
C25F9.9	-0.0687458854263746
SRR-3	-0.0687397707059082
F46H5.4	-0.0687340980536226
F40G12.6	-0.068730459814834
SRO-1	-0.0687082888492327
F35B3.4	-0.0686380231258365
F15E6.9	-0.068618791615724
LRON-11	-0.068617378496192
LGC-27	-0.0685883573529061
HOT-4	-0.0685621685177715
DHC-4	-0.0685394699601331
GPB-2	-0.0685263845355573
LIN-66	-0.0684708312182387
LNP-1	-0.068422213676227
ZK662.8	-0.0684132363845694
F41E7.6	-0.0683997046723381
R13D11.4	-0.0683479942518359
W01D2.3	-0.0683477999134351
C25E10.10	-0.0683188519955601
F53A3.7	-0.0682995027214586
C35E7.2	-0.0681814382315994
DAAO-1	-0.068034998425522
Y32B12C.5	-0.0680076219412861
MATH-23	-0.0679657302458366
LGX-1	-0.0679449429998544
LSD-1	-0.0679125014625643
SPTF-1	-0.0679004766548514
COPZ-1	-0.0678993749244127
Y55D5A.4	-0.0678567497854241
NHR-41	-0.0678084087582396
F21G4.6	-0.0677927185479015
PMK-2	-0.0677771839979364
NDX-2	-0.0677022146027219
F58G1.7	-0.0676187372410497
UNC-68	-0.0675978482058747
DLAT-1	-0.0675723023157051
F11D5.5	-0.0675415301518342
RGS-2	-0.0675033080262283
MDT-22	-0.0674485427797718
C54G10.1	-0.067305338796531
CYP-13A5	-0.0673010362853898
CHST-1	-0.0672294998704902
EGAP9.3	-0.0670606441216726
NHR-181	-0.0669844843102985
SER-5	-0.0669591208468933
M7.15	-0.0669268969476474
LBP-8	-0.0668990738356759
R07E3.7	-0.0668644531112049
PQN-83	-0.0668417120268253
CHIL-13	-0.0668299905655245
TTR-49	-0.06681106720096
ZIP-12	-0.0667817671530596
LACT-8	-0.0667650275341849
SRA-14	-0.0667579091456755
BUS-8	-0.0667547140810372
DDN-1	-0.0666675897548001
Y75B7AR.1	-0.0666338498013774
C35C5.9	-0.0666193941952329
Y61A9LA.5	-0.066586489382539
CLEC-172	-0.0665763746825375
ELT-7	-0.0665697775192631
FBXA-21	-0.0665652183292078
C08D8.7	-0.0665468144909014
F54F7.9	-0.0664849817996872
NSPG-1	-0.0664332846444865
SNN-1	-0.0664106077785686
RIC-3	-0.0664085470318349
F14B6.4	-0.0663797167306973
VAP-2	-0.0663717396395681
UGT-58	-0.0663094414819454
C56E10.3	-0.0663003182142024
MBOA-6	-0.0662266165948081
AAT-5	-0.0662089905379919
F33D4.4	-0.0661575371479284
T23B12.5	-0.0661518379002309
ANMT-2	-0.0661501650140244
K07A1.13	-0.0660139957831532
C29H12.6	-0.0659381904026628
COL-180	-0.0659306097841619
Y38F1A.4	-0.0659269686905941
GADR-3	-0.0659051280157608
FBXA-150	-0.0658766379680073
C33A12.4	-0.0658447154957443
F17E9.4	-0.06584009728337
C54D2.2	-0.0657910446691314
T22B7.8	-0.0657447729114216
EOL-1	-0.0657152759006763
RPS-16	-0.0656921507138256
F58F9.1	-0.0656845746051567
Y66D12A.13	-0.0656646974645372
Y39A3A.3	-0.065654290124902
RPL-32	-0.0655990786374194
CISD-3.2	-0.0655916804854118
SERR-1	-0.065559450602382
Y40H7A.7	-0.065557088560109
LINC-83	-0.0655327679375504
UBC-12	-0.0655278143051557
Y52B11A.4	-0.0655250287724195
F26G1.5	-0.0655051554660482
F52D2.6	-0.0655031260197235
F09F9.2	-0.0654950473871763
D1054.5	-0.0654840521969663
F13E9.13	-0.0653317089231171
Y38F2AR.10	-0.0653210132009888
PUP-3	-0.0653074570236989
F59F4.3	-0.0652877289596089
SSU-1	-0.0652856215102568
F44F1.4	-0.065263018391902
C06E1.1	-0.0652562933648186
C02F4.4	-0.0652476026129989
T07G12.14	-0.0652226122744194
C50E10.2	-0.0651060276156308
Y7A9C.1	-0.0650623296101551
ZC8.7	-0.0650608651682224
SRP-8	-0.0649748000614804
ZK669.5	-0.0649650429382085
CHTB-1	-0.0649419960580335
ATG-16.2	-0.0649216037113803
C34F6.1	-0.0648944036011811
NPP-26	-0.0648539910031844
Y48C3A.1	-0.0648229943615272
CYN-8	-0.0648221175927688
Y119C1B.10	-0.0648074681937231
NHR-168	-0.0646733394936313
FBP-1	-0.0646242117750979
ZK112.4	-0.0645932267652035
HRG-6	-0.0645678814967313
T21C9.9	-0.0645240023926866
K10B2.4	-0.0645130875300914
FLP-26	-0.0644867024158526
NHR-50	-0.0644815374283252
KGB-2	-0.0644780436128389
C30G7.2	-0.0644629746262623
NAS-38	-0.0643718325596099
TRPP-6	-0.0643511080826311
F26G1.11	-0.0642960866813694
Y82E9BR.22	-0.0642824772839286
SPP-23	-0.0642824021885935
T01B7.9	-0.0642569949924134
SUP-36	-0.064246864605904
LON-8	-0.0642279398723218
T12B5.14	-0.0642175553558729
Y77E11A.12	-0.0642138341682705
T28F4.8	-0.0641996083287362
R07B7.10	-0.0641367520235304
F21D9.6	-0.0641294269032359
FAR-5	-0.0641281272604308
T26C5.2	-0.0641216729971331
CEH-19	-0.0640826079364268
XBX-3	-0.0640290350798602
F44F1.6	-0.0639703154789564
K08D8.7	-0.063952864543557
C33D9.5	-0.0639284425538812
SRJ-14	-0.0639017362211314
T25B9.5	-0.0638905321407595
GBA-3	-0.0638880089578878
T16G1.4	-0.06385384598553
C44B11.6	-0.0638121652176832
NPR-33	-0.0637655954019411
BEN-1	-0.063755233148598
RHR-2	-0.0637544083939206
Y39G8B.9	-0.0637098233333839
Y37F4.7	-0.0636989342980238
F46E10.14	-0.0636719127776933
C05D2.11	-0.0636176899581331
C34D4.2	-0.0636060903764745
ALH-5	-0.0635911904294258
R11F4.2	-0.0635040575262947
PLAG-15	-0.0634236054542259
HIS-35	-0.0634118882653203
SRA-37	-0.0633327742577962
Y70G10A.2	-0.063320719308221
T01G5.7	-0.0633067553974616
Y42G9A.1	-0.0632740120068725
INPP-1	-0.0632539913748287
VER-4	-0.0632200008479424
F48C1.6	-0.0632140035585297
F09G8.7	-0.0631741133675328
BUS-17	-0.0631504933470363
M7.8	-0.063115145762726
K10C9.9	-0.0630765717996356
Y69H2.15	-0.0630626407700314
C14F5.7	-0.0629837838867819
IPLA-5	-0.0629558026636798
CLEC-145	-0.0629551701664171
OEF-1	-0.0629267703922425
H09F14.1	-0.0628856675580034
TTLL-15	-0.0628779349214805
F16C3.1	-0.0628647562847603
MSP-49	-0.0628192994036421
PALS-19	-0.0627871827776798
CEST-34	-0.0627384329855201
GPI-1	-0.0627130820605203
ATTF-4	-0.0626842975360158
GFRP-1	-0.0625903496677458
W07A12.8	-0.0625837498264004
W03F9.4	-0.062552657203635
F09F7.6	-0.062497159005686
PMP-1	-0.0624502126822019
C05B5.5	-0.0623675861783878
M02E1.1	-0.0623390771702563
VDAC-1	-0.0623336830870801
R01E6.5	-0.0623240268605532
F49E10.4	-0.0622497938678859
ACS-6	-0.062245222322842
T16H12.2	-0.0622170761655154
W02H5.8	-0.0621727236785642
LGC-42	-0.0621701486597461
FBXA-98	-0.0621506789484668
F58E2.3	-0.0621399219167168
NLP-15	-0.0621396182442224
RPS-13	-0.0621322299923345
SIR-2.2	-0.062112363785091
Y47H9C.12	-0.0620668549791014
FLP-20	-0.0620433995224177
GLB-6	-0.0620050388997486
MAM-3	-0.0620025305220396
COL-94	-0.0619837125005346
GAR-3	-0.0619283895017947
LINC-108	-0.0619265108517524
Y55F3BR.19	-0.0619221190338445
Y113G7A.13	-0.0619200819778447
IRK-1	-0.0619145656827068
F56H11.2	-0.0619011937516401
ZK930.2	-0.0618250435952205
M03F8.6	-0.0618045149689012
LDP-1	-0.0617369631927172
SLC-36.3	-0.0617136512630837
TTR-37	-0.0616291958213255
NHR-156	-0.0615812095385226
K09F6.5	-0.0615718387257502
ZK632.10	-0.0615188567549882
F01F1.3	-0.0614776764706062
COL-157	-0.0614536300676172
Y37D8A.4	-0.061453119863838
COL-142	-0.0614476194900959
CEH-34	-0.0614280039536591
C32E8.9	-0.0613853524686323
SRE-9	-0.0613802768457981
FKB-1	-0.0613766131108165
M04B2.6	-0.0613584973799273
T07A9.12	-0.0613513885073032
Y41D4B.17	-0.0613204466050727
OAC-53	-0.0612705906632735
NCS-7	-0.0612470000643482
NEP-10	-0.0612237465188391
FBXC-33	-0.0611906514356886
SRM-3	-0.0611546434256494
GPAA-1	-0.0611384563861633
F46F3.14	-0.0611318705623185
CUL-6	-0.0611015135467486
ESYT-2	-0.0610919577178192
FRPR-1	-0.0610745803495596
C31B8.7	-0.0610606611319563
F18A11.5	-0.0610563403142338
NHR-12	-0.0610179332829184
COX-16	-0.0609724880425593
SPR-3	-0.0609677222375427
ZC412.10	-0.0609642446253749
NLP-30	-0.0609409287525754
SPE-12	-0.0609363290962459
OAC-5	-0.0608889370677549
UGT-1	-0.0608537609355602
TBB-6	-0.0608194507614532
LIPS-3	-0.060816896036644
F56D2.5	-0.0607814068992601
F48A9.4	-0.0607629934466947
BUS-12	-0.0607265961424147
C03H5.5	-0.060629443842722
C06B8.2	-0.0606273379368129
F14E5.8	-0.0606265914320043
ZK673.11	-0.0605582255532059
C31C9.9	-0.0605564619974155
F13G3.12	-0.0605548407712137
E02C12.6	-0.0605211393840871
SRB-14	-0.0605189012666551
MES-1	-0.0604813683493777
Y82E9BR.1	-0.0604557122774198
ZTF-27	-0.060455014691947
F22F4.9	-0.0604451764211674
IVPH-3	-0.0603643428719461
Y71G12B.17	-0.0603582188698794
EAT-4	-0.0603493462019189
BTB-20	-0.060322619351236
CPZ-2	-0.0603076924686173
R12B2.2	-0.0602973121485004
Y57G11C.8	-0.0602480964655855
F28C10.3	-0.0602243843454151
PAF-2	-0.0601882330361333
K01A2.10	-0.0601669999447176
F34H10.4	-0.0601592137553111
T04C9.8	-0.0601346774411825
ZK829.9	-0.0599589826451655
RGS-1	-0.0599567529334304
Y57G7A.2	-0.0598780358390457
NPA-1	-0.0598533624065985
PGP-8	-0.0598393000012263
F27D9.7	-0.0598182281698474
C25F9.11	-0.0598176610077411
F55A3.8	-0.0597120261337775
Y55D5A.3	-0.0597051613227709
Y54E10BL.3	-0.0596701331819577
T03F6.4	-0.0596611413511464
SFXN-1.1	-0.0596346303423896
R74.2	-0.0594993415717
NSPC-1	-0.0594826673512971
C01A2.4	-0.0594483124094354
AHSA-1	-0.0594467238145878
K08E7.6	-0.0594189162149776
TBA-5	-0.0593933892293465
ZK563.2	-0.059381249647187
K09A9.8	-0.0593696382047446
MSP-19	-0.0591580464811909
NDUF-7	-0.0591358541761928
W07A12.4	-0.0590734321030002
Y63D3A.7	-0.0590360876993409
SDZ-21	-0.0589870200835217
Y41C4A.8	-0.0589619631143102
BTB-9	-0.058934450355602
B0284.3	-0.0589275691455044
CAT-4	-0.058919240942168
GLY-12	-0.0588905244844946
TRAM-1	-0.0588433544938167
C05B5.4	-0.0588381204895434
F45D11.1	-0.0587739849798735
FRPR-13	-0.0587291535067054
CUTL-25	-0.0586827103524754
AST-1	-0.0586720785889069
T21B6.3	-0.0586616308544957
ATTF-5	-0.0586309940081527
GST-40	-0.0586122399246789
W07G4.11	-0.0586026260992757
MADF-4	-0.05859826763007
TSP-20	-0.0585918861985851
F56F3.11	-0.0585074438721644
RBM-22	-0.0584351527400648
Y23H5B.1	-0.058390923641667
C44B12.6	-0.0583551582822857
CYP-35A5	-0.0583530634599068
B0310.3	-0.0583062470567034
F18C5.5	-0.0583060082075075
WRT-3	-0.0582730270605706
R04A9.6	-0.0582445197487175
C33D3.3	-0.0581982727571807
T01D1.8	-0.0581968394313689
OSTA-2	-0.058113488963501
ZK185.2	-0.0580738344695594
Y50D7A.17	-0.0580674481475964
T12B3.8	-0.0580608134364941
FBXA-4	-0.0580161322792899
F59C6.11	-0.0580052677766508
FBXA-87	-0.0579768142988758
21UR-12465	-0.0579578342455869
F25E5.5	-0.0579428901049652
T28F3.5	-0.0579399925075365
SLC-25A21	-0.0579079731888083
TKR-3	-0.0578760021409319
F16H6.4	-0.057869402625321
Y42G9A.2	-0.057832894413439
GADR-5	-0.0577896442819816
HIS-31	-0.0577657816565199
F47B7.2	-0.0577440515455961
DHHC-14	-0.0577250824096869
NAPE-1	-0.0577011549068359
FBXB-67	-0.0576939756945374
Y43B11AL.1	-0.0576550296506228
C14B9.10	-0.0576435767873835
NCS-4	-0.0576185444294306
Y44A6C.4	-0.05761831242042
C17F4.2	-0.0575619391528698
T23B7.3	-0.0574892306453577
C39D10.6	-0.057452369431672
CLEC-74	-0.0574381248454457
C27D8.2	-0.057437681978627
GUR-5	-0.0574286949315845
C50E3.13	-0.0573948404494967
B0379.12	-0.0573370972381422
R11.4	-0.0573327567629843
K11H12.T1	-0.0573081648137545
AAKG-4	-0.0573035841868066
K11D2.4	-0.0572830458158445
C06A1.12	-0.0572705176312333
TTR-51	-0.0572477906919193
F01D5.3	-0.0572188212430732
C05C12.6	-0.057177279833112
F17C11.13	-0.0571616349951459
C05C10.3	-0.0571596280328767
C23G10.14	-0.0571399693291392
YAP-1	-0.0571243942201517
Y60A3A.19	-0.0570599533015023
Y55D5A.1	-0.0570206415346828
R04F11.5	-0.0569792504142589
COL-117	-0.0569513669822856
SCL-3	-0.0569455396016996
IRG-5	-0.0569238586837378
PQN-26	-0.0569036720091855
PYP-1	-0.0568681481102454
Y71G12B.27	-0.0568319125224486
GMEB-2	-0.0568164273661068
C06B8.7	-0.0568119467089266
ZC8.6	-0.0568030923450176
SRI-11	-0.056799142837478
T02B11.6	-0.0567757015375221
B0252.8	-0.0567561552970061
VPS-41	-0.0567454284794043
CUTL-3	-0.0567437539940969
F13H6.5	-0.0567272277287999
ZK622.5	-0.056713813225394
NSPC-4	-0.0566820511800488
R13H7.2	-0.0565879063239777
MIG-21	-0.0565806695962694
STR-176	-0.0565254134044967
T01D3.3	-0.0565172272945833
M03F8.5	-0.0565165175416892
F08F1.4	-0.0564620581931403
DSL-3	-0.0564493756841408
T27E4.1	-0.0564387845237011
GUR-4	-0.0564160425004801
F13H8.5	-0.0564158968975049
F36H5.14	-0.056401093640083
OAC-32	-0.0563792724645462
CLP-8	-0.0562834784822709
C53A5.13	-0.0562628117422131
DHS-4	-0.0562233756321685
TOMM-70	-0.0562164354124587
NUAF-3	-0.056175324827773
Y95D11A.5	-0.0561433253719385
Y105C5A.2	-0.0561329035902835
CEH-48	-0.0561308393188792
THN-1	-0.0561244519752612
PQN-42	-0.0560891719673551
MTHF-1	-0.0560380857387187
Y48B6A.23	-0.0560193522053981
T28A11.16	-0.0560037861669155
C06C3.12	-0.0559978393285868
NHR-150	-0.055913071514103
Y47D3B.12	-0.0558866823189716
COF-2	-0.0558714701528508
Y41D4B.6	-0.0558311650837282
F35F10.5	-0.0558258679114668
LRON-2	-0.0557999581645586
NPHP-1	-0.055758926583012
C46E10.8	-0.055756521773829
F42F12.4	-0.0557250364684575
F53A3.1	-0.0556607027261808
BEST-23	-0.0556594577072564
NLG-1	-0.055658103658921
NSPC-20	-0.0556394453224584
ACDH-6	-0.0556340423765716
TRP-2	-0.0555851918633536
B0244.10	-0.0555527359968601
W06H8.2	-0.0555295980241258
T15B7.14	-0.0555220690334673
HIS-63	-0.0555026471582659
T04C10.11	-0.0554824599995938
R12C12.8	-0.0554627955901753
BBS-2	-0.0554143621988808
Y41D4B.35	-0.0554056297882631
ANR-36	-0.0553674871295081
W09G12.3	-0.0553659009925414
K09H11.4	-0.055355889573236
F22F4.5	-0.0553396368265415
K07E3.2	-0.0553351628479908
F13E9.11	-0.0553283691696567
WRT-1	-0.055320615696066
NETO-1	-0.0552945409498932
C27D9.1	-0.0552908662204157
PQN-68	-0.0551515798006916
Y106G6D.6	-0.0551347036088615
HLH-33	-0.0551191166127439
FBXA-97	-0.0550778193618477
HLH-12	-0.0550720922763958
F46A8.13	-0.0550607124768626
NHR-183	-0.0550238855770194
ACT-2	-0.055004305805644
HOT-2	-0.0549749374263131
FBXA-138	-0.0549084913732759
F59B2.8	-0.0548730048285361
BATH-11	-0.0548462953742286
T24C2.5	-0.054810433283353
SEC-61.A	-0.054767305678928
R05A10.1	-0.0547262824414608
NHR-152	-0.0547209955435088
APT-9	-0.0547162476777298
NHR-101	-0.05470202583896
CLEC-160	-0.0546794828983695
UGT-51	-0.054665806485613
ORAI-1	-0.0546429945118429
R04B3.3	-0.0546412449530081
F46E10.15	-0.0546360111579386
TAG-123	-0.0546305462614481
SPP-25	-0.0545871232880972
B0361.4	-0.0545717607778893
T24C4.10	-0.0545553266256394
F13D12.10	-0.0545247950792283
M03C11.1	-0.0545127246840473
SRE-43	-0.0544666559687748
AAKG-3	-0.0544567608758692
C04F12.1	-0.0544132332149451
ZK1010.10	-0.0543418607154923
ARRD-15	-0.0542816027549453
PEF-1	-0.054281558361326
LCMT-1	-0.0542677053940995
CYP-33C5	-0.0542620506166743
EXC-14	-0.0542105706115645
NLP-81	-0.0541530794379681
KAL-1	-0.054122789163069
F22E5.12	-0.0541214546179355
MEC-2	-0.054074279702842
MAB-21	-0.0540728727946663
F59C6.5	-0.0540654815284197
LGC-26	-0.0540621234395106
M03E7.1	-0.054052807184205
DOP-4	-0.0540273875064275
KIN-3	-0.0540119771987364
TWK-47	-0.0539925654702996
Y57A10A.3	-0.0539920857732825
T12F5.2	-0.0539833324402307
F58B6.11	-0.0539792385554552
F14H12.8	-0.0539509721216313
2L52.1	-0.0539362977757559
NPR-12	-0.0539305243408505
GST-29	-0.0539150292676133
F36H1.17	-0.0539046637886953
C35B1.8	-0.0537119192208377
JTR-1	-0.0537006716533429
SCRM-1	-0.0536845936085961
M7.7	-0.0536773452678468
T27C10.8	-0.0536674786421782
NDUF-5	-0.0536674093018313
C04B4.2	-0.0536663067972589
T28F12.1	-0.0536385101614229
M176.5	-0.0536381238498653
B0205.12	-0.0536332370307438
ABCH-1	-0.0536265886852684
RAB-3	-0.0536065614065738
HRG-9	-0.0536022855318408
GCY-34	-0.0535943635046463
UBQ-2	-0.0535781766098439
F10G8.1	-0.0535330262583239
MFB-1	-0.0535173871104798
NSTP-4	-0.0534928676176875
DCT-9	-0.0534650136675927
PTP-1	-0.053354590893162
ACAA-2	-0.0533036080536883
E04F6.10	-0.0532919921909629
VIT-3	-0.0532472081504798
C25H3.1	-0.0532326002807922
Y6E2A.4	-0.0532309777898084
C05C8.8	-0.0532029567691431
SRSX-19	-0.0531700536676993
C47E12.10	-0.0531160739288451
F56H1.3	-0.0531141461912046
Y37H2A.7	-0.0530860025910945
CUTL-29	-0.0530751071517343
C49A9.1	-0.0530421987724469
INS-7	-0.0530368513427885
K05F1.14	-0.0530264240596121
F08G2.8	-0.0529852895485412
ZK250.2	-0.0529739842205403
GCY-29	-0.0529619066440228
FECL-1	-0.052961545794968
F09F9.4	-0.0529605289873408
K08D9.9	-0.052950779527096
TBB-4	-0.0529105307218519
F35E12.9	-0.052873348471522
LGC-43	-0.0528507581339767
LGC-58	-0.0528147397455482
H05C05.4	-0.0528123154392901
T23F2.5	-0.0527848721757576
F25D1.10	-0.0527717300548202
Y57G11C.46	-0.052762874862578
Y71F9AL.20	-0.0527411566136787
F55G7.4	-0.0527377872819902
F55B11.6	-0.0527274081728147
GCY-21	-0.052707744770845
SEK-3	-0.0526847821245465
T15B7.10	-0.0526597858112563
CBS-1	-0.0526202700240905
K10D11.3	-0.0525503227035252
ASIC-1	-0.0525206414771026
D1005.4	-0.052511394102311
ANR-27	-0.0524795024600162
F28C6.8	-0.0524374162127882
C44H9.9	-0.0524231226715086
Y102E9.5	-0.0523938278185366
C49F5.9	-0.0523749183883608
SQST-5	-0.0523427239647984
W02C12.2	-0.0523378392374
UGT-33	-0.052310342479139
ZC262.13	-0.0522698608032028
F13D11.20	-0.0522580440976123
K10C3.11	-0.0522141052240959
SUPS-1	-0.0522120107746184
CDC-25.3	-0.0521846039044496
TXT-9	-0.0521448509211429
C28H8.2	-0.0521029586549283
F35G2.16	-0.0521001970728262
TUB-1	-0.0520964687416049
H34C03.18	-0.0520226006193922
LET-23	-0.0520068973153018
T26H5.8	-0.0519444860397114
R05A10.6	-0.0519442669759043
C48B4.13	-0.0519253057404527
OIG-1	-0.0519113626320645
B0024.4	-0.0518860752860897
IGDB-2	-0.0518563528598809
F49F1.7	-0.0518503303608449
Y51H7BR.4	-0.0518415574458101
DPY-8	-0.0518339809438377
UGT-43	-0.0518257415869293
K11D9.6	-0.0518131990540525
CLEC-209	-0.0517216977587263
HIS-56	-0.0517212642640471
F20A1.6	-0.0517059913105447
F27C8.2	-0.0516706129349767
MRPL-48	-0.0516595859082832
C06E8.7	-0.0516278044101952
KIN-32	-0.051593203027232
SVH-5	-0.0515916810338541
C06C3.11	-0.0515579516144236
B0280.2	-0.0514866535702369
LINC-133	-0.0514338535678635
NLP-56	-0.0513956920114123
IRK-2	-0.0513672751650737
F53H10.4	-0.0513596175577039
M03F8.1	-0.0513554265838634
F29G6.1	-0.0512904726331536
LINC-19	-0.0512807503865158
Y54G2A.66	-0.0512722444311428
LGC-53	-0.0512696570469788
T12D8.10	-0.0511888322836901
MLS-1	-0.0511834679710574
M03A1.8	-0.05116557323688
C49H3.16	-0.051139701567181
F54F2.13	-0.0510947253864679
T19D12.9	-0.051089247670037
SOSI-1	-0.051063691651275
LGC-4	-0.051043380671935
ZK622.4	-0.0510420493334477
F26H9.5	-0.0510354055737654
Y102A11A.5	-0.0510341219508621
Y75B8A.19	-0.0510236183623175
PRDX-3	-0.0509829200370366
NHR-201	-0.0509611690977741
BTB-21	-0.050958717351532
Y17G7B.25	-0.050942206942468
CLEC-194	-0.050911524771503
FBXB-112	-0.0508911690002074
W02D7.3	-0.0508522843615381
ASNA-2	-0.0508480724064143
LINC-103	-0.0508178285603278
HIS-5	-0.050800771118816
MKSR-2	-0.0507649399403806
ZK742.6	-0.0507618429971907
C47D12.5	-0.0507372153009803
C33F10.11	-0.0507242835280615
FBXB-100	-0.0506787278008411
R151.2	-0.0506425367028583
NLP-51	-0.0506142543286059
SLC-9B.1	-0.0506129726322593
T20F7.3	-0.0506058763158828
C25E10.4	-0.0506025609990375
DHS-23	-0.050577249221784
ZIG-2	-0.0505131605270078
Y40B1A.6	-0.050512555304345
MAPK-15	-0.0505117055383475
NAP-1	-0.0504938029368614
R10E8.8	-0.0504632642786134
C08E8.10	-0.0504518920164968
F44G4.6	-0.0504285469082056
F20D6.6	-0.0503504109136369
TTR-42	-0.0503216484245928
F57B9.1	-0.0502773324164042
K07A1.1	-0.0502576772667418
WBGENE00306131	-0.0502480026203918
T16G1.2	-0.050243524170587
PQN-53	-0.0502333313237862
F58E2.4	-0.050221871181957
HCH-1	-0.0501785340926887
GST-16	-0.0501575372972989
MIR-64	-0.0501188618541295
F08F3.10	-0.0501158175529373
QUA-1	-0.0500850370724769
Y54F10BM.22	-0.0500518746501979
NSPG-12	-0.0500405309964301
T27F6.8	-0.0499928702528136
T10F2.2	-0.0499771601643272
B0244.5	-0.0499714314505692
F17C8.8	-0.0499281302999819
CNNM-4	-0.0499217120559279
LAD-2	-0.0499038020318569
T21G5.8	-0.0498727642201234
F49E12.12	-0.0498722177468801
C16B8.4	-0.0498690811141575
ZC196.2	-0.0498369254247027
LGC-33	-0.0498278006089714
F35B3.7	-0.049697072241533
PIGQ-1	-0.049628339846774
FBXA-166	-0.0496235428630206
NHR-154	-0.0496200064355202
C07H6.2	-0.0496176053924692
ZK792.7	-0.0496094024790244
F56C3.4	-0.0495851942831463
ZAG-1	-0.0495736398259062
GST-44	-0.0495714235442224
Y51H7C.12	-0.0495202627321179
NHR-263	-0.049511530827545
CKB-2	-0.0494840553776621
Y39A3B.3	-0.0494397416993685
Y22D7AR.2	-0.0494335410237101
F19C7.8	-0.0494116289612264
C03E10.9	-0.0493511752488617
F25E5.7	-0.0492796550696423
F09D12.2	-0.0492462173436495
CYP-33C3	-0.0492094568419398
COL-172	-0.0491884072390386
F13E6.2	-0.049179470367095
C39B5.5	-0.0491730133994653
F23A7.5	-0.0491636549422231
ACR-21	-0.0491233248028238
ZK354.6	-0.0491208444640182
TTR-8	-0.0491188408179952
T08E11.1	-0.0490995722566419
MKS-5	-0.0490390744337101
TRD-1	-0.0490300023934685
R02D1.2	-0.0490292700025675
CEH-83	-0.0490035857033416
F19C6.4	-0.0489603786590148
CHE-14	-0.0489519382053927
Y71F9AM.11	-0.048934041923071
NLP-58	-0.0489169526385319
MSP-65	-0.0488751495229129
FBXA-99	-0.0488218583689483
CAPA-1	-0.0488214993411703
OAC-13	-0.04881789164514
C27F2.7	-0.0488014617454886
SUBS-4	-0.0487735473236834
M151.4	-0.0487567775153717
R13A1.10	-0.0487386744679316
C56E6.2	-0.048701529247331
FKH-6	-0.0486691922946837
T24C12.1	-0.0486683566381967
NLP-7	-0.0486595287895403
C34E7.3	-0.0486527881511335
C01F6.16	-0.0486523160683449
F30A10.13	-0.0486421427807376
SUCL-2	-0.0486100063142559
SRD-3	-0.0486038881830262
T04F8.9	-0.0485762352381081
F40G9.5	-0.0485537700845149
Y51F10.2	-0.0485379019488185
Y92H12A.2	-0.0484812130441569
EMB-8	-0.0484683430549995
ACE-1	-0.048466334765374
GRL-21	-0.0484369529627892
NAS-5	-0.0484076473331263
Y47G6A.26	-0.0483829865957221
T21G5.12	-0.0483828929570364
F16D3.8	-0.0483743487071508
F20G2.6	-0.0483558242340556
BED-3	-0.0483533495624907
NPR-28	-0.0483447400692701
LINC-21	-0.0483097488874564
NCX-4	-0.0482673242213526
F16C3.3	-0.0482562714669337
F08B6.6	-0.0482398179844543
PDK-1	-0.0482318657222044
IRLD-6	-0.0481830139239174
UFC-1	-0.0481740482881415
C03B1.5	-0.0481706065551661
SMF-3	-0.0481691000332609
DYF-2	-0.0481654537896548
SCL-23	-0.0481614039062623
Y7A9D.1	-0.0481195752713633
TKT-1	-0.048103947023221
F10D7.10	-0.0481004451255567
F55A12.13	-0.0480969997517963
CAH-6	-0.0480914126288602
CUTL-11	-0.0480704830843439
DYF-6	-0.0480394912385051
ACBP-7	-0.0480281353897527
W01C9.1	-0.0480253723697525
F31C3.6	-0.0479868857855129
B0432.9	-0.0479768689415285
FBXA-93	-0.0479757901914155
W03A5.1	-0.0479596745676463
Y50E8A.1	-0.0479495492296487
C39D10.8	-0.0479424076510353
F41C3.11	-0.0479327702578828
K11H3.5	-0.0479299916168646
PKN-1	-0.0479093185646078
MRPL-12	-0.0479053594988133
F14D7.12	-0.0478280055137547
C08F11.1	-0.047823089582764
RMD-1	-0.0477918197790629
F46C3.6	-0.0477377683416352
C03C10.5	-0.0477038476022992
T23B3.6	-0.0476943242610538
PLR-1	-0.0476419032295874
W09G12.7	-0.0476191705358636
R10F2.4	-0.0476124166943946
F49E8.6	-0.0475834399521466
Y73F8A.5	-0.0475763023780775
FBXB-75	-0.0475693629939316
KQT-1	-0.0474841836154938
C06G1.12	-0.0473943645310561
T26C5.5	-0.0473715808548393
F16H6.7	-0.0473677312150135
FBXC-24	-0.0473302206411839
NHR-11	-0.0473087107377729
B0432.11	-0.0472967079982963
DPY-14	-0.0472535708595431
F43C11.6	-0.0472522572315546
R11A8.1	-0.0472345095325008
ZC404.2	-0.0472302076099265
F37H8.6	-0.0471593795938302
F21F3.4	-0.0471547950636549
LST-5	-0.0471357682434376
FMO-2	-0.0471139734757601
SPP-13	-0.0470914318252737
C25H3.20	-0.0470706436513567
COA-5	-0.047067421628273
KVS-1	-0.0470513440668099
C05E11.6	-0.0469967574850579
TRY-9	-0.0469861183625391
R09E10.6	-0.0469531171506243
SFT-1	-0.0468825280282762
K09E9.3	-0.0468781191350517
W01B6.6	-0.0468737093500316
AMT-2	-0.0468264146380954
MIG-17	-0.0468229694183743
FBXA-3	-0.0468223905202601
F55G11.7	-0.0467685174000147
F27D9.13	-0.0467665263594352
BEST-20	-0.0467660571258988
Y43F8C.7	-0.0467215087604529
LYS-3	-0.0467158981268986
F08D12.7	-0.0467144395670038
NCX-1	-0.0466880425728153
C15B12.4	-0.0466854148605763
NHR-13	-0.0466843438405942
BASL-1	-0.0466690317803121
CLEC-223	-0.0466686680737738
Y22D7AR.14	-0.0466673186739548
K02E2.7	-0.0465942752963319
T25C12.5	-0.0465251864436834
NHR-53	-0.0465246489703938
F07A11.15	-0.0465185627565187
F57B7.2	-0.0464819182570458
IFA-3	-0.0464520654212317
R07B7.9	-0.0464244391045815
CYP-13A10	-0.0464026206319109
ATLN-1	-0.0463619737166876
SURO-1	-0.0463460033539708
F32D8.7	-0.0463374596973978
B0457.17	-0.0463249469157193
Y57G11C.40	-0.0463204584395399
H03E18.2	-0.0462861661712576
WRT-10	-0.0462723744852297
Y47D3A.32	-0.0462532600893341
C31E10.11	-0.0461980402008445
W02F12.2	-0.0461721592300173
K04F1.9	-0.0461720273411142
F13E9.15	-0.046151365616376
NLP-26	-0.0461441993699344
GLB-10	-0.046090897568993
H10E21.4	-0.0460759301520459
ROP-1	-0.046039295132953
T25C12.6	-0.0460327150664256
PGP-12	-0.0459901746703717
C13C4.7	-0.0459139339083296
K08D8.12	-0.0458960826739891
D1054.19	-0.0458788626933359
F17B5.8	-0.045877476807596
ZK418.7	-0.0458598156513132
ANR-57	-0.0458159080836805
CST-1	-0.0457795408502945
GSP-4	-0.0457672167034563
DEG-3	-0.0457643107181193
FRPR-8	-0.0457587201241674
F59F5.3	-0.0457426111724914
M04C9.3	-0.0456859483893072
C49H3.12	-0.0456719089458885
F13H10.8	-0.0456716593495888
T19E7.27	-0.045660735174552
C25F9.10	-0.0455801574346966
Y73F8A.20	-0.0455626945673429
ZK809.9	-0.0455588468977554
TSP-18	-0.0455397772129939
TALP-3	-0.0455213983629682
F40H3.3	-0.0455122615833628
T04F3.4	-0.0455043660714008
C30H6.5	-0.0454946114829686
M03B6.3	-0.0454846606302018
MNP-1	-0.0454746407990126
MATH-25	-0.0454494056174499
W06A7.8	-0.0454365084231489
T26C12.3	-0.0454274312969353
Y41D4B.15	-0.0453832540784131
C14A6.13	-0.0453506647196135
C02F4.10	-0.045334241634263
F35G2.19	-0.0453251888652775
F59A7.12	-0.0453247214856209
TWK-25	-0.0453229787689292
W01B11.1	-0.0453189367058777
ZC239.13	-0.045248850534345
HSP-2	-0.0452465241039685
SOR-3	-0.045226010983888
Y119D3B.21	-0.0452259348533548
C45B11.6	-0.045216363546975
W02A2.8	-0.045214002410948
SRG-8	-0.045212574205141
DYF-5	-0.0451610395996076
RPC-25	-0.045151535831777
C53D6.11	-0.0451436147851173
HIS-66	-0.0451233447791507
GPA-9	-0.045116631405878
D2092.8	-0.0451114764352879
F31D4.9	-0.0451022653737692
SHC-1	-0.0450536161483592
C52B9.19	-0.0450108714951341
FBXA-103	-0.0449981428856975
F53F1.6	-0.0449501662780852
F56B3.3	-0.0449151562469129
SRD-53	-0.0448819317552284
FKB-7	-0.0448670160200906
F20B6.4	-0.0448415819410345
Y71A12B.13	-0.0448336875140963
F27C1.3	-0.0448296500291237
Y69H2.1	-0.0448131923731255
FBXA-34	-0.0447726861594736
STR-168	-0.0447091194120827
C43F9.7	-0.0447047531342095
F28B12.1	-0.0445907584795252
FPN-1.3	-0.0445812554480837
F34H10.5	-0.0445506021494843
C31E10.6	-0.0445201762412257
HIS-57	-0.0445093882579479
FBXA-61	-0.0444913021654869
T23F2.13	-0.0444745816039089
TFG-1	-0.0444069507119723
FBXA-198	-0.0444050685436757
B0222.1	-0.0443995057178845
GRL-22	-0.0443884374744152
NHR-231	-0.0443708122235367
F54H12.10	-0.0443651648207793
CEH-27	-0.0443266128068827
C35A5.6	-0.044284725178072
T19C3.6	-0.0442778977132652
SNF-11	-0.0442642697276823
KVS-3	-0.0442550361014793
FRPR-10	-0.0442315077290316
ACR-19	-0.0442106964867743
LGC-49	-0.0441951026864771
CEH-36	-0.0441836387231924
CDR-1	-0.0441634134977887
T13H10.2	-0.0441469413851157
F49H12.11	-0.0440801983111649
DMSR-5	-0.0440660978895917
Y22D7AL.4	-0.044055151669985
ZIG-3	-0.04401340483036
FBXC-39	-0.0440132307700932
B0554.5	-0.043990158193905
LGC-50	-0.0439515775505778
W02A11.6	-0.0439462125261177
E04D5.2	-0.0439429776394757
NHR-94	-0.0438445384260805
HOT-6	-0.043836674965999
F20D1.20	-0.0438218778174563
F19C7.3	-0.0437769096871863
FBXB-72	-0.0437703783795715
T05C7.6	-0.0437565199088088
K11H12.6	-0.0437077538903535
T22B2.2	-0.0437024810613159
F54D8.10	-0.0435764893092975
W02F12.8	-0.0435760855764868
W05E10.5	-0.0435599468885969
NPHP-4	-0.0435550375710452
Y71G12B.44	-0.0435391059867138
W03C9.6	-0.0435378763301033
TBA-9	-0.0435345192863408
M03B6.5	-0.043479563877026
DEL-10	-0.0434616451846338
C36B1.13	-0.0434506528509099
R04A9.9	-0.043445248299794
W05H9.1	-0.0434166965267399
HHAT-1	-0.0434131082840732
UBC-22	-0.0434071081322127
CES-1	-0.0433110936086541
Y47G6A.21	-0.0432827940702653
K08B5.2	-0.0432719760853427
D2007.2	-0.0432629204396653
F11C3.1	-0.04325879848734
C08G9.2	-0.0432336141883562
DLK-1	-0.0432300141458477
B0457.19	-0.0432188467039926
Y71G12B.25	-0.0431848134120008
GCY-11	-0.0431626180273081
T19D2.3	-0.043147873172894
R01H10.4	-0.0430810309476146
CYP-13A1	-0.0430789813874253
CTSA-1.1	-0.0430780977070946
ZK822.10	-0.0430530497962125
K07G5.5	-0.0430484732866805
F09G8.5	-0.0430458664559688
C44C1.6	-0.0430419769461337
T24F1.4	-0.0430172378657753
C08A9.11	-0.0429869782163266
F44F4.10	-0.0429821550928486
C06C3.4	-0.042975597826348
ZIP-1	-0.0429743164914794
F59E12.17	-0.0429482289479431
F59B10.5	-0.0429453637368682
TAG-281	-0.0429368268768707
F36D1.4	-0.0429300091474928
GCK-3	-0.0429242028580809
CDC-50.B	-0.0429121656172406
C04F12.16	-0.0428427365546633
R02C2.1	-0.0427888731318484
T02C12.5	-0.0427832971047619
R12B2.9	-0.0427829846507351
EXC-1	-0.0427543869322065
C53C11.1	-0.0427081991262687
SRX-45	-0.0426989829522375
C45G7.4	-0.0426954143839572
MPST-4	-0.0426725058268395
SSP-37	-0.0426572171768011
WRT-2	-0.0426279657801969
LIPT-1	-0.0426184061304657
T13C2.7	-0.0426111531077255
NHR-148	-0.042592043111093
DKF-1	-0.0425907928936309
F28H1.4	-0.0425089345689358
ZC239.14	-0.0424868519208335
MLTN-13	-0.0424750628315515
ALH-3	-0.0424396516126961
GPA-13	-0.0423779378176762
PZF-1	-0.0423695783937061
ANR-32	-0.0423540480771489
EXOS-3	-0.0423537691127182
F21D9.4	-0.0423092473496581
KIN-26	-0.0423033901909938
ASM-2	-0.0422834802645177
F20H11.4	-0.0422382111497611
NLP-59	-0.0422345976795731
CE7X_3.2	-0.0421676273551386
Y51H7C.8	-0.0421394778763686
C39B10.1	-0.042097540146323
DYF-4	-0.0420620631686824
C09B8.8	-0.0420601453877225
C05A9.2	-0.0420527854633667
LGC-37	-0.0420073323448379
ZK632.16	-0.0419790713408692
ZC308.5	-0.0419668132048839
COL-111	-0.0419615601037393
C44H9.4	-0.0419602894073463
UNC-55	-0.0419586678431133
F18E9.4	-0.0419143579248608
F53G12.16	-0.0418798966388138
Y52B11A.14	-0.0418724684824535
T05C1.2	-0.0418547493462202
PAQR-3	-0.0418546897772768
Y110A2AL.4	-0.0418202466570415
NLP-27	-0.0417916255652361
NLP-79	-0.041760624821092
SRXA-6	-0.0417493475795379
T09F5.1	-0.0417470480346651
C04C3.4	-0.0417349793260824
ZC53.22	-0.0417272497557884
TTR-43	-0.0416853900253069
MGL-2	-0.0416840682546118
OAC-7	-0.0416798397796355
METL-18	-0.0416638336992276
C03D6.1	-0.0416520632345231
LMD-2	-0.0416277473804755
M162.7	-0.0416150719247547
W01C9.2	-0.0416108817159106
SNX-1	-0.0415680066818377
Y104H12D.8	-0.0415030375899021
NCEH-1	-0.0414649744988893
Y39A1A.9	-0.0414523649567285
T04C12.33	-0.0414498838567371
DPY-27	-0.0414320245155734
Y18D10A.30	-0.0414067028957038
D2045.9	-0.0414042137809901
F36A4.4	-0.0413924217655133
H01G02.3	-0.0413819071778511
MRPS-9	-0.0413571121253083
K01A12.3	-0.0413449603489681
BUS-19	-0.0413335294895261
K10C9.7	-0.0413313209158923
F11A6.3	-0.0413279056486937
INS-24	-0.0413188700835051
C36B7.5	-0.0413119972168402
F09E10.1	-0.0412747346268937
LIPS-17	-0.0412582984794479
C14A11.2	-0.0412551863290835
UGT-3	-0.0412519884563656
NMY-3	-0.0412094635986082
GPX-3	-0.0411807783771471
CAV-1	-0.0411429216120463
FBXA-32	-0.041138641191308
CLH-2	-0.0410688263033225
T14G8.4	-0.0410649641994837
RPS-25	-0.0410487614086259
F25C8.1	-0.0410472012546733
C38C3.10	-0.0410254678063828
ICAP-1	-0.0410198756654803
CPG-24	-0.0410153728160072
FBXA-25	-0.04100902569161
B0035.3	-0.040997607048559
LIPS-16	-0.0409962047359269
HIS-47	-0.0409844635823174
ODD-1	-0.0409655653033564
GUT-2	-0.0409320317552409
YIF-1	-0.0409079988940753
F29C4.4	-0.040874819154237
Y54F10BM.12	-0.0407741700410431
T07D1.3	-0.0407707878038799
M163.1	-0.0407691677572334
SRJ-29	-0.0407474268581757
W10C8.17	-0.0406968076649553
F56D6.16	-0.040668590644929
CYA-2	-0.0405675766199419
W02B12.13	-0.0405654762004331
F09E10.16	-0.0405647601490437
Y87G2A.16	-0.0405455521052373
B0348.10	-0.040533098756244
F52G3.5	-0.0405282316347885
TAF-7.1	-0.0405225356642261
F11A6.15	-0.0405222020633123
R102.11	-0.0405055523562098
Y57G11B.2	-0.040504389263276
CPT-3	-0.0405037716755351
ZK112.6	-0.0404992757427116
NHR-232	-0.0404966886143877
F56F3.4	-0.040480026187527
Y71G12B.23	-0.0404731466747792
C17G10.7	-0.0404458955789516
F25B3.4	-0.0404207172907671
GRL-3	-0.0404009208893458
ARX-6	-0.0403958626445718
PLPP-1.1	-0.0403813533054844
HIS-60	-0.0403713757053327
HIS-13	-0.0403513843843145
RRN-1.2	-0.0403493980613226
MRPS-21	-0.0403463785594858
Y32G9B.1	-0.0402932650874925
T20D3.6	-0.0402910864305952
F08G2.5	-0.0402316366522598
NLP-69	-0.040213574387681
RGA-6	-0.0402134223313274
ZK856.4	-0.0401950290140088
INS-23	-0.0401934358532962
WHT-8	-0.0401365746508241
K03H4.7	-0.0401288603969133
ARRD-16	-0.0401259222771315
C04C3.14	-0.0401168938651966
Y39A1A.16	-0.0401068202220288
Y43F8B.24	-0.0401067509129411
C05B5.8	-0.0400803248732726
Y43F4B.5	-0.0400665104978929
COL-149	-0.0400314874011745
NDUF-6	-0.0400308540562447
F14F7.5	-0.0400249313146553
R11D1.3	-0.0399950618513616
F29F11.15	-0.0399856888151571
NHR-190	-0.0399773969958536
SID-5	-0.0399692877822289
R08F11.4	-0.0399639180184669
F36A4.5	-0.0399614200948744
EEED8.18	-0.039954332310774
F01E11.18	-0.0399540301563039
HMG-6	-0.0399516558299918
STR-87	-0.0399415173317956
HSP-12.3	-0.0399396784986945
ACR-5	-0.0399335701428098
PIFK-1	-0.0399285650772192
M05D6.9	-0.0399181391069048
KIN-9	-0.0398825365988128
MSP-64	-0.0398487221075657
VAMP-8	-0.0398424835644222
MATH-38	-0.0398309599223529
Y39B6A.29	-0.0397815526905437
F23A7.8	-0.0397748173838866
T10B11.4	-0.039770394141409
SRA-32	-0.0397557269528784
Y71F9AR.4	-0.0397382348100991
K04F10.2	-0.0397381661368112
SRP-3	-0.0397082854887318
ZC239.16	-0.0397043860116147
RGA-8	-0.0396662322532388
Y53C10A.24	-0.0396490453004681
Y62H9A.5	-0.0396465057227597
F11A5.15	-0.0396258548141331
GSPD-1	-0.0396248085549044
R02D5.10	-0.0396131541851439
FBXA-162	-0.0395674635898702
C53B7.6	-0.0395124692208568
F53A3.8	-0.0395116089054119
PALS-31	-0.0395063037522873
FBXB-2	-0.0394998576163175
F52G3.1	-0.0394997828011653
SER-1	-0.0394599044902799
CDGS-1	-0.0394358369250645
MLTN-8	-0.0394079294732854
M110.10	-0.0393558797898226
BGNT-1.5	-0.0393367691118846
PGP-3	-0.039286003696958
C07G1.14	-0.0392483400704502
C50F7.3	-0.0392381158211148
K02E11.3	-0.0392287462228996
BATH-38	-0.0392141036795792
FRPR-6	-0.0391856978422179
Y38A10A.2	-0.0391603630891795
F49C12.2	-0.0390881341125458
INS-36	-0.0390302374960044
Y106G6D.4	-0.0390221686211791
CERK-1	-0.0389821280105313
CYP-34A6	-0.0389773751341932
COMT-4	-0.0389296697223365
K07F5.12	-0.0389293305537085
C54G6.8	-0.0389121795374037
Y54G2A.12	-0.0389094570428038
NSTP-6	-0.0389008799101379
SLC-9B.2	-0.0388568707988319
Y119C1B.3	-0.0388461740614554
ZK84.5	-0.0388295549016371
C24D10.6	-0.038793372771206
F11A1.13	-0.0387922452100935
FRPR-16	-0.0387734285566678
SRV-15	-0.0387665534974693
Y54G2A.68	-0.038756146364191
C10A4.4	-0.0387214537844493
T12G3.2	-0.0387192156683502
ZK353.10	-0.0387008396466002
B0244.17	-0.038643910857445
F28A10.5	-0.0386269872280638
GSTO-2	-0.0386248093749267
NSPE-1	-0.0386025871473733
F23H12.7	-0.0386014950727701
ALGN-6	-0.0384632258977289
Y19D10B.6	-0.0384622231206921
F18C5.15	-0.0384216057174252
F22F7.3	-0.0384174871961879
RFTH-1	-0.0383573375523756
C34F11.15	-0.0383443581261431
F14D7.10	-0.0383372717466658
C50D2.1	-0.0382997186214276
COL-79	-0.0382927864755552
NHR-28	-0.0382924267478414
B0348.8	-0.038292272858781
F53B2.8	-0.0382397827259117
F57C12.6	-0.0382133297057014
F32D8.1	-0.0381816555201416
EPG-7	-0.038163410331606
F55D12.1	-0.03814992031282
F26F12.15	-0.0380928437520751
K01D12.1	-0.0380927026604267
T08G2.2	-0.0380844626270987
C09E7.10	-0.0380738109454663
C04C3.7	-0.0380724361230199
F12E12.11	-0.0380576507361232
Y54G2A.32	-0.0380556407163301
FBXA-76	-0.0380429882096741
T05F1.5	-0.0380301510164978
CAV-2	-0.0379824818324968
F15B9.8	-0.0379731280042977
MOC-5	-0.0379543471817201
F19C7.4	-0.0379063337203204
M03A1.3	-0.0379034000471958
SKR-1	-0.0378851161413589
VPS-25	-0.0378767601271139
NEP-15	-0.0378629718959759
Y43F8B.22	-0.0378623515647724
OAC-8	-0.0378310299994115
C10C5.11	-0.0378205198134082
BCKD-1A	-0.0378178502760349
LIPS-10	-0.037805913612245
R07E4.9	-0.0378000978855809
COL-90	-0.0377435877509508
HECW-1	-0.0377383346482684
UNC-130	-0.0377103177619757
F48B9.1	-0.0376985890167587
LGC-40	-0.0376775933031093
NCX-5	-0.0376444600400839
T12B3.1	-0.037642457286739
UGT-18	-0.0376243752171525
TRK-1	-0.0376241121877276
COL-131	-0.0376207706304284
GLB-9	-0.0375915252398116
HUM-7	-0.0375781289950771
MIR-4929	-0.0375574754909644
F55C9.3	-0.037522141362494
FBXA-84	-0.0375189035480803
K10H10.4	-0.0375118031130065
DHCR-7	-0.0374897070074585
FBXC-54	-0.0374841373782695
Y87G2A.25	-0.0374819058672838
INS-29	-0.0374706382822186
CHE-7	-0.0374668206853168
TMED-10	-0.0374549851911331
KIN-20	-0.0374458174439126
FUT-2	-0.0374212782615983
ZK1307.7	-0.0374085773753584
Y62E10A.3	-0.0374058938052465
ZC239.5	-0.037404413605152
TBC-16	-0.0373996478537748
FRPR-18	-0.0373878483969865
K08F9.3	-0.0373725126002455
K10G6.10	-0.0373586733683948
SAX-1	-0.0373574507877058
T16G12.8	-0.0373568918238745
T12A7.2	-0.0373231569178055
OAC-37	-0.0373010009784867
HIS-17	-0.0372907439438235
F35G2.11	-0.0372703693557366
B0034.17	-0.0372455746157657
Y43F8B.14	-0.03723572135279
CYN-6	-0.037210452136339
F23B12.1	-0.0372101165606434
MTCE.14	-0.0371661534473769
F57H12.5	-0.0371587246611662
CPN-2	-0.0371237551511686
ZK384.7	-0.0370792311032628
R02D5.1	-0.0370312625570877
ZK512.11	-0.0369865925688874
TIG-3	-0.036972631781649
F10D7.11	-0.0369555828393598
Y52E8A.3	-0.0369380039540788
MRPL-18	-0.0369233477775377
F18E9.1	-0.0369206227979662
C54G6.2	-0.0369170341281919
BEST-15	-0.0369109445969091
B0228.1	-0.0368684806864627
CLEC-55	-0.0368538222214343
C49G7.7	-0.0368420480160982
C32F10.9	-0.0368415465630192
EXC-9	-0.036820955125701
ACR-24	-0.0368032249561755
R07E4.7	-0.0367895042270357
Y73C8B.2	-0.0367861726603934
C41A3.2	-0.0367806233888806
EGAS-4	-0.03677390058865
F46A8.1	-0.0367417657838511
BATH-21	-0.0367362864881032
Y38H6C.20	-0.0367156845616181
C06A5.12	-0.0366919140598061
TTR-26	-0.0366914838067962
EGAS-1	-0.0366907950924433
Y45F10D.14	-0.0366704474435472
AVR-14	-0.0366213428477783
SPE-42	-0.0365994611410782
CRB-3	-0.0365773540329234
COL-173	-0.0365660165519306
ACC-2	-0.036564890586054
MEG-3	-0.0365495346929954
SRB-16	-0.0365403825424624
PALS-18	-0.0364861427507345
F09E5.22	-0.0364546706569323
C17E4.2	-0.0364317115948656
F28E10.16	-0.0364117766822573
CYP-29A1	-0.0364070348081508
INS-30	-0.0363820812144242
T16G12.7	-0.0363615276338605
F15D3.6	-0.0363512897726529
Y71G12B.2	-0.0363313660743909
DLC-1	-0.0363116432932542
F10G2.2	-0.0363084412540933
CYP-13A3	-0.0363051456607586
UBC-8	-0.0362778191601962
21UR-1906	-0.0362697872020194
ZC443.2	-0.0362648493439727
CEST-9.1	-0.0362646383610008
TOH-1	-0.0362637520682748
Y50E8A.12	-0.0362505014734349
K09E9.7	-0.0362317553240092
ZC513.2	-0.0362297081622755
F09E5.9	-0.036227523243664
F32D8.5	-0.0362169631078362
Y54G11A.14	-0.0362116758920746
CKR-1	-0.0361606375396826
W08F4.13	-0.0361579681811822
E02H9.12	-0.0361187822373997
NAS-29	-0.0361100595866025
F13H6.4	-0.0361044775672895
F11E6.6	-0.0361023091938868
T27D12.6	-0.0360933628685253
CYP-37B1	-0.0360807047975362
R144.12	-0.0360778111957704
NHR-145	-0.0360446983548521
FBXB-40	-0.0360387260424124
K03H4.4	-0.0360360048259495
LGC-23	-0.0360150390326821
F15A4.10	-0.0360002605170475
Y38E10A.3	-0.0359857648478354
PPM-1.H	-0.0359804084753981
D1007.19	-0.0359713508549932
C25E10.7	-0.0359619044369405
C49F5.5	-0.0358902438520454
C06A6.4	-0.0358046366789445
Y45F3A.9	-0.0357989800561285
LINC-55	-0.0357936361386539
K11H3.2	-0.0357819853787996
ZK154.4	-0.0357409871101448
T19A5.13	-0.0357346314229354
K11H12.9	-0.0356711842004693
T26E3.11	-0.0356577575004547
H34C03.19	-0.0356516074281491
H10D18.1	-0.0356138717330259
F40G9.18	-0.0355834550318873
SDZ-10	-0.035565240910651
Y79H2A.12	-0.0355420526780045
B0365.10	-0.0355335685301672
F18A1.10	-0.035529913824191
K02E11.6	-0.0355211153370361
CLEC-245	-0.0354658689558639
LGC-12	-0.035436403659656
EBAX-1	-0.035425122137799
NHR-61	-0.0354088276774228
C11H1.5	-0.035406539903959
T20B5.2	-0.0354012862349314
HIS-67	-0.0353965511696409
FBXA-66	-0.035392762115658
Y38H6C.16	-0.0353924175580218
T18D3.6	-0.035361925100043
ZC239.22	-0.0353122593136278
SRE-44	-0.0352787616064008
MTX-1	-0.0352776601126015
F41F3.8	-0.0352672298499533
Y106G6A.8	-0.0352469862396541
ARRD-1	-0.0352371416109602
UGT-61	-0.0351909263477686
IGDB-3	-0.0351906796100957
Y81G3A.4	-0.035189166544298
RPS-3	-0.0351716993347843
R02F2.9	-0.0351542641459984
Y110A7A.24	-0.0351372198800637
ZK484.9	-0.0351280591423482
F55A11.11	-0.0351210825988979
Y53C12A.11	-0.0351201246652684
F36H9.4	-0.0351158589868365
ZC449.2	-0.0350526631460515
F41C6.6	-0.0350375205623448
Y39A1A.30	-0.0350051899021631
C08F8.13	-0.035002945858179
CYP-34A10	-0.0349540491396284
GRL-14	-0.03493264661899
F16F9.3	-0.0349262095447097
T15H9.8	-0.034916102923772
Y65B4A.2	-0.0349152110626641
COL-123	-0.0348689986254292
C45B11.7	-0.0348603877760363
ALR-1	-0.0348474398493555
F02E8.10	-0.0348126933916433
SYG-1	-0.0347973877055082
E01H11.6	-0.034795173380462
SKNR-1	-0.0347881715586101
C42D4.18	-0.0347643019576232
CPG-23	-0.0347424700242067
C07G2.4	-0.0347145738891889
F10G8.2	-0.0347017919113672
C33C12.4	-0.034669185368862
TTR-7	-0.0346614132779865
BLI-2	-0.0346611679185982
ZK896.1	-0.034657863588767
T27A10.2	-0.0346498948698974
Y53G8B.T3	-0.0346454685648683
H09G03.4	-0.0346450463189121
21UR-15486	-0.0346360864308417
K03H6.1	-0.034632842896959
F35H12.1	-0.034624182935094
Y45F10D.16	-0.0346141579839101
C09F9.2	-0.0345738577141159
T16G12.10	-0.0345465279338968
Y71F9B.20	-0.0345423372862972
F34H10.9	-0.034526101658463
F38B7.3	-0.0345085086760764
LINC-24	-0.0344712708737735
R08F11.1	-0.034456210786976
Y102A5D.22	-0.0344342953454777
COL-113	-0.0343983611298388
B0564.2	-0.0343756915975632
EGAP1.5	-0.0343750106524762
FBXA-5	-0.03437271869061
21UR-15242	-0.0343693941051546
GST-30	-0.0343579849001156
CTSA-4.2	-0.034336845087362
MPK-2	-0.0343288010234497
Y22D7AR.7	-0.0343167418145255
F17B5.1	-0.0343131392412326
T01B10.13	-0.0342942409721357
Y17G9B.2	-0.034277534919767
YARS-1	-0.0342752072202071
R10A10.3	-0.0342553632117593
ECH-9	-0.0342516579612234
Y9C12A.1	-0.0342513104814831
Y46C8AM.1	-0.0342341853956279
E03A3.5	-0.0342332906004491
F37C12.3	-0.0342244064226175
NADK-2	-0.0342219853880254
MATH-46	-0.0342148818362923
ERP-44.3	-0.0341696855003059
C35D10.17	-0.0341595280653365
F22F7.4	-0.0341581731513207
T16G1.18	-0.0341538358612149
TTR-38	-0.0341528104473175
F29G9.1	-0.0341418127177538
C25F9.2	-0.0341401963241028
NLP-14	-0.0341082151647122
MEC-19	-0.034101309386698
C43H6.4	-0.0340955015009296
SRW-78	-0.0340687300295417
LINC-149	-0.0340093880520232
T19E7.24	-0.0339996230376659
EEF-1B.1	-0.0339561150626353
ZK813.5	-0.0339481342045509
C49C8.1	-0.0339464858778196
OIG-5	-0.0339004635490285
SWIP-10	-0.0338930086444924
CPG-3	-0.0338925019640375
HIS-55	-0.033865429379004
TAG-294	-0.0338085632778275
AEXR-1	-0.0338039955815866
ILCR-2	-0.0337966744898472
ZK637.4	-0.0337785200756426
LMD-4	-0.0337701368300179
F59F5.7	-0.0337612154855284
Y32F6B.8	-0.0337380175239372
F02E8.9	-0.0337263378899837
C36F7.21	-0.0337162123923698
F32D8.3	-0.0337103922999009
CEH-24	-0.0336930065576339
R05D8.7	-0.0336594316032237
MKS-3	-0.033657421993616
T25B9.11	-0.0336461778097192
B0507.6	-0.0336113366832982
DHC-3	-0.0336067161183167
Y53C12A.7	-0.0336010409716278
21UR-5970	-0.0335777225528585
Y54G2A.41	-0.0335706804823949
C01G6.2	-0.0335422545248905
NHR-120	-0.0335189625147166
D2096.9	-0.0334837747377585
PALS-34	-0.0334721381568625
COL-14	-0.0334402194550248
K08E4.3	-0.0334397294422475
OAC-19	-0.0334321011023846
21UR-3861	-0.0334069390673415
H40L08.3	-0.0333708481509557
F19B10.14	-0.0333695885022187
TRY-4	-0.0333681006198435
CLU-1	-0.0333587017373833
F30A10.15	-0.033353792728001
K09C4.7	-0.0333142357697311
C08F1.11	-0.0332947107269124
F40D4.12	-0.0332939550795086
GPA-3	-0.033291212160814
BEST-8	-0.0332868946768755
MTL-2	-0.0332860953631466
F21F12.3	-0.0332833410892407
F41E6.17	-0.0332685925854193
NHR-85	-0.0332612701774803
C52E2.4	-0.033230080289865
F46C8.1	-0.0332263652712056
T23F2.4	-0.0332125798443566
NAPE-2	-0.0331955465868795
SOD-1	-0.0331840715547487
E02H4.2	-0.0331806868512373
F36A4.3	-0.0331671270673392
UGT-57	-0.0331638028756764
T05F1.8	-0.033144287612976
F01E11.3	-0.0331376341518467
MIR-241	-0.0331347799310251
C25H3.15	-0.0331176051220045
CLEC-225	-0.0330863532633862
F42A9.9	-0.0330586164742246
F09B9.5	-0.0330441945419976
F53B3.3	-0.0330379809617066
CLEC-60	-0.0330335756846168
T28A11.25	-0.0330047836947377
CLEC-35	-0.0329711558632295
C17G10.13	-0.0329694541314604
Y65B4BR.1	-0.0329464373443473
E02H9.1	-0.0329449541118021
MTD-1	-0.0329322104358897
C48B4.3	-0.0329172669210895
T09B4.3	-0.0329157271882496
CYP-14A1	-0.0329122842476197
R57.2	-0.0328947411597917
Y105C5A.28	-0.0328735102971163
F58E6.11	-0.0328628747318753
T05H4.4	-0.0328594779826409
C25F9.6	-0.0328570419114878
Y75B8A.55	-0.0328556339469105
CNG-2	-0.0328215926898702
T14G10.10	-0.0328033242522722
21UR-4889	-0.0327909520438118
GCY-37	-0.0327511364542879
ZC308.6	-0.0327331884662574
OCT-2	-0.0326351128408955
MRPS-22	-0.032622030623414
C31H5.7	-0.0325975196786317
F37A8.5	-0.0325717770270497
LINC-60	-0.0325336526984588
DAF-6	-0.0325261103901077
C01G5.25	-0.0324810573675365
TRX-3	-0.0324691445966638
FBXB-38	-0.0324681978622449
NLP-62	-0.0324526950003398
TBC-13	-0.0324511925552489
IRLD-65	-0.0324492492250491
PALS-8	-0.0324439376608605
Y37E3.29	-0.0324347975892665
F38C2.7	-0.0324266160025882
ZOO-1	-0.0324224315860217
ZK154.1	-0.0323722154088525
T01C1.4	-0.0323700761978507
C14H10.5	-0.0323460992553558
F38E11.6	-0.0323434480086775
T28F3.9	-0.032335099470298
Y17G9A.2	-0.0323321590331573
R07E5.7	-0.0323298090104913
MSP-53	-0.0323226543932069
BCA-2	-0.0323142899247776
R04E5.8	-0.0322973711347708
B0025.5	-0.0322910603881314
CD4.13	-0.0322434341371394
CIC-1	-0.0322365459692833
Y52B11A.11	-0.0322216584657564
R153.5	-0.0322045859611931
T10B11.5	-0.0322042109639255
F10C2.11	-0.0322039441579094
F02D10.3	-0.0321772568869319
D2063.1	-0.0321600800896106
ZTF-29	-0.0321580231888273
CYP-33C6	-0.0321465785327082
K03H6.5	-0.0321440826365002
Y47H9B.2	-0.0321270804705652
TWK-40	-0.0321253867418188
F27E5.5	-0.0321215760721986
ACC-3	-0.032080904705027
F39E9.28	-0.0320703862666198
C09G5.14	-0.0320509549821943
F54C1.1	-0.0320471126398674
EGAS-2	-0.0320405791140369
SRH-217	-0.0320404791024343
CDK-14	-0.0320295636384491
C36F7.22	-0.0320270591052524
Y105E8A.13	-0.0320125098575559
F31F7.2	-0.0320038403715549
F13H6.22	-0.0319870923750362
F45E12.6	-0.0319833293709745
HIS-32	-0.0319523864781044
CHT-3	-0.0319388842933412
C03B1.6	-0.0318919437693784
UNC-47	-0.0318909127838848
NLP-38	-0.0318826042045269
Y57G11C.1145	-0.0318680681651227
M03F4.13	-0.0318498825518304
F53C3.11	-0.0318429967913824
DYF-17	-0.0318391873292081
FBXB-4	-0.0318109088189966
PRY-1	-0.0318051976935607
SIAH-1	-0.0317639879783277
SDZ-3	-0.0317505293969942
B0416.5	-0.0317419939171895
F45D3.15	-0.0316912879837648
ILKP-1	-0.0316854402895594
NHR-184	-0.0316804944578858
IFT-74	-0.0316665728683723
F49H12.3	-0.0316595019348354
C09B9.2	-0.031657704821992
Y47H9C.1	-0.0316383976824134
C49G7.12	-0.0316278775571409
C56A3.4	-0.0315659232408586
Y57E12AL.6	-0.0315513919961123
CLEC-36	-0.0314935121699793
C50B8.5	-0.0314516017075101
STR-135	-0.0314323300367737
TMED-12	-0.0314302989104758
PSTK-1	-0.0314056183876612
NLP-11	-0.031394375780312
RPL-24.2	-0.0313831549983549
MBOA-1	-0.0313715303458638
21UR-8714	-0.0313532436182029
F11A6.12	-0.0313469743363001
ZK795.6	-0.0313433138060268
SRI-1	-0.0313219428826795
21UR-9026	-0.0313175964705508
Y17D7B.3	-0.0313175312601144
B0507.2	-0.0313159100355102
WHT-1	-0.0313010829198811
LPR-7	-0.0312834602314587
T14G8.2	-0.0312742475766194
FBXB-78	-0.0312599856565337
R05A10.3	-0.0312553828450628
K10D6.22	-0.0312537060145313
FBXA-54	-0.0312532509664536
F22E5.1	-0.0312340035372599
ACR-6	-0.031202683393374
SUL-2	-0.0311943695896789
SRH-2	-0.0311766563529082
T08G5.1	-0.0311600068804498
C42D4.3	-0.0311580956134667
F56A12.2	-0.0311508859377738
Y71H2AM.14	-0.0310883676675079
T06G6.3	-0.0310577417606064
Y76B12C.9	-0.0310356744140011
SRI-30	-0.0310281052548694
LIPS-7	-0.0309860546150457
C08E8.4	-0.030962925708121
NHR-277	-0.0309496780218426
ITM-2	-0.0309447497999494
D1081.20	-0.030938105712578
D2062.4	-0.0309162912659787
DMSR-11	-0.0309031634330118
F08B1.8	-0.0308922287561481
Y47G6A.9	-0.0308350565944172
ZK822.8	-0.030829752617206
K02B12.9	-0.0308241914286238
Y43F8B.18	-0.0308239651602469
F44G4.7	-0.030823466320257
F46C5.2	-0.0307993776037342
FBXB-41	-0.0307611389834861
ZNF-593	-0.0307173892444841
MCA-1	-0.0306869442809171
Y82E9BR.5	-0.030682809654377
F47G3.3	-0.03066525231633
MOB-1	-0.0306462386379598
AQP-6	-0.0306290041043906
F49H12.4	-0.0306169232207494
F21F3.6	-0.0306050544076725
LINC-116	-0.0305937183817587
F02A9.1	-0.0305686309159192
SYG-2	-0.0305651007363795
K02D10.8	-0.0305385241917108
C17E4.17	-0.0305223905750312
F52D10.2	-0.0304672672398025
B0563.6	-0.0304486665740298
C01G5.9	-0.0304432765625585
MARG-1	-0.0304261041375423
NHR-132	-0.0304178024967455
F10E7.1	-0.0304125821619054
NLP-53	-0.0303948806090659
F09F9.1	-0.0303871267721331
TSEN-2	-0.030381148217761
AH6.3	-0.0303621081107976
ZC15.1	-0.0303561845922617
F10E9.1	-0.0303536860064557
Y49E10.25	-0.0303448658527513
C06E8.6	-0.0303267260558649
C49A1.10	-0.0302856100929194
F53H2.1	-0.0302451854905302
F22H10.1	-0.0302362308514203
C54E10.6	-0.0302221789772155
F21D5.4	-0.0302193945276843
F55F3.4	-0.0302160013316806
Y38H8A.1	-0.030207857183193
UNC-30	-0.0301941273217634
D2024.14	-0.0301870718003335
C39B5.16	-0.0301666946950882
C05G5.3	-0.0301291359954029
T21B10.8	-0.0301035131517841
F44D12.8	-0.030093475612265
Y74C10AR.2	-0.0300878783887937
TXT-13	-0.0300452437020084
R04E5.7	-0.0299992946596945
Y116A8B.4	-0.0299863188229328
Y71D11A.8	-0.0299833844067613
Y43C5A.4	-0.0299611191462994
NHR-63	-0.0299590031313236
MIR-8190	-0.0299403504516335
CANK-26	-0.029933267324189
NAS-4	-0.029925803947163
D1086.21	-0.0299225988861416
C01G6.9	-0.0299064324680558
R119.1	-0.0298989837556544
MAM-5	-0.0298843142096837
ZC204.13	-0.0298841431278193
LIDO-15	-0.0298820826007797
AH10.8	-0.029874011926939
FBXA-82	-0.0298731128784128
ARRD-27	-0.0298660189695272
F57B1.5	-0.029864496025575
Y71H2AM.25	-0.0298333749064119
INS-37	-0.0298191218717707
F15B10.3	-0.029818266319795
IFAS-1	-0.0298103327352724
K08E7.5	-0.0298075113149444
SRE-46	-0.0297790579762719
NMUR-3	-0.0297773366548013
F26D2.15	-0.0297352865820879
ZK470.1	-0.0297260850600308
Y67D8B.1	-0.0297204769182956
C56G2.3	-0.0297081203454953
TTX-1	-0.0297047805132558
F56D1.15	-0.0296833359499976
C49C3.15	-0.0296762274325428
21UR-14927	-0.0296760517345165
PRX-13	-0.0296702542978078
YOP-1	-0.0296642394253693
C47A4.5	-0.0296628227662976
IGCM-2	-0.0296623595230106
OAC-29	-0.0296565542488818
Y39A3B.8	-0.0296158219781867
UGT-32	-0.029603921670353
F52B10.3	-0.029590835422114
ABU-8	-0.0295908177778139
T22E5.10	-0.0295287483997889
DAF-19	-0.0295240471760045
PHA-4	-0.0295061044766623
F31A3.3	-0.0295059838305904
PHAT-4	-0.029497286152292
Y53F4B.23	-0.0294847939179761
F59D12.3	-0.0294663226336578
F07B7.12	-0.0294535470543436
FBXA-158	-0.0294379777717114
F39B3.7	-0.0293924226856551
C25G6.3	-0.029379136305205
SAX-3	-0.0293780897275736
Y13C8A.1	-0.0293537732817854
T24C12.4	-0.0293436244967312
CLEC-40	-0.0293006401184526
NMUR-1	-0.0292942807881552
T05C12.4	-0.0292694302066977
RPL-11.1	-0.0292533729016887
ZK637.15	-0.0292425102885942
Y50C1A.2	-0.0292112910580258
ZK455.5	-0.0291872409795908
H01M10.2	-0.0291794086988102
Y105C5B.17	-0.0291660618475694
C18A3.7	-0.0291452893339214
K08D10.9	-0.0290893011063793
SNPC-3.4	-0.0290750646111531
Y17D7C.4	-0.0290731093934691
Y73B6BL.27	-0.0290721560471711
21UR-14952	-0.0290639344031666
F49H12.7	-0.0290568372697291
C44H9.7	-0.0290551900162549
R09A8.2	-0.0290518549335962
H04M03.12	-0.02904540685136
C25F6.17	-0.0290362899250782
SRG-34	-0.0290303240509516
Y48G1C.6	-0.0289847537002958
ZK822.6	-0.0289512374323752
ACC-1	-0.0289103969435258
DPY-22	-0.0289024829459946
T20F7.5	-0.0288945040900688
MLT-10	-0.0288725745743015
NPR-27	-0.0288571821088264
ZC196.5	-0.028850080887435
ZC449.1	-0.0288491404819319
GLB-31	-0.0288391972378254
C43F9.5	-0.0288371163460399
F58E6.13	-0.028830779214453
ZC196.1	-0.028800701576569
W05B10.4	-0.0287986189459607
TRPL-1	-0.0287754894090851
F53B2.7	-0.0287609477040402
AVR-15	-0.0287483815000221
C15B12.2	-0.0287351203571994
Y54E5B.2	-0.0287182051441744
Y38C1AA.6	-0.0287139305771991
W06D11.2	-0.0287115101451741
C33E10.9	-0.0286809579272361
C31B8.12	-0.0286419067740629
T04F8.3	-0.0285859012815592
C26C6.13	-0.0285840836821862
ANC-1	-0.0285739449891106
E02H4.4	-0.028560317822969
R193.2	-0.028511241480592
CLEC-260	-0.0285088386339674
TWK-24	-0.028507108933575
F46G11.4	-0.0284847285998642
SOL-1	-0.0284723737037671
SRZ-87	-0.0284670933456081
C04A2.16	-0.028459636492474
SRZ-4	-0.0284558962928574
Y43F8B.13	-0.0284540545113507
T09B4.6	-0.0284412876968833
TMEM-17	-0.0284389515602288
K08D10.15	-0.0284358656913644
APPG-2	-0.0284220426807433
CNI-1	-0.028402421652616
NPR-25	-0.0283817906883416
TAG-89	-0.0283807591971552
GCY-33	-0.0283650763648016
C54G6.3	-0.0283516096019445
R10F2.5	-0.0283313645062442
R12C12.6	-0.0283182306441727
RGS-5	-0.0282999568346345
K02H8.5	-0.0282950013662253
K01A6.18	-0.0282923955527198
F23A7.6	-0.0282826914365881
T21F2.2	-0.028233251394945
DAF-42	-0.0282319242404085
C42D4.13	-0.0282305380004503
CAL-1	-0.0282122326478727
DPM-1	-0.0282057392275321
Y54G2A.76	-0.0281797888941857
C35D10.5	-0.0281705610010338
F37A4.3	-0.0281548085970619
F52D1.2	-0.0281525878303824
Y18H1A.14	-0.0281239371668476
C14A6.6	-0.028098663581516
RPL-7A	-0.0280966618011043
K12H6.2	-0.0280940231820896
Y77E11A.16	-0.0280881879318675
Y40B1B.9	-0.0280791591125473
F25H9.2	-0.0280751820857246
F36H5.17	-0.0280736111677767
GST-2	-0.0280689586023999
WHT-3	-0.0280506995272348
F55B11.5	-0.0280241858491392
F32D8.2	-0.02801621410081
HRG-5	-0.0280081370974375
DSL-6	-0.0280076145503686
SAMS-2	-0.0279806987307054
ACP-4	-0.0279652412643883
Y73B6BL.47	-0.0279533694651763
W04E12.7	-0.0279518803812814
C34D10.3	-0.0279461077971683
C40A11.2	-0.0279224396285103
C44B7.20	-0.0279145493833761
ZK682.7	-0.0278982439215315
T26A5.8	-0.0278826418216402
NEP-13	-0.0278823521111456
ARRD-26	-0.0278703963995187
C10A4.7	-0.0278692797703174
Y58A7A.4	-0.0278678297779482
FBXA-199	-0.0278554676654667
SRZ-99	-0.0278353030061371
FBXB-98	-0.0278329328950429
C30G12.2	-0.0278115229142696
T26E3.10	-0.0277813761445086
C28C12.11	-0.0277797163633263
Y54E10A.26	-0.0277466340394671
JC8.16	-0.0277465841511333
Y57G11C.48	-0.0277433563412725
F25D1.11	-0.02774103554605
W04D2.8	-0.0277404052348068
T20G5.15	-0.0277103670880883
GST-9	-0.0276782009291574
ZK512.10	-0.0276512602518631
CUTL-8	-0.0276072021289142
T26H2.10	-0.0275650203626883
CLEC-158	-0.0275359455556389
GLC-4	-0.0275237709236568
T22F3.8	-0.0275236937409852
ZC47.8	-0.0274745884350769
TCT-1	-0.0274551215924982
MARC-1	-0.0274359763537384
F13H10.1	-0.0274238370135965
SRJ-26	-0.0274090439986495
F45B8.6	-0.027400391484647
SET-13	-0.0273745690206477
K12B6.9	-0.0273663447792221
R05A10.4	-0.0273614548795643
C08G5.6	-0.0273495872636483
CND-1	-0.0273478340910071
B0457.16	-0.0273464280452253
K01A6.6	-0.0273074973302479
Y71F9B.1	-0.0272747271141363
C47D12.4	-0.0272433090412336
Y77E11A.3	-0.0272292310724933
UGT-20	-0.0272266026847335
BATH-23	-0.0272241600934087
ASP-11	-0.0272162351243382
PHO-10	-0.0272146226342709
ZK971.1	-0.0272139757948537
F07C6.6	-0.027199453030298
F38A6.4	-0.0271892899277026
C09E7.5	-0.0271274802535239
M04C3.5	-0.0271050613305833
C09B9.4	-0.0270856087681323
C08F1.10	-0.0270841888261148
M195.2	-0.0270624142356479
ZK353.4	-0.0270396449028925
BUS-2	-0.0270361187724063
SNAI-1	-0.0270352344637897
VAP-1	-0.0270265047948009
F49E8.8	-0.0270247874420193
F32H2.10	-0.0270190216750156
C18G1.1	-0.0270028234185549
F22F7.2	-0.0269944995217307
T02G6.7	-0.0269921820410656
F22B3.8	-0.0269626388091588
M04D8.7	-0.0269035014744379
ZC239.4	-0.026898480453458
F46E10.17	-0.0268962723415027
XBX-1	-0.026887912752686
K08E7.8	-0.0268859256975239
FRPR-5	-0.0268849029619586
F33E2.4	-0.0268809586914656
CEST-19	-0.0268719132287638
Y38H6C.15	-0.0268557644837848
NCS-5	-0.0268524476360616
TWK-23	-0.0268023216730269
K06A4.15	-0.0267999336899725
CLEC-162	-0.0267992009429965
F43D2.7	-0.0267690577798726
ZK470.14	-0.026747754231811
R10D12.8	-0.0267405139354524
21UR-12599	-0.0267361778351839
SDZ-12	-0.0267352392749963
ZC196.4	-0.0267337740619271
F18H3.6	-0.0267163839464162
C08G9.9	-0.0267091742100612
T01A4.9	-0.0267054103325351
21UR-1041	-0.0266926279402688
B0250.18	-0.0266724349465833
C48D1.7	-0.0266501471538501
SORB-1	-0.026606960286317
F42H10.11	-0.0265996715778758
MIF-4	-0.026596537529752
F08D12.12	-0.0265822149895308
B0350.79	-0.026565378532839
PES-10	-0.0265619415195372
F59A7.7	-0.0265558726392174
FBXB-1	-0.0265266560349926
F29G9.16	-0.0265151602438763
UNC-4	-0.026509947319789
URM-1	-0.0264971483553351
ZC416.2	-0.0264866015935059
NLP-39	-0.026474308391485
PIKI-1	-0.0264551250791499
MKS-1	-0.0264521021864526
Y22D7AL.10	-0.0264487646717919
MTRR-1	-0.0264473038027884
T08D10.4	-0.0264400864479507
DY3.10	-0.026427035749012
F14H12.6	-0.0264207562210207
DAO-4	-0.0264169399759652
Y57A10C.10	-0.0264057374439731
NHR-205	-0.026372257372822
F26E4.7	-0.026349837862003
H08M01.1	-0.0263422856512509
F13G11.144	-0.0263336172318366
K11D5.1	-0.0263310655524592
F48G7.10	-0.026312933550983
F47B10.3	-0.0263092040311071
C09F5.3	-0.026308990688886
ZK662.2	-0.0262876757645886
C54F6.12	-0.0262464567870494
F25B4.3	-0.0262426568113581
F49B2.3	-0.0262271568737548
C29F9.15	-0.0262235193170062
F32G8.3	-0.0262067043000406
Y4C6A.3	-0.0261868271112002
FBXA-139	-0.0261822043957134
K08D12.8	-0.0261778694389493
F41B4.3	-0.0261621581153913
R07H5.16	-0.0261453628053553
AGMO-1	-0.0261369862830672
F58B6.1	-0.026119607752075
Y87G2A.19	-0.0260934400039917
K11E4.1	-0.0260702689408282
F58A3.4	-0.0260619423865399
STR-172	-0.0260496421187818
M05D6.10	-0.0260293111389732
T10G3.1	-0.0260131145756181
CLEC-171	-0.0260010336003597
C18D11.6	-0.0259732420494322
R08A2.1	-0.0259654399745765
RPI-1	-0.0259595009663903
ACE-4	-0.0259560888514172
STR-245	-0.0259516931645163
T12D8.9	-0.0259253564876392
C46C11.4	-0.0259085810204915
T23F11.4	-0.0258545994549828
ZK262.9	-0.0258418857706636
REF-2	-0.0258336198389601
ZK1251.3	-0.0258299644596689
C54F6.20	-0.0258039458595748
F41B5.11	-0.0257903818778125
F10G8.12	-0.0257621845001929
COL-33	-0.0257571283504679
K04C2.5	-0.0257463001058981
SRAB-12	-0.025739904694053
NPR-9	-0.0257140695744628
MRPL-49	-0.0256969426687331
Y53F4B.27	-0.0256697078736594
C12D5.9	-0.025661447787492
DLHD-1	-0.0256273330172049
C18E9.7	-0.025617048443283
C34B2.8	-0.0255883664155277
STO-2	-0.0255418609595489
T08D10.5	-0.0255372867825315
LGC-46	-0.0255172012828507
HST-3.2	-0.0254920837649254
C44H4.6	-0.0254882230945715
C15C7.6	-0.0254845495755724
MIR-2218.2	-0.0254825248604129
Y54F10BM.9	-0.0254611672260593
C42D8.9	-0.0254580161263296
T10B5.10	-0.0254547036646735
Y76B12C.8	-0.0254286824816414
F10C1.23	-0.0254163204819613
FBXA-131	-0.0253960609079147
NSPD-9	-0.0253930022032888
C37C3.11	-0.0253080328800722
F48E3.6	-0.0252965592589181
C42C1.8	-0.025273560217465
C16D9.9	-0.0252601840502232
E04D5.5	-0.0252570998561517
DOP-6	-0.0252448570188345
F13D12.11	-0.0252368798640862
C45B2.8	-0.025230595200366
F43G6.16	-0.0252292631774911
EYA-1	-0.0252157808977982
F13B12.13	-0.0252119707502417
KEL-1	-0.0252066056531272
GNRR-6	-0.0252012571425887
ANR-35	-0.0251787939458066
K03C7.11	-0.0251757143817095
Y97E10AR.3	-0.0251716646443912
F52B5.7	-0.0251710744676307
COL-40	-0.0251588062547372
Y6B3B.7	-0.0251520687039386
F59C6.15	-0.0251314095771099
MSP-56	-0.0251149642459034
C01B10.7	-0.0251078073698936
LIN-32	-0.0251027031891897
F54H5.5	-0.0250954062749285
MLTN-3	-0.0250936871266201
GRSP-4	-0.0250711786887034
FBXA-70	-0.0250691424425658
FBXA-11	-0.0250486378137896
K02A6.6	-0.0250389969326718
H06I04.6	-0.0250126502588014
F12F6.19	-0.0250090950586642
TTLL-11	-0.0249932905970109
F55A12.15	-0.0249903196143737
T26A5.10	-0.0249872385209553
R05F9.7	-0.0249713253495861
T05H4.15	-0.0249304866582891
F54C8.6	-0.0249146889135553
C29F9.6	-0.0249036413161621
NAS-30	-0.0248623406850604
NAS-27	-0.0248490819527107
R10E11.5	-0.024840091226205
NLP-35	-0.0248350297852207
C45E1.5	-0.0248191312815454
FBXA-36	-0.0248170458019274
K06A9.2	-0.0248061358583018
DOP-1	-0.0248022786555057
CDKL-1	-0.0247538759038459
UNC-42	-0.0247415303537688
TBX-33	-0.0247323620871965
C35D10.12	-0.0247293281203763
F40G9.20	-0.0247175524322691
C07A9.15	-0.0247051452334493
CYP-14A2	-0.024674070504796
MATH-1	-0.024671094443614
C03H5.6	-0.0246536648058096
Y49G5A.1	-0.0246408580436262
MPPA-1	-0.024629175773155
M153.3	-0.024606994777313
NPR-26	-0.0245493400192329
SRX-70	-0.0245465225791345
ZC84.6	-0.0245211076140597
GNRR-4	-0.0245138123357139
B0034.7	-0.0244839840618546
Y51H4A.1	-0.0244823047662846
PALS-38	-0.0244725305919412
T09B4.7	-0.0244455601512651
F11C7.6	-0.0244403204655763
F26F12.11	-0.02441443031402
C54D10.5	-0.0244111694842776
C18H2.4	-0.0244097131546221
K09E2.2	-0.024406905484879
Y38H6A.5	-0.0244043939709778
GPA-8	-0.0243809994876498
K07E12.2	-0.024365232181078
C07B5.3	-0.0243573188683477
PIGU-1	-0.0243444633173194
F40F9.10	-0.0243413377822125
FBXA-217	-0.0243408045206913
CLEC-104	-0.0243376407492089
F40F11.5	-0.0243256082220428
ANT-1.2	-0.0243251654548179
HIS-68	-0.0243017173263058
NLP-3	-0.0242844122862944
NPHP-2	-0.0242714840721859
F53A9.9	-0.0242656332741939
FBXA-224	-0.0242655928809799
D2062.1	-0.0242518818474677
R05D3.9	-0.0242292794070269
C14A11.14	-0.0242210141878472
C49C3.8	-0.0242184007558126
CLEC-168	-0.0242167797980546
C35A5.11	-0.0241777806647374
K04H8.3	-0.0241681529591047
F46C5.1	-0.0241476711999071
TAG-329	-0.0241401684563459
PSF-2	-0.0241227754358658
NDUO-4	-0.0240961005799733
EEED8.2	-0.0240853278648578
R10E11.10	-0.0240301503802119
Y116A8B.1	-0.0240215921094024
C27B7.6	-0.023998934125565
D1079.1	-0.0239768285356527
M01H9.10	-0.0239752370055151
GRD-2	-0.0239717853690271
Y41D4B.24	-0.0239624288772352
F33D11.16	-0.0239031122011399
COQ-5	-0.0238815889253135
FBXC-30	-0.0238582723866461
T21H8.9	-0.0238294427352214
F55C12.4	-0.0238293549528068
DAD-1	-0.0238234711803896
FBXB-87	-0.0238121853462043
WDR-23	-0.0238120466714542
Y57G11C.42	-0.0237763334745734
T08D2.4	-0.0237351285821523
PNC-2	-0.0237342145503897
DAT-1	-0.0237165150908068
E02C12.16	-0.0236917975287606
FBXA-152	-0.0236762532304078
K07D4.4	-0.0236760263361133
C10G11.15	-0.0236680316477595
DHS-31	-0.0236510413603655
F45E4.6	-0.0236458456303586
F53G2.1	-0.0236356482148004
Y59A8A.8	-0.0236319353116744
ZC84.1	-0.023618526576552
LINC-107	-0.0236113318287198
SCL-6	-0.0235920151249693
F58A3.7	-0.0235815383178773
TBX-37	-0.0235743914945836
FLP-32	-0.0235321079181356
F32D8.15	-0.0234894892421099
F54C4.6	-0.0234671366146094
F57F5.3	-0.0234670346716467
T24A6.1	-0.0234614021178513
M01A8.3	-0.0234560578498097
W09B6.4	-0.0234481064012449
F35B3.3	-0.0234099049841817
STDH-2	-0.0234087196698875
F41D9.11	-0.023406840984687
CHE-11	-0.0234005711555816
R07C12.4	-0.023362998966872
R05F9.15	-0.0233097621408157
C15C7.4	-0.0233093666152579
F54E2.2	-0.0232838677902229
AAIM-1	-0.0232493538953216
K05C4.10	-0.0232474426787276
GLB-5	-0.023235540684373
ACC-4	-0.0232121643297393
F19G12.9	-0.023209885239392
FCE-1	-0.023180239605407
WBP-2	-0.0231662376840389
DLST-1	-0.0231616146408284
PID-4	-0.0231553401872668
MEC-6	-0.0231286006571245
LYS-5	-0.0231079582964961
F20G2.7	-0.0230953983717933
FLP-13	-0.0230698896987304
T22D1.17	-0.023049027754881
FBXB-60	-0.0230439037875008
T28F4.7	-0.0230404402852618
F39B2.8	-0.0230296447000427
F26A1.3	-0.0230129188902292
K04A8.2	-0.0229989554826923
C25A8.1	-0.0229793202917495
C15F1.2	-0.0229678475282198
Y75B7AL.2	-0.0229208966262036
C33D9.6	-0.0228790800896178
C40H1.8	-0.0228485821031915
C09G1.5	-0.0228413771214488
HSP-12.6	-0.0228195281220709
F26A1.4	-0.0228159067113394
LINC-53	-0.0227763839882404
BAF-1	-0.0227506726680568
CTB-1	-0.0227430917064719
F42G4.6	-0.0227260419425564
NHR-270	-0.0227249689735503
F35B3.10	-0.0227230540608059
C25F6.26	-0.0227177562227296
LURP-1	-0.0227134244104761
F53F4.15	-0.0226935355827642
TRY-3	-0.0226912394223262
Y37E11AM.3	-0.0226911546674636
ZC168.2	-0.0226546404364421
Y104H12D.7	-0.0226190528952776
H25P06.5	-0.0226020484773522
R07B7.6	-0.0225991972933109
HST-6	-0.0225817968221769
F22B7.1	-0.022578038662158
DRN-1	-0.0225399968418082
T13C2.3	-0.0225285560850165
NHR-123	-0.0224654251238009
C17C3.5	-0.0224633915917567
STH-1	-0.0224572237464367
TSP-16	-0.022438067249432
T01C8.2	-0.0224108504888313
F57C7.4	-0.0223988834334913
FBXA-74	-0.0223908774514677
FBXA-118	-0.0223877979862432
GLY-8	-0.0223124254604298
PIR-2	-0.0223072703358971
ABU-12	-0.0223054660663601
C04F12.5	-0.0222851395886877
LIN-22	-0.0222417286929349
NEPR-1	-0.0222253351660328
TAG-191	-0.0222017347041342
SRD-54	-0.0221958148105076
C10E2.5	-0.022192138349243
Y45G12B.3	-0.0221597632365303
M04C9.4	-0.0221585010357889
SYSM-1	-0.0221569305018016
GRD-4	-0.02215544497438
W07E11.7	-0.0221367372103359
MALT-1	-0.0221118726833435
R09E10.5	-0.022080247303899
C11E4.8	-0.0220795369492214
F39E9.10	-0.0220489574416492
F46H6.5	-0.0220452384733135
C45G9.2	-0.0220132722835036
NPR-4	-0.0220017769393941
F44G3.10	-0.0219897264685933
TSEN-34	-0.0219876240166732
C37A5.3	-0.0219827110327768
F59C6.3	-0.0219686158796793
T06E6.15	-0.0219679939966634
F13A7.7	-0.0219544610543957
Y42H9B.7	-0.0219470816101216
VW02B12L.T1	-0.0219260169892056
CLEC-178	-0.0219189306716748
AH10.4	-0.0219028015970351
GLT-4	-0.0218957479754998
Y65B4A.4	-0.0218910653636677
D1014.5	-0.0218777356010297
F09E10.7	-0.0218731558346903
TWK-3	-0.0218709587067493
LPIN-1	-0.0218432975924098
END-3	-0.0218343926445326
B0261.9	-0.0218017173366096
Y50D4B.1	-0.021801052378329
SRX-77	-0.0217893892655867
OAC-24	-0.0217602569395767
C23H5.11	-0.0217464990648621
F31E3.12	-0.0217225178676715
LIPL-3	-0.0216972749612442
T18H9.8	-0.0216962655583003
CHP-1	-0.0216870502624653
ZK112.5	-0.0216642241666037
DIG-1	-0.021663256664731
F17C11.11	-0.0216606218882496
F15H10.8	-0.0216566697494333
CEH-22	-0.0216450936809012
W06H8.12	-0.021629422564058
C05E7.1	-0.0216064239174162
SRH-34	-0.0216052866397623
FBXA-69	-0.0216007084229569
K07C5.13	-0.0216004850056811
VMO-1	-0.0215872051116069
T04C12.15	-0.0215810405884523
LINC-9	-0.0215763035250023
C01H6.3	-0.021569152728766
PALS-14	-0.021567708383193
ABHD-12	-0.0215647576050645
CHE-6	-0.0215642677819047
C29A12.6	-0.0215488926927629
GRK-1	-0.0215405698529429
C46H3.2	-0.0215397311297134
K08B4.7	-0.0215270913221561
R12B2.8	-0.0215066737462722
PHIP-1	-0.0215030699171093
DNC-5	-0.0214871341329495
F12E12.3	-0.0214579748618337
F57B10.16	-0.021450361340041
R11E3.1	-0.0214102894982959
UNC-38	-0.0214067419545118
LURY-1	-0.0213837162923698
NHR-211	-0.0213815854332696
T24E12.2	-0.0213766189117068
TTR-40	-0.021371728048883
F02A9.7	-0.0213701445306557
T06G6.6	-0.0213234545860523
SRI-8	-0.0212901913380965
CYP-29A4	-0.0212824587431832
DIF-1	-0.0212775512374726
TRE-5	-0.0212740866906362
K11H12.1	-0.0212664642942498
F42E11.3	-0.0212649195532015
FBXA-157	-0.0212469176878827
C34F11.18	-0.0212254391035756
R08C7.1	-0.0212217906684531
F54H12.4	-0.0211906128603671
Y76A2B.T1	-0.0211894552252851
C55A6.3	-0.0211774972881348
Y57G11B.8	-0.0211477105807445
INX-11	-0.0211438513732652
F22E12.12	-0.0211404763997059
PQN-54	-0.0211321838221462
SKR-20	-0.0211246910972869
Y53F4B.38	-0.0211169486153138
T07F12.11	-0.02108390610641
T05C3.2	-0.0210779022970372
LET-381	-0.0210662237242695
K09B11.4	-0.021046057580964
Y75B8A.33	-0.021037011905563
C38D4.10	-0.0210322247864781
Y49F6A.11	-0.0210203727624324
W10G6.1	-0.0210109910061556
C14B4.2	-0.0209930486951271
F10G8.10	-0.0209745098653724
SRPR-1.2	-0.0209672231996449
F28C1.13	-0.0209601354707716
CDH-4	-0.0209589271315148
F56B3.9	-0.0209532393245161
F35F10.6	-0.0209421887443373
MSP-36	-0.0209222311034012
W10C8.6	-0.0209190811064754
SRH-212	-0.020916649117891
NPR-24	-0.0209104835754207
LAG-2	-0.0209028590339662
F39H12.2	-0.0208999652103908
W09G12.6	-0.0208978840616346
F01G12.18	-0.0208861268398144
F40A3.4	-0.0208834761984247
Y69H2.26	-0.0208827190761206
C54G4.2	-0.0208825794247676
C54E10.11	-0.020872897202112
R03H10.2	-0.0208677980388195
FLP-8	-0.0208540321695704
B0334.13	-0.0208539456980068
FIPR-10	-0.0207704648358747
NHR-40	-0.0207578468747923
BATH-1	-0.0207270326681695
VAB-3	-0.0206933618692616
C34E7.6	-0.0206732458822517
IDPP-7	-0.0206730777040566
W06A7.12	-0.0206611165732877
F56A11.9	-0.0206586893330811
F33D4.6	-0.0206569056729687
GRL-2	-0.0206491255697024
R01E6.7	-0.0206229732383943
C07B5.8	-0.0206147577463907
ZC449.5	-0.0205637004894001
SDC-2	-0.0205345784178858
Y54G2A.16	-0.0205284788416385
T06A4.3	-0.020515870779133
W03F9.3	-0.0205109165780755
SQT-2	-0.0205059538056991
K02E2.9	-0.0204412843888439
F18A1.9	-0.0204020288977305
W10G11.2	-0.0203938295412801
CPX-2	-0.0203863950597139
Y46B2A.4	-0.0203801215233533
C43G2.3	-0.0203647639598491
FBXB-22	-0.0203595438198869
F27B10.1	-0.0203453436661619
C25F6.19	-0.020338301781878
F41C6.7	-0.0203281722035605
F22E12.3	-0.0203003540423488
W09C3.2	-0.0202939186380101
Y105E8A.34	-0.0202866372952371
CDD-2	-0.0202735067973538
LGC-29	-0.0202732724540286
GDI-1	-0.0202594710951957
SRSX-30	-0.0202513511805264
T07D3.6	-0.0202493843634798
H05C05.3	-0.0202487603243073
DAF-11	-0.0202364668951915
ZK994.6	-0.0202219046220409
C10G11.12	-0.0202106487607698
C54C6.11	-0.020186755442115
C27D6.11	-0.0201797487526228
GPA-6	-0.0201720238119493
T06H11.11	-0.0201591812032033
W01A8.7	-0.0201254321223548
INX-6	-0.020118420828364
LIPL-4	-0.0201136422983176
C18D11.10	-0.0201134881343889
B0457.13	-0.0201085396265308
MPZ-3	-0.0201084514654102
Y37H2A.13	-0.0201022787001245
ROCF-1	-0.0201010698749122
Y39G8C.2	-0.0200963505620549
K05F1.9	-0.0200915157696841
T03G11.3	-0.020090792484892
R13H8.4	-0.0200814994145974
CNP-3	-0.020062264882698
F36H12.14	-0.0200265364009449
Y97E10AL.1	-0.0200256352968573
C01F1.4	-0.0200193155196103
ZK1290.10	-0.0200125183526458
T08B2.4	-0.0199741406991236
CYN-11	-0.0199658196401734
C17H12.6	-0.0199656089386303
ZK1240.8	-0.0199508012508707
T19A5.8	-0.0199324785498406
TTBK-2.2	-0.0199310562069743
Y69E1A.10	-0.0199133895310368
NHR-208	-0.0199006845803447
C36E6.8	-0.0198936316757543
MIR-358	-0.0198823158644183
F41H10.5	-0.0198763582492791
F25H5.2	-0.0198745670636192
Y57G11C.21	-0.0198725320945087
F22A3.15	-0.0198718544993673
F10C2.12	-0.0198504004469291
W01A11.7	-0.0198348292834183
CCEP-290	-0.0198262073025829
F26F2.5	-0.0198181287853402
ATG-2	-0.0198171998188907
HIS-59	-0.019809816584966
HOT-5	-0.0198084624247828
EMB-1	-0.0197984751406024
F38A3.5	-0.0197900948946542
MSP-55	-0.0197847846632058
F53C3.4	-0.0197737196266252
EIF-3.C	-0.0197708158682745
F53F4.1	-0.0197529959374415
R102.1	-0.019736932862475
T22C8.4	-0.0197308327861907
F57A8.6	-0.0197272210451182
B0244.7	-0.0197248431006295
C33C12.12	-0.0197210565247787
F10C2.10	-0.0196539179202735
FBXB-86	-0.0196523213765688
C24F3.7	-0.0196393701683077
NHR-234	-0.019639315325661
PGP-15	-0.0196161339753534
C45G9.11	-0.019599309512589
GADR-1	-0.0195933737792151
Y6D1A.2	-0.0195907636385042
ZK637.19	-0.0195463926078812
NTR-1	-0.0195426389022498
C04D8.4	-0.0195284342262376
OTPL-1	-0.0195245526538934
CAL-8	-0.0195242999508751
C45B11.8	-0.0195161126544168
T10B11.6	-0.0195089835900801
STR-179	-0.019507987471484
C56G2.18	-0.0195041077041736
C09B8.12	-0.0194993815001762
C10A4.13	-0.0194409632255146
NCX-6	-0.0194388155611783
C08B11.12	-0.0194274945983001
SRT-63	-0.0194185580790014
F30A10.2	-0.0194122761404378
MATH-37	-0.0194025278137168
F28B12.6	-0.0193820757202579
CEH-63	-0.0193809627509013
D1046.10	-0.0193768690438872
K01A2.4	-0.0193670342906197
C15H9.11	-0.0193661142343433
EMG-1	-0.0193584519689865
IFAS-3	-0.0193403798368953
TKR-2	-0.0193159477933299
LLC1.121	-0.0193094518058324
K02D3.2	-0.0192663269672907
C29H12.2	-0.0192366970453626
DAF-4	-0.0192144288250798
Y39A3A.4	-0.0192076608522386
Y87G2A.18	-0.019195374538174
TRP-1	-0.0191944808410838
NHR-167	-0.019189519559896
E03H4.8	-0.0191801066055702
F32D8.11	-0.0191644808131086
Y17G9A.4	-0.0191632351579779
C01A2.6	-0.0191491579990049
C15H11.1	-0.0191253901698563
R04E5.9	-0.0190245746015049
F26F2.1	-0.0190067429600067
HSP-90	-0.0189841996740517
T06E8.6	-0.0189714639210371
C51F7.4	-0.0189599310345833
IDHA-1	-0.0189419329519513
C06C3.10	-0.0189334440092236
SPI-1	-0.0189332617369587
CEST-31	-0.0189127982448334
T10B9.9	-0.018897116809803
C48G7.4	-0.0188968187404557
FKH-10	-0.0188900936453175
ZK632.15	-0.0188760393523843
CLEC-232	-0.0188759847798577
T06E8.4	-0.018840105233225
SLS-2.6	-0.0188398327105607
Y4C6B.4	-0.0188278518800204
SKR-9	-0.0187899299248689
CPR-4	-0.0187885723010016
K07G5.4	-0.0187771178923259
F22B5.6	-0.0187609070641405
TLN-1	-0.0187588606643321
M163.12	-0.0187269609150251
C06E7.88	-0.0187238734319295
ARRD-20	-0.0186795212367212
DHS-16	-0.018664518689027
ANR-7	-0.0186482628309877
INS-2	-0.0186437342395609
PNK-1	-0.0186338295333209
H16D19.3	-0.0186304885540314
T07G12.3	-0.018621682183006
NHR-93	-0.0186211078727715
W04D12.2	-0.0186120803222854
C18H7.1	-0.0185895949382617
C08B6.11	-0.0185318737098094
M79.12	-0.0185304845483976
NHR-286	-0.0184607920639313
C28G1.6	-0.018460101754034
Y116A8C.25	-0.018460026353835
NSPE-7	-0.0184351498210181
FIL-1	-0.018430998407745
K02F3.15	-0.0184250302376379
FEZF-1	-0.0184071873854701
F53A2.1	-0.0184028870574281
FAHD-1	-0.0184024870576787
ACS-20	-0.0183986960944746
F58D5.2	-0.0183933189219824
FBXB-93	-0.0183912740518293
F54H5.14	-0.0183890612747532
C54G4.5	-0.018379290202373
F35E2.9	-0.0183670646075416
Y48G1BM.10	-0.0183619225896656
F46F3.18	-0.0183580528840997
T11F9.23	-0.0183524384634413
T08G11.9	-0.0183395248004022
LIPS-9	-0.0183327846561262
PHB-2	-0.0183320703203166
C01G6.3	-0.0183152121343413
MSD-4	-0.0183128389436063
GLC-1	-0.018297760650022
C05B10.16	-0.0182590727659374
K11D12.8	-0.0182214115511967
CHIL-19	-0.0182122138687165
GEI-17	-0.018203853103893
LINC-30	-0.0182024893896082
F34D10.3	-0.0181902169348862
F28G4.2	-0.0181886022802874
C05A2.4	-0.0181835534363933
C47E12.13	-0.0181827764669369
FBXA-175	-0.01818003349879
SPIN-2	-0.0181759126667993
F14F9.6	-0.0181474097549119
LGC-13	-0.0181263123243397
F28H6.6	-0.0181254161016208
CUTL-13	-0.0180993934142202
T23E1.3	-0.0180951856474203
T22D1.8	-0.0180937984967911
ZC239.15	-0.0180851587893087
ETS-10	-0.0180780545567085
C01G5.7	-0.0180656081066945
F26D11.20	-0.0180650210737031
NHR-142	-0.0180096064663415
F58H1.2	-0.0179975578385115
F42A9.7	-0.0179974049882043
Y26D4A.21	-0.017980125477714
SRG-2	-0.0179393668126275
F39E9.18	-0.0179335006109467
Y37H9A.2	-0.0179147775791624
HSD-2	-0.017893176927007
K02A4.8	-0.0178789619821888
F35E2.7	-0.0178759835016927
D1086.2	-0.0178733711555677
AQP-12	-0.0178650191958908
F47B3.4	-0.0178080095193664
F36H9.7	-0.0177974530289087
Y43F8B.20	-0.0177736436895321
Y49G5B.4	-0.0177585239746359
F40H3.6	-0.0177042790016785
HST-3.1	-0.0176945129126465
BEST-13	-0.0176924371640822
C14A11.6	-0.0176497085725479
C06E2.1	-0.0176435314712055
Y41C4A.6	-0.0176418919947487
CLEC-210	-0.0176372594994592
C29H12.10	-0.0176249229180476
Y54E10A.13	-0.0176244264629013
Y49G5B.2	-0.0176045134543322
Y53C10A.10	-0.0175793311552581
VW02B12L.2	-0.0175716570116439
Y18D10A.21	-0.0175707922041117
D1046.15	-0.0175668053929882
F55C5.14	-0.0175463037893537
Y75B12B.3	-0.0175313408174965
ZK632.17	-0.0175261039675357
W10C8.8	-0.0175238239419468
GRL-32	-0.0175160513387414
K10D6.6	-0.0175149096700508
Y37H2A.10	-0.017499033083317
D2023.8	-0.0174848203390009
R02F2.10	-0.0174780106301524
Y34F4.4	-0.0174764692031218
MIR-1818	-0.0174755360535994
ZK1055.4	-0.0174506746852073
DMSR-12	-0.0174483488677142
T03F6.10	-0.0174234520648075
K03H9.7	-0.0174115479332835
Y62H9A.10	-0.0174003822370721
ZC328.5	-0.0173951623044911
Y46H3A.5	-0.0173452618660938
ZC518.6	-0.0173450000622761
F55C9.11	-0.0173423993204643
F59B1.4	-0.0173164923078292
PTR-19	-0.0173159989076166
Y113G7B.11	-0.0173015953660689
F41E6.15	-0.0172959447284828
F21H7.3	-0.0172831547222852
GLB-15	-0.0172737062088611
F49F1.17	-0.0172714159743723
CLEC-73	-0.0172702022441301
COL-168	-0.0172686398989801
RAP-3	-0.0172666037506453
F49F1.5	-0.0172635174330048
T28A11.17	-0.0172553127854706
SRT-54	-0.0172410158249889
PDE-3	-0.0172169474414007
F38B2.3	-0.0171798696598814
Y48G8AL.16	-0.0171710988114328
F57A10.9	-0.0171663971250631
ZK380.5	-0.0171511343613004
COL-150	-0.0171448793465631
C24H12.11	-0.0171364941020885
K03B8.11	-0.0171182158578366
F12F6.12	-0.0171001180532205
E02H4.5	-0.0170859272524269
F52B5.9	-0.0170705400465614
F41E7.9	-0.0170611680624203
F58F12.4	-0.0170581305320497
GLB-16	-0.0170293993188911
PALS-37	-0.0170189788905619
F35G2.3	-0.0170070892533664
Y48E1B.17	-0.0169831925660392
GST-38	-0.0169803944933415
ENU-3.4	-0.0169791201832291
F56F4.8	-0.0169748953914323
F10D7.4	-0.0169656418705295
ZK228.1	-0.0169487103481734
PHLP-2	-0.0169204365950357
DID-2	-0.0169089183717079
FBXA-47	-0.0168903020866587
NAS-21	-0.0168612843462741
Y73B3A.11	-0.0168463787701332
VPS-29	-0.016838935226994
F55A3.6	-0.0168328773962934
NHX-6	-0.01680800778509
SDZ-11	-0.0168015068671816
C17H11.1	-0.0167733853356562
Y65B4BR.12	-0.0167718788384192
CHE-2	-0.0167485460970264
VZK822L.2	-0.0167484780625961
SLC-17.9	-0.0167259153038967
ZK1128.1	-0.0167211844548462
T04A8.13	-0.0167151406192302
NHR-247	-0.0167121364264604
T22F3.T4	-0.0167026990938902
HIS-24	-0.0166817279755551
NMAT-2	-0.0166524544508093
21UR-11559	-0.0166486791633823
R05H5.3	-0.0166299009194363
F10D11.5	-0.0166268619921006
F16H6.11	-0.0166199079800566
TBC-8	-0.0166173169442408
DMSR-6	-0.0165977383232766
C31B8.16	-0.0165893532481311
GLB-18	-0.0165828813188433
TAG-96	-0.016582583317953
VAB-7	-0.0165639129554813
GRL-31	-0.0165558439081536
T14G8.3	-0.0165543677482341
NHR-250	-0.0165472058642584
K07F5.6	-0.0165341185937539
CYN-17	-0.0165340877749049
SRX-58	-0.0165286533942235
T05C12.11	-0.016515863843239
ELT-4	-0.0164646687138579
Y57G7A.11	-0.0164646429010487
Y47G6A.36	-0.0164613464426372
Y73E7A.5	-0.0164498083093446
E04F6.17	-0.016440411727278
C14A11.5	-0.0163924922385467
D1054.9	-0.0163845138449657
ZK721.4	-0.0163733150803697
CEH-8	-0.016339541367164
SRM-6	-0.0163248631449675
FRPR-7	-0.0163243499989581
R06B10.2	-0.0163130674812109
STR-41	-0.0162919634111197
SMA-10	-0.0162829961517256
F36H1.13	-0.016279900871225
F52E1.2	-0.0162770748931611
C10A4.3	-0.0162429205535076
F52B10.6	-0.016235705951085
C45E5.3	-0.0162238427387051
21UR-9213	-0.0162136792654433
UNC-3	-0.0162128733646231
Y46D2A.1	-0.0161988599686412
ZK816.8	-0.0161966846076385
Y53G8AM.8	-0.0161941174669121
F55B12.11	-0.0161799496855188
CUTL-22	-0.0161520001061711
F18A1.1	-0.0161514563389012
K01D12.5	-0.0161425709658133
TWK-14	-0.0161406895953996
HLH-4	-0.0161349152651231
T20H9.6	-0.01609150316172
K09C6.9	-0.0160880474326877
COL-48	-0.0160855667884437
C06A12.19	-0.0160851586598835
TMEM-231	-0.0160687587783494
CPG-20	-0.0160403128164873
FBXA-109	-0.0160301891887958
F58G11.9	-0.0160271664594298
EGAP1.1	-0.0160097655826641
TIN-9.2	-0.0159639320917466
W08F4.5	-0.0159538995428312
MRPS-18.C	-0.0159472387602544
ENRI-1	-0.0159426420886546
NSPC-16	-0.0159203653069133
T02B11.9	-0.0159136970275351
LACT-6	-0.0158991522953432
C40H5.2	-0.0158852754819629
F30A10.12	-0.015874993132138
NRX-1	-0.0158740904613703
F52G3.3	-0.0158718595541718
FAX-1	-0.0158648767271028
F35F11.4	-0.0158393574883121
F38C2.4	-0.015829666387907
CLEC-88	-0.0158216061318355
C06H2.7	-0.0158085503889191
B0495.7	-0.015801278651676
F32B5.2	-0.0157998883176257
C04D8.5	-0.0157855255708177
F59E12.3	-0.0157673992021629
F23D12.11	-0.01572316880826
M117.11	-0.0157072299763172
F59B10.6	-0.0157004236177947
T19D12.10	-0.0156799916483086
HMG-1.1	-0.0156780389185806
21UR-10622	-0.0156764414762256
NATB-1	-0.0156617222205336
F49D11.7	-0.0156570996740509
NHR-155	-0.0156550644563653
T19E7.29	-0.0156395498264235
T11F8.4	-0.0156374311833195
HIS-43	-0.0156338958728981
C54D2.16	-0.015626645194122
21UR-8571	-0.0155974161232614
Y43D4A.3	-0.0155973357669464
F38A5.6	-0.0155605951108033
R07B5.10	-0.0155582114169884
CLEC-161	-0.0155511790907697
H32K16.2	-0.0155489457092518
MSP-45	-0.0155386064668195
PQN-11	-0.0155281688717805
Y38H8A.2	-0.0154979474502203
ZK218.1	-0.0154948387105796
SMY-2	-0.0154933422011046
Y39B6A.27	-0.0154509512074564
D1046.6	-0.0154472139631498
F49E11.7	-0.0154446810780756
Y52D5A.2	-0.0154232554106574
GHI-1	-0.0154095394816822
Y39A1A.20	-0.0154081329973016
F37C4.8	-0.0154033446264612
C29F5.3	-0.0153953660716306
T24A6.17	-0.0153857708233688
CLEC-24	-0.0153850917271396
W10D5.5	-0.0153827867055831
NHR-287	-0.0153787453448286
Y53C12B.1	-0.0153741094229728
F02E11.4	-0.0153699333186762
T05H4.10	-0.0153320251819684
Y41D4A.7	-0.0153027394792072
C32E8.1	-0.0153005884070381
M153.4	-0.0152989631965676
Y34F4.6	-0.0152767456536625
Y43F8C.18	-0.0152591722926986
ZK938.3	-0.015230167972578
F56F11.1	-0.0152007072108328
F26E4.16	-0.0151689889051332
TTR-50	-0.0151421818877639
Y37H9A.1	-0.0151324379815576
F52D10.10	-0.0151301836062013
C31B8.1	-0.0151285612058561
F54E4.4	-0.0151048305099977
CYP-13A7	-0.0150922856247565
C36A4.10	-0.015082344672917
F32D8.13	-0.0150795033137544
MIR-2	-0.0150788466645101
F46G11.6	-0.0150517457754134
C34G6.3	-0.0150344814310154
PIX-1	-0.0150319509200133
F19F10.1	-0.0150065059907312
F11E6.8	-0.0149872799009541
ZTF-30	-0.0149824058630255
SRH-269	-0.014980032232371
Y23H5B.3	-0.0149795779958887
FBXB-115	-0.0149692364082195
DAF-38	-0.0149579795214076
FBXB-96	-0.0149377113406469
F28F5.4	-0.0149360902175555
F19B10.2	-0.0149233540831707
C47G2.6	-0.0149115504188076
Y18D10A.29	-0.0148552948183967
GST-11	-0.0148331945156345
SPP-27	-0.0148256276859179
FBXB-57	-0.0148093152454071
SKPO-2	-0.0147865131647009
T28B11.15	-0.0147828433799492
ABF-1	-0.0147821069519287
MTCE.24	-0.0147804432022156
K08C7.4	-0.0147757812126461
FBXA-71	-0.0147754754303997
MFSD-13.1	-0.0147548877783539
F01D4.3	-0.0147493234470036
AFF-1	-0.014733460349552
CLEC-233	-0.0147313071913239
H06I04.10	-0.0147309958986935
K05F1.1	-0.014704607487066
H20E11.2	-0.0146998540242337
C06G4.6	-0.0146955774569141
ACS-15	-0.014684485788201
OAC-9	-0.0146833215631492
ZK836.12	-0.0146829749198357
FBXA-128	-0.0146780519158757
TTR-12	-0.0146524852158504
F54D5.17	-0.0146370088688381
H12D21.5	-0.0146327326170498
ACL-8	-0.0146320365257355
Y54E10A.25	-0.0146258515566675
NPR-21	-0.0146155547066416
FKH-7	-0.0146069287738232
Y43B11AR.7	-0.0146067033175877
GPA-10	-0.014583474679184
COL-69	-0.0145760345905886
KCNL-3	-0.0145702295650161
SPH-1	-0.0145606280646554
DEL-8	-0.0145569077498274
SNT-7	-0.0145365619293151
ZK652.8	-0.01453176363847
Y59H11AM.4	-0.0145143183775189
LINC-67	-0.0144883651520389
GRD-16	-0.0144580384376614
F13D11.3	-0.0144499497635912
EAT-18	-0.0144338317129146
C29E4.17	-0.0144275703041897
F35H8.9	-0.0144154783926724
BBS-1	-0.0144079470563217
Y54G2A.20	-0.0143981082167643
ZK380.4	-0.0143975718792987
GCY-22	-0.0143839663039914
LGC-55	-0.0143793601993623
LINC-35	-0.014326280955888
DOD-3	-0.0143253976461526
MIR-8199	-0.0143191334645954
Y69E1A.9	-0.0143169470589147
CLEC-118	-0.0143065027184641
M02F4.11	-0.0142665786723018
K06H6.1	-0.0142651030192387
C27F2.6	-0.0142521686190145
C17H12.10	-0.0142466046867518
F14D2.14	-0.0142152152631976
F55A4.4	-0.0142105765010823
Y53F4B.39	-0.0141776221133505
GLB-17	-0.0141728528921838
Y70D2A.1	-0.0141581753272682
T12A2.20	-0.0141386630261768
F15D4.5	-0.0141288027870979
AEXR-3	-0.0140929937326987
ZK899.3	-0.0140851035562081
PGK-1	-0.0140833000720452
Y54G2A.58	-0.0140767773886821
ZC132.3	-0.0140755918024654
C06A5.2	-0.0140626604497327
F48G7.5	-0.0140600677248019
K02A2.5	-0.0140559757046068
RSEF-1	-0.014042084940805
NHR-44	-0.0140369403183043
F36D4.4	-0.0140340291963228
ZK795.2	-0.0140288304849765
NHR-236	-0.0139441120715467
F57B1.1	-0.0139414713404448
HSB-1	-0.0139280221086958
K03H9.3	-0.0139211544309747
C35D6.5	-0.0139086679889479
B0041.5	-0.0138847940858356
R10E11.9	-0.013864183674181
CEH-16	-0.0138601959653141
F33E11.7	-0.0138570149078727
C09H10.20	-0.0138497111055288
T05H10.3	-0.013823540227037
ZIP-6	-0.0138092058270215
ZK1240.1	-0.0138056385816292
F49D11.3	-0.0137962898765449
ACR-2	-0.0137950414615123
C54F6.5	-0.0137642185729905
UBXN-5	-0.0137244508418927
KIN-15	-0.0137233095946572
T05A7.13	-0.013717397273462
NHR-282	-0.0137074543841343
K08B12.9	-0.0137041691569604
ZK792.10	-0.0136764078149295
ZK1128.9	-0.0136497973554754
FPN-1.2	-0.0136474271917204
Y23H5B.2	-0.0136183312567471
K10B3.1	-0.0136132462150947
ARRD-3	-0.0136031548684726
C49C3.20	-0.0135976523468931
B0250.3	-0.0135762198116434
OGA-1	-0.0135657855638186
F14D2.15	-0.0135536004553692
LIN-31	-0.0135195041813678
F53C11.9	-0.0135145857154375
F32D8.14	-0.0135143057859999
EXP-2	-0.0135082336618046
F38H4.6	-0.0135071299049885
R10E8.4	-0.0134963712830215
C54F6.18	-0.0134946132247004
C01G8.10	-0.0134760882795183
NHR-176	-0.0134745761299508
IGCM-1	-0.0134595103156154
F43C1.7	-0.0134556142019205
B0228.10	-0.0134428937706349
SKR-2	-0.0134402367419788
F41H10.1	-0.0134383259263787
F39F10.4	-0.0134219676761374
C14E2.12	-0.0134023350148316
W03D8.1	-0.0133918614423569
K07A1.21	-0.0133908528864984
B0250.12	-0.0133865851328535
K12C11.1	-0.0133843610711547
Y67A10A.7	-0.0133605242364958
C04A11.5	-0.0133410086604736
T02G5.3	-0.0133193466469162
HEN-1	-0.01331439165157
SNG-1	-0.013304386799402
Y49F6B.15	-0.0132876916425318
B0334.17	-0.0132845388848989
Y41E3.6	-0.0132537586374671
F33E2.6	-0.0132378280840406
Y73B3A.29	-0.0132015247390548
F28F9.3	-0.01317853072033
CLEC-98	-0.0131762873019076
CLEC-143	-0.0131443336502647
RAM-5	-0.0131299349398129
AHR-1	-0.0131277773256501
Y47D3A.33	-0.0131208993841111
CHIL-8	-0.0131179914978755
T01B10.5	-0.0131171338935048
FBXB-82	-0.0131145688984079
H32C10.1	-0.0131136944928723
ODR-10	-0.0131117625248687
INS-26	-0.0130973465764261
T06G6.11	-0.0130877297203947
C45E5.53	-0.0130875675746855
SPE-27	-0.0130830136708724
H27M09.5	-0.013075120886026
21UR-5998	-0.0130656236980777
COL-52	-0.0130622554950644
R12B2.12	-0.0130574224933181
C07A4.2	-0.0130564256973176
MSRP-6	-0.0130241143390734
DHS-8	-0.0130130881057805
UNC-41	-0.0130038493613196
K07A3.3	-0.0129827152293148
K01A2.3	-0.0129657343367931
F54G2.4	-0.0129319739191864
GLY-1	-0.0129034301292227
F19B10.13	-0.0129015629130742
ZK945.7	-0.0128897413832107
FBXA-196	-0.0128888788875225
F22F1.3	-0.0128780555453437
F56B6.6	-0.0128583217649366
Y39G8B.7	-0.0128580698689482
C18D1.2	-0.012843247050814
TSP-2	-0.0128241222005192
NHR-65	-0.0128149466993866
Y70C5C.1	-0.0128100183333829
C04E6.7	-0.0128073574690028
F59E12.6	-0.0128015499897603
F32D1.3	-0.0127911382620936
D1014.13	-0.0127873410179214
FBXC-22	-0.0127719976366637
MSP-51	-0.012766398606634
EMC-6	-0.0127613499477376
F10D2.8	-0.0127376187733157
T23F11.12	-0.0127325740459448
FBXA-92	-0.0127227974583507
F40H6.2	-0.0127043899159315
C38C6.3	-0.0127035087846579
F35E12.11	-0.0126507870510494
F21D5.9	-0.0126424805640816
R07C3.13	-0.0126188481127165
F32E10.8	-0.0126142111605416
Y47H10A.4	-0.0126004979817891
GCY-4	-0.0125986163909439
C10C5.10	-0.0125981878474028
NPAX-3	-0.0125926706459818
F27E5.7	-0.0125866092559813
C35D6.3	-0.0125851707870815
Y69A2AR.23	-0.0125688097911169
T04H1.11	-0.0125605834131498
ZK697.14	-0.0125443722976523
Y81B9A.1	-0.0125438833908173
C25F6.18	-0.012519524521523
ZK1025.1	-0.0125165390871411
C07B5.6	-0.0125128554943578
INX-10	-0.0125065257655441
Y59A8B.31	-0.0125044153911472
GLT-7	-0.0124903820710883
Y116F11B.13	-0.0124893636319042
CUTL-15	-0.0124883236106017
T07G12.2	-0.0124525181556583
Y47D7A.11	-0.012451836268934
F11E6.9	-0.0124481082819403
CHT-4	-0.0124406329345894
C18F3.7	-0.0124351464319435
B0379.9	-0.0124294814984727
IGLR-1	-0.0124132567527023
Y73B6BL.28	-0.0124071865732868
W10G11.4	-0.0124063552918136
F17C11.16	-0.0124005491159242
FBXB-66	-0.0123798097462973
T03E6.9	-0.0123426588353829
T12A7.6	-0.0123255463332411
C45B11.2	-0.0123187751114084
C54D10.10	-0.0122988555479877
IRLD-8	-0.0122856150952304
R02D5.24	-0.0122746477637809
T03G6.5	-0.0122685144871887
F42H10.15	-0.0122518754326349
HIL-3	-0.0122272273292058
R11D1.12	-0.0122094895489418
F40F12.9	-0.0122072623693684
MAM-8	-0.0121878325205306
UNC-2	-0.0121868092400545
H23N18.5	-0.0121687461266821
Y65B4BL.1	-0.012150738606037
2RSSE.8	-0.0121461482808147
Y60A9A.3	-0.0121162939014159
Y49F6B.19	-0.01210645412802
C09B8.3	-0.0120904183457375
LINC-126	-0.0120696304398956
C15B12.9	-0.0120673935175534
C15A7.2	-0.0120320285288214
SRM-1	-0.0120306940757719
F53F4.16	-0.0120293895827557
C45B2.16	-0.0120136721966952
C49G9.2	-0.0120068349132826
PAG-3	-0.012006695048317
F47B8.5	-0.0119995486821257
F13H6.20	-0.0119829899830468
F41G3.3	-0.011972691219493
HOT-3	-0.0119426665903226
SST-20	-0.0119390363364991
F35C11.7	-0.0119362019915859
B0403.5	-0.0119319683106253
C40A11.4	-0.0119229590114885
C28D4.17	-0.0119208508239282
Y73B6BL.276	-0.0119163439080703
T23E1.1	-0.0118850154756303
F53B2.5	-0.0118835260506471
CYP-13A9	-0.0118605879628211
T06G6.12	-0.0118587533566
CYP-44A1	-0.0118572187195091
F42A9.17	-0.0118439122740535
C09H10.4	-0.0118397223895348
R12E2.17	-0.011836059509218
T28A11.19	-0.0118216897185661
C07A12.19	-0.0117806040792602
C02D4.5	-0.0117740099232054
Y73F4A.1	-0.0117727847965221
LGC-41	-0.0117606974195026
C04F12.6	-0.0117552339255778
Y82E9BR.17	-0.0117502167952359
Y69E1A.15	-0.0117470278892436
CEST-33	-0.0117205615036465
F09B12.7	-0.0117131692954699
F08D12.15	-0.0116984342818885
TYRA-3	-0.0116945378460785
T25B9.3	-0.0116683668623582
LGC-1	-0.0116630259966952
COMT-1	-0.0116568414755021
F57H12.10	-0.0116546396233289
OGDH-1	-0.0116358648794833
R02E12.12	-0.0116210635665425
F13B12.15	-0.0116186828817116
F48A9.6	-0.0116138270565838
W07E11.6	-0.0116136647998101
TTR-13	-0.0115857678288748
F28C6.10	-0.0115748347044125
T24F1.7	-0.011566005843873
ZK6.6	-0.0115629215597418
NEP-16	-0.0115555186803101
B0205.5	-0.0115524452319705
ACR-10	-0.011549780732933
T19D7.5	-0.0115445023389474
T06G6.4	-0.0115055538868295
CUTL-12	-0.0114594703964363
SRP-2	-0.011455105401323
H17B01.2	-0.0114535028415232
C23G10.11	-0.0114523533983477
Y53G8AR.1	-0.0114520812078946
F35H8.11	-0.0114402709701241
F27B3.6	-0.0114343171028028
COL-54	-0.0114298987645329
NHR-207	-0.0114294187235688
RNH-1.3	-0.0113889218946259
FRPR-17	-0.011383274137481
B0218.5	-0.0113684446690449
Y102A11A.7	-0.0113601643303156
R166.10	-0.0113544020224577
GLB-29	-0.0113535447593907
F46F3.6	-0.0113525547288458
T08G3.7	-0.0113483595200238
T07G12.5	-0.0113255568490864
F32G8.10	-0.0113183745859449
SRE-16	-0.0113143118402424
C17F3.3	-0.0113124830618998
T22C8.6	-0.0113121478776178
BATH-8	-0.0113057987905891
C45E1.7	-0.0113021702854772
21UR-5655	-0.0112886529788892
RPL-27	-0.0112856311919597
H21P03.8	-0.0112629487509921
CLEC-25	-0.0112606996383805
C16E9.2	-0.0112406358934824
21UR-15343	-0.0112396256962055
F14F9.4	-0.0112300933999442
HOT-9	-0.0112202259637858
C16C2.9	-0.0112195686932467
B0334.19	-0.0112170311245565
MSP-50	-0.0112017121511875
E01H11.5	-0.011194500668108
H04D03.7	-0.0111939880015401
21UR-5782	-0.0111818012586746
Y116A8A.7	-0.0111804839686061
F46F5.5	-0.0111783435492406
MSP-77	-0.0111664711410669
SRX-97	-0.0111415759788879
Y54G2A.28	-0.0111409172516488
W01A11.17	-0.0111386786833475
Y4C6B.3	-0.0111220605430183
PDE-5	-0.0111170629251747
C39B5.14	-0.0110941714351473
SSP-32	-0.0110835257311539
GST-35	-0.0110646862802499
F41C3.1	-0.0110634736014844
K04A8.20	-0.0110589021448669
MRPS-17	-0.0110584393338148
NPR-32	-0.0110467192871079
FBXA-16	-0.0110351170146753
F32G8.2	-0.0110347642085987
T04H1.12	-0.0110200793460947
W04E12.4	-0.0110123309721278
Y54G2A.44	-0.0109836747821217
B0207.10	-0.0109493063858796
W04C9.8	-0.0109481741044425
F26D11.1	-0.0109438219619657
ODR-2	-0.0109420718068419
B0379.6	-0.0109398127191212
MPS-1	-0.0109246352773235
F40F9.15	-0.0109186578583049
FBXB-119	-0.010896988404647
R03D7.8	-0.0108860272984281
GNRR-3	-0.0108703539608804
R05G9.5	-0.0108687819550518
TAG-322	-0.0108605489429566
F26A1.7	-0.0108392460742808
MATH-35	-0.0108378293852333
F53H4.3	-0.0108346212064049
F53C3.8	-0.0108223012370551
T28B11.11	-0.0108221796336816
K04C2.8	-0.0108029806215784
Y73C8C.10	-0.0107967470075736
CHCH-3	-0.0107870099348038
GCY-7	-0.010775884636402
ZK863.8	-0.0107749409639277
ZK250.14	-0.0107733166311279
MIR-51	-0.0107718752249777
MATH-28	-0.0107671221908466
C09D8.7	-0.0107474154769843
R10D12.18	-0.0107438421833951
F35D2.2	-0.0107437881282047
T14B1.1	-0.0107392152388128
SDC-1	-0.0107343670899208
KIN-34	-0.0107260996741331
Y54F10AM.6	-0.0107197460442712
COL-46	-0.0107011003831799
ZK795.3	-0.0106899280780651
D2024.18	-0.0106789536449454
SRR-1	-0.0106677259694259
C04A11.8	-0.0106424170885197
C55C2.4	-0.0106157370822723
T25F10.4	-0.0105938747818739
W02C12.4	-0.0105615009336002
CNNM-5	-0.0105567588855638
FIPR-21	-0.0105557386153336
CEH-57	-0.0105515186121838
F27B3.7	-0.0105464192719784
F42C5.3	-0.0105352416710093
T13C5.3	-0.0105293614062788
E01H11.T1	-0.0105238143646626
C54G4.4	-0.0105213277896834
CLEC-53	-0.0105056286855859
F35E12.2	-0.0104958154525581
Y38C1AA.15	-0.0104866055576767
ZK353.2	-0.0104713434522829
SDZ-31	-0.0104423143904244
ZK1307.2	-0.0104410160414632
21UR-10510	-0.0104383664554071
TWK-35	-0.0104265722755827
SET-33	-0.010418415034605
LIDO-8	-0.0103995945380462
ZC250.8	-0.0103973311291785
H14E04.7	-0.0103879737521283
C36F7.17	-0.0103713725761706
C09G9.5	-0.0103693545698324
SRX-41	-0.0103678646343136
T24E12.5	-0.0103565729333001
W01A11.13	-0.0103556201127611
ZK829.1	-0.0103528088659205
LGC-36	-0.0103458858829281
SRT-47	-0.0103448208697881
Y22D7AR.12	-0.0103323905349697
R09E10.13	-0.0103137907486452
Y48G1BM.8	-0.0103019578583724
NLP-57	-0.010296256602895
ZK177.2	-0.0102942649667749
OAC-12	-0.0102909453877463
W10C8.14	-0.0102906677193183
NLP-45	-0.0102854407160411
T27A8.6	-0.010280419662399
BUS-1	-0.0102754306806331
SRSX-27	-0.0102711907421511
C33B4.2	-0.010251558502137
F40H6.1	-0.0102339420762734
F10G2.7	-0.0102286168817243
K01D12.9	-0.0102103296615848
C27H6.9	-0.0102101458642152
LFOR-2	-0.0102053476328077
B0207.1	-0.0102005353096316
F55A8.4	-0.0101902905105774
K12D12.9	-0.0101690605068355
CYN-12	-0.010163070286346
F10D7.9	-0.0101585953801521
BATH-20	-0.010155012149575
K11D5.2	-0.0101548503674026
FNTA-1	-0.010153708404132
W09G10.T3	-0.0101492106852431
K04G2.4	-0.0101323559467579
F56D2.9	-0.0101078581070759
ZK402.5	-0.0101019411981413
F28A10.7	-0.0100999625534361
DOD-22	-0.010091372244271
SMOC-1	-0.0100873153795867
F35G12.14	-0.0100869590342923
SPRR-2	-0.0100850279858228
ARL-7	-0.0100810242052787
RPB-11	-0.0100777991489219
C46F9.5	-0.0100703026281853
21UR-3151	-0.0100605837415498
F09A5.3	-0.0100442380511744
UGT-16	-0.0100176814501579
F32F2.3	-0.0100168517614824
F35F10.13	-0.00999695785739637
Y43B11AR.3	-0.00998252132627931
T25D1.1	-0.00998201563119403
TBX-38	-0.00995293020722359
NHR-110	-0.00993530240411055
T20D4.3	-0.00992810165498743
W04G3.7	-0.00992780641805461
SOR-1	-0.00987558561248323
Y6G8.5	-0.00986793413276032
SMI-1	-0.00986440402042509
NEX-4	-0.0098540263761683
B0496.1	-0.00985334993896
NHR-18	-0.00983790982631779
D1086.17	-0.00979416544574194
Y71F9AL.9	-0.00975273486806646
FBXA-144	-0.00972671252317502
ZK809.1	-0.00970936206347063
FKH-2	-0.0097071848295929
K05C4.8	-0.0096806822504904
Y77E11A.22	-0.00967796607158959
MRPL-24	-0.00967170224291815
C17H12.12	-0.00967022691364348
Y111B2A.30	-0.00966773072461356
GPC-1	-0.00965599744074551
C40A11.3	-0.00965156445636706
21UR-15302	-0.00963603293134517
TBX-43	-0.00962906950049276
EXP-1	-0.00962392978158741
C06A6.7	-0.0096114657895938
Y40A1A.3	-0.00960362393196643
RIG-5	-0.00959758131458234
Y45F10C.2	-0.00959527989455055
K02D10.3	-0.00959467972238304
ARRD-6	-0.00957044481723979
LINC-130	-0.00956638563439954
Y71F9AL.21	-0.00956255961065527
M151.9	-0.00955462998981715
B0261.5	-0.00954527320588365
C25D7.9	-0.00954306242626963
R160.10	-0.00954001594629978
Y7A5A.2	-0.00952783633644346
EEF-2	-0.00951625312482774
F47H4.12	-0.00951416280215365
T27F7.12	-0.00951172622957843
HIS-62	-0.00950874853596534
F55C5.2	-0.00950664317050431
CEH-43	-0.00948046745859231
ZK686.3	-0.00947552964639847
C43H6.12	-0.00946761399860904
COMT-2	-0.00946569594548187
ZK1240.5	-0.00945699924376681
Y46G5A.41	-0.0094326574170878
TAG-272	-0.0094229600142005
Y75B8A.10	-0.0094228753543342
FBXA-65	-0.00941501370085262
C30G12.10	-0.0094087102912203
R03G5.6	-0.00940680784614093
Y7A5A.6	-0.00938852172024663
Y37E11AR.7	-0.00936959716465765
F13D12.8	-0.0093621147944547
FBXB-83	-0.00935817843617271
F54C1.6	-0.00935691862632069
C26C6.14	-0.00934904622178963
F40G12.2	-0.00933916136092854
C34B4.4	-0.00933611599329061
K03H1.16	-0.00933224485534099
STR-182	-0.00932828485582078
GLB-2	-0.00930476271119397
SRE-11	-0.00930189815420408
SRBC-58	-0.0092946811624097
F18A11.11	-0.00929055076650589
W05F2.8	-0.00929037835073939
C34F11.1	-0.00928197265848213
Y6B3B.3	-0.00927125792191678
F44G4.5	-0.00926582128489603
TWK-46	-0.00926370222568767
FBXA-57	-0.00926122267518671
F13B9.9	-0.00925286614112224
C01G10.10	-0.00923233520836251
F54F2.7	-0.00921812771989244
H05L14.3	-0.00921234474151367
SRJ-35	-0.00920485119985218
IRLD-24	-0.00919505425331226
F59F3.6	-0.00918792367072814
FBXB-48	-0.00916665766572532
Y116F11A.4	-0.00915397512579336
T22A3.12	-0.00915340052329551
SRE-36	-0.00913579323539962
HIS-27	-0.00913417292938904
C33E10.8	-0.0091330064929457
C50F7.9	-0.00913264837784471
CUTL-17	-0.00911957242573392
NEP-19	-0.00911175473418621
SCRM-7	-0.0090870262601721
T25D1.3	-0.00907910326179488
NHR-237	-0.00906111048509266
F40G12.10	-0.00905590240110984
C18D4.12	-0.00904567072476808
TWK-2	-0.00901440868462852
LINC-25	-0.00901122832667413
F15E6.12	-0.00900592335066246
Y54G11A.4	-0.00898349712634112
DSC-1	-0.00897328682414766
C16D9.10	-0.00897024750516311
C23H4.8	-0.00893703761387066
ZC518.8	-0.00892807011007227
Y43F8B.3	-0.00890718066868798
C39B5.2	-0.00888976024534388
T24B8.19	-0.00887808883184857
CIAO-1	-0.00886843071452488
C24H12.1	-0.00884055783408835
F58A4.16	-0.00883796255729863
Y37F4.8	-0.00882398136071191
Y71A12B.8	-0.0088154800709431
21UR-12994	-0.00880852411771135
Y16E11A.4	-0.00880722448498867
ZTF-6	-0.00880412254249194
Y62H9A.9	-0.00878944100157386
F56A11.4	-0.00878910768216506
SDZ-7	-0.00877997143232571
T23E7.6	-0.00876371621371724
H11E01.T1	-0.00875983655688078
E02H9.9	-0.00873830029881646
BGNT-1.1	-0.0087368303845664
Y73B6BL.289	-0.00872256360806229
Y11D7A.19	-0.00869323246192943
EXC-12	-0.00869231779780035
F25B5.3	-0.00867279740210876
T27F6.1	-0.00867017977020708
SRE-14	-0.0086688381958473
LINC-34	-0.00866554802618602
ZK1320.9	-0.00863843155466504
21UR-7501	-0.00862972714068054
F45G2.8	-0.00862549489872904
NSY-7	-0.00861304088068717
F01D5.10	-0.00860108728782372
H14N18.6	-0.00859920030423516
SRX-88	-0.0085939460170681
F14F3.5	-0.00858917320596798
LINC-2	-0.00858576158532177
W08F4.20	-0.00856653364968107
C15C8.5	-0.00856557213660619
Y65B4BL.10	-0.00856076580832895
Y44A6D.7	-0.00855185226144747
ZC581.7	-0.00854383060392675
R02F2.5	-0.00854111905522818
F36H1.11	-0.00852615071486048
FRPR-3	-0.00852315477214148
K03B4.4	-0.00850258683960784
W10D9.2	-0.00849897387600122
UGT-52	-0.00849839394872806
FBXB-18	-0.00848478483194248
IRLD-32	-0.00848335038475307
FIPR-13	-0.00846675779008319
ACL-9	-0.0084609326802406
C15C6.2	-0.00843919634740605
T28D6.4	-0.00843534674551512
Y48G8AL.17	-0.00842711630529718
F31E8.10	-0.00842549400338385
GCY-36	-0.00841530435095582
K02E7.5	-0.00841480693875507
SLC-36.4	-0.00840707465028082
Y67D8C.16	-0.0084069612079807
LINC-110	-0.00840480205274513
SRZ-83	-0.00838103745655357
F07E5.7	-0.00837911056103878
C09D8.11	-0.00837001833943098
Y47D7A.12	-0.00835916291662991
UBC-14	-0.00835652830742954
C38D9.13	-0.00835625828458653
MAFR-1	-0.00834085300707503
CLEC-140	-0.00833977455414048
ZC15.5	-0.00833638099958371
C34C6.10	-0.00833271143234881
F46B6.15	-0.00831369289199606
W03F11.5	-0.00826837800860181
C03H5.9	-0.00825713599854196
Y9C9A.13	-0.00825234184327667
RAL-1	-0.00824304191908115
FBXB-37	-0.00823159602608544
Y47G7B.2	-0.00823049036436739
Y39H10B.3	-0.00822015207917901
C14C6.12	-0.00821981326080329
COL-158	-0.00820796199586352
CRLS-1	-0.00819507312232429
R04B3.1	-0.00817787437014924
Y55F3AR.4	-0.00815875174162826
C03B1.9	-0.00814642807643685
ZC239.6	-0.00814190304966069
TBC-6	-0.0081369369239079
F47E1.T3	-0.00809544557316484
GCY-32	-0.00808018373697722
CHE-12	-0.00804386222194326
BTB-12	-0.00804355834209966
ZIP-5	-0.00803181694050804
C07G1.10	-0.00801563615536659
LINC-152	-0.0080055592883251
F46B3.15	-0.00799251284104784
FLP-19	-0.00798998736390992
B0457.12	-0.00797120263436999
SRZ-100	-0.00795388129001469
F08H9.4	-0.00795040363121359
ZK673.6	-0.00794597510707853
C47D2.1	-0.00794413663989947
MIR-270	-0.00794364697127038
C07E3.8	-0.00793701632599688
FBXB-102	-0.00792602522757655
C09D8.13	-0.00791479279405047
SRE-18	-0.00790475631890741
C35E7.5	-0.00789787673161911
PHF-34	-0.00789215050604185
T06D8.10	-0.00788493204086783
K07H8.5	-0.00788439572735153
NAS-28	-0.00786366178636076
LINC-75	-0.00785197301869732
C04H5.9	-0.00783677108216275
T01B7.13	-0.00782411486144042
T28B11.3	-0.00782117931126339
C17B7.10	-0.00780638122220908
SRT-39	-0.00779414003994218
INS-31	-0.00779153392667374
ABF-2	-0.00778719400267014
Y17D7C.6	-0.0077585778374386
ZC334.7	-0.00775355841642068
Y73F8A.22	-0.00774121181902876
K09D9.11	-0.00773955762686689
F15D4.6	-0.00773669726118773
FBXC-51	-0.00773542418091787
T03F7.14	-0.00773493417861238
C17B7.12	-0.00772384469303208
Y69A2AR.11	-0.00771764984649392
CEH-23	-0.00771412664950875
BEST-11	-0.00770399781745267
Y50D4C.11	-0.00768651714564813
R102.7	-0.00768558022873589
W07B8.4	-0.00768461361755352
MSP-78	-0.00768216746075151
C03C11.1	-0.00766579280878206
F57G4.11	-0.00766181732407592
GST-23	-0.00765349574595945
SUEX-1	-0.00763542366856243
CLEC-149	-0.00755893091508771
C05D2.14	-0.00752422903135539
EGL-47	-0.00752229463396081
Y43D4A.1	-0.00749347923085106
T22C1.8	-0.00746373003682626
DHHC-5	-0.00746077488358298
K10H10.10	-0.00743737714325283
K08B12.11	-0.00742631399959775
C17C3.6	-0.00740250038338441
T13F3.8	-0.00739189190566805
DEL-7	-0.00737900165725977
Y47D7A.2	-0.00737608270142909
C25D7.17	-0.00735611766685225
RNH-1.1	-0.00732438224484008
ZC455.1	-0.00732101800424651
R05H10.1	-0.0073184560830297
F21F8.5	-0.00731507923133018
FBXA-154	-0.00731019359821817
W09H1.7	-0.00730671214433281
ZK836.8	-0.00730469363420727
F45G2.9	-0.00729934170132909
C25F6.9	-0.00727467641886048
B0302.2	-0.0072579150030384
Y43F8B.29	-0.00723230630724804
C04E6.12	-0.00722596846141689
Y32F6B.6	-0.00722586384565158
TAX-4	-0.00718875373210017
T05B9.2	-0.00718867888645922
FBXA-52	-0.00718654900382867
R09G11.3	-0.00716737767675255
Y54G2A.72	-0.00716556606274587
FBXB-33	-0.00713994791661456
Y54E10A.27	-0.00713028761981251
R74.11	-0.0071004054116849
Y37A1B.7	-0.00709945236404015
SPP-31	-0.00709753682669929
F49E10.2	-0.00709713554514585
ZC190.8	-0.00708242344803204
MPPE-1	-0.00706590628317522
Y43F8B.7	-0.00706499085715369
DHOD-1	-0.00705434989927153
TSP-17	-0.00705119328817386
Y105C5A.1271	-0.00705115083895998
T04C9.11	-0.00704143499699494
F10B5.3	-0.00702917865784594
C24H12.19	-0.00702833148345
T25C12.7	-0.00702586015056362
DCT-15	-0.00701511115183806
BE0003N10.T1	-0.00699151880331495
F44E5.3	-0.00698646526954526
ARL-6	-0.00698025674136936
CPN-4	-0.00697925681535156
21UR-6997	-0.00695925023727816
W10G6.6	-0.00695038820043162
FBXL-1	-0.0069447532070969
T21C9.17	-0.00694319117729182
C09B8.10	-0.00694174367083675
TTR-52	-0.00693967680333408
MBOA-2	-0.00692271914427165
R10E11.12	-0.0069136776032894
Y79H2A.14	-0.00690933118162333
DOD-20	-0.00690218189936124
B0457.9	-0.00688550387024732
FBXC-21	-0.00688497942274754
F53B1.3	-0.00688175660354987
DOP-3	-0.00687511832298524
FBXA-30	-0.00686705311722296
Y39A1A.18	-0.00686314985173992
C27F2.10	-0.00682578443008442
ZK593.13	-0.00682016125979443
Y51F10.13	-0.00681739264508692
F54D5.19	-0.00678634704352556
ANOH-1	-0.00678384206127832
ARCP-1	-0.00678272882999304
Y54G2A.13	-0.00675949084148889
ZK1307.4	-0.00674333784429744
HIS-15	-0.00672981525860758
ZIPT-17	-0.00672959000335555
B0281.5	-0.00671808048720447
C01B9.3	-0.00671656192802584
C43D7.8	-0.00671363865766395
W05H12.2	-0.00670853998252445
K02A11.6	-0.0066940957155949
ZK596.2	-0.00667778630184189
C18B10.6	-0.00667585107378846
F35H12.6	-0.00667240504843654
PUDL-1	-0.00665745542101369
FBXA-169	-0.00665722742816243
PALS-39	-0.00664557833904025
AEX-4	-0.0066376353603081
C02F5.5	-0.00662218644938795
K05C4.5	-0.00660731236179563
R13D7.2	-0.00660661991142387
SPP-22	-0.0065778165678725
Y48G8AL.15	-0.00655456751387748
CHT-5	-0.00655371213038991
F33D11.13	-0.00651895676595928
F29B9.13	-0.00651217857354809
CISD-3.1	-0.00646179304010778
ZIP-7	-0.00644717434196943
C03F11.2	-0.00642849981847611
TRPL-5	-0.00641304976250591
ZK1025.3	-0.00641068897005391
NPL-4.1	-0.00639492825588742
F35C11.2	-0.0063890524775949
F56B3.15	-0.00638714613592321
F54F12.1	-0.00638550466020112
21UR-6860	-0.00638037318283628
C09D8.8	-0.00637886962397093
C25H3.19	-0.00636978902724666
B0546.3	-0.00636452154363984
F26F12.4	-0.00635918517255267
SRX-38	-0.00635446232149532
K04A8.17	-0.00635200584819753
C36A4.14	-0.00634805162142867
W03D8.11	-0.00633921743957539
GTR-1	-0.00632180223548158
Y54G2A.62	-0.00631522412004644
H15M21.1	-0.00631468057944462
MGL-1	-0.00631316409503515
F26D11.13	-0.0063003083707888
ZK829.13	-0.00628654168691043
F13D11.21	-0.00626429648888746
F54D7.9	-0.00625720747217867
MIR-5549	-0.00624092845400433
Y47G6A.32	-0.00623293115593222
C26B9.6	-0.00623151043261565
Y43F8B.12	-0.00621875954643457
TBX-36	-0.00621710698620568
NHR-230	-0.00620864931285501
NAS-10	-0.00620291149888887
FRL-1	-0.0062019711832349
CLEC-70	-0.00619977690816906
K10H10.12	-0.00619479917454557
IGEG-2	-0.00618388206802522
K04C1.3	-0.00618164948848752
ZK287.11	-0.00616482465805372
F07C6.8	-0.00614087356470616
T27E7.10	-0.00611456009540077
M05D6.3	-0.00609944489441598
CHIL-25	-0.006060316917548
Y116F11B.2	-0.00602350783614541
MPS-4	-0.00602326599504758
B0393.9	-0.00599306573512243
Y57E12AL.2	-0.00598900802357838
MOC-6	-0.00597807542100651
LINC-45	-0.0059641912667969
NSPD-11	-0.00595123464113252
SPE-4	-0.00594908693829415
M03F4.12	-0.00594461171678204
M01G12.9	-0.00593890601595255
D1086.20	-0.00592849968796145
EGL-17	-0.00591655391237878
C06C3.3	-0.00591555920005837
SRA-10	-0.00591275965160192
IDPP-14	-0.00590679833004536
CEH-1	-0.00586559276790411
T20B12.12	-0.00584731945240733
C45E1.4	-0.00584651984844909
Y43D4A.6	-0.00584449023507692
F43G6.3	-0.00583556312841958
COL-84	-0.00582727953985178
F11A3.3	-0.00581989940725436
B0478.3	-0.0058058007267247
Y38F1A.13	-0.00580174467715974
K04G2.12	-0.00578563549931722
MPZ-5	-0.00577673331462911
TTR-27	-0.00575662252380733
F07B10.4	-0.00572734282258167
M117.4	-0.00569527518162798
B0244.6	-0.00569395103467441
ZK1236.12	-0.00569187385821831
BNC-1	-0.00568219509711297
ANR-8	-0.00564478148382999
W06H8.16	-0.00563303147021187
COL-128	-0.00563052160528837
R07C12.3	-0.00562929514587196
F43G6.14	-0.00558010688759945
Y62E10A.24	-0.00554551193257874
T27A1.1	-0.00554460918661865
PEPM-1	-0.00554250007056831
GLR-8	-0.00552009019539996
OIG-4	-0.00551985950170459
PALS-20	-0.00551812020525213
OOC-5	-0.00550521447639984
FBXA-50	-0.00549006086408331
T23F11.11	-0.00547557446296578
Y23H5B.7	-0.00545229541339327
B0524.4	-0.00544039826467754
F23D12.4	-0.0054360441608633
F38A6.9	-0.00540118050809527
M162.13	-0.00540059673936189
ALH-4	-0.00537513952562227
F17C11.22	-0.00536361231200484
T04C4.3	-0.00536338277545044
F10G7.12	-0.00536304648305808
F49E11.2	-0.00535046737365429
Y62E10A.23	-0.00534913417466005
SRG-4	-0.00532375948851957
C03B1.7	-0.00530240372209803
BEST-26	-0.00530179571776278
SSUP-72	-0.00526844150425382
SER-7	-0.00526778776550691
ZK270.3	-0.00525051130349539
K06B9.2	-0.00525004176677012
MEL-26	-0.00523950391842516
Y87G2A.13	-0.00523140195241244
OAC-39	-0.00523136895041638
F56H6.2	-0.00520936940335878
MATH-31	-0.00520548437195333
SNET-1	-0.0051945096592601
Y54F10BM.21	-0.00516080897652684
C47E8.3	-0.00515224484784954
W09G12.9	-0.00514381599657936
Y57G11C.56	-0.00513834768613549
DECR-1.1	-0.00513734770461923
F44E7.3	-0.00513018968790561
B0336.16	-0.00511292087291073
LGC-57	-0.00510724026306009
DNBP-1	-0.00510239940512952
MZT-1	-0.00510037071383792
T23F6.5	-0.00509210518285673
STR-67	-0.00508944027383204
F12A10.1	-0.00508135121694428
Y59A8B.32	-0.00505750780841837
RPB-7	-0.00505017231493119
FBXA-127	-0.00502262090208337
H31G24.3	-0.00502140582682635
B0303.16	-0.00501866912996292
SRD-55	-0.00501759110796383
C24H10.3	-0.00501580608561119
C50F2.7	-0.00501555417279479
Y54E10A.11	-0.00499938525772496
W10C8.10	-0.00498329647965374
F21C10.11	-0.00498100201345301
R03H10.11	-0.00497904687039854
PGP-14	-0.00497374969558454
DIN-1	-0.00497258428993701
D1086.1	-0.00496730809357004
F56D5.4	-0.00495107036236933
PRDX-6	-0.00494866165566419
OAC-30	-0.00493346761735083
Y82E9BR.27	-0.00492396860279654
D1022.9	-0.00489643743986579
ACR-3	-0.00489520172897858
T21D12.14	-0.00487147060170167
C36F7.16	-0.00485738838648835
Y57A10C.11	-0.00485167318320442
F47B8.10	-0.0048495684871637
NHR-178	-0.00483754380345736
NHR-58	-0.004827974182619
F36A2.14	-0.00482176410800971
LGG-2	-0.00481145695951727
ZK792.12	-0.00480788594999746
C17D12.18	-0.00480670814182545
TAG-68	-0.00480194818138111
LINC-147	-0.00479826674279578
TAT-6	-0.00479749855504479
C45G9.10	-0.00478150652040343
F10E9.2	-0.00476827800957904
CCPP-6	-0.00475665604353844
F20A1.2	-0.00474792862710184
PHAT-6	-0.00474178900981982
R11E3.19	-0.00472685526521642
DHS-22	-0.0047148414561952
COL-2	-0.00469570671102719
R05C11.2	-0.00467275750908638
T22B7.3	-0.00466161509660677
C54C6.5	-0.0046435040441326
GIP-1	-0.00459963251034776
F28B4.1	-0.00459473788797466
PEZO-1	-0.00459006756401831
LINC-44	-0.0045889365087291
E01G6.1	-0.00455180458135156
F55C12.19	-0.00454101540285625
F53A2.9	-0.00454093269665257
TPST-2	-0.00450092839150621
ILYS-2	-0.0045006478873806
B0244.16	-0.00448048889296592
W04C9.5	-0.00447896330793863
C07B5.9	-0.00446882489196256
T05C7.8	-0.00445831896565643
IDHG-1	-0.00444980296215527
Y23H5A.2	-0.00444819303457809
ZC513.14	-0.00443788776667279
NHR-179	-0.00436916193114111
LINC-42	-0.00435934386410979
D1005.10	-0.00434793842232706
COL-45	-0.00433855727401845
F08H9.3	-0.00432713683635767
F22B5.10	-0.00431939532163658
M03D4.3	-0.0043039380684291
TRY-6	-0.00425102398828792
B0024.18	-0.00422008542053128
STR-74	-0.00420324176683283
21UR-12529	-0.00420303087052628
F11G11.15	-0.00418447533768134
H23N18.6	-0.00417755919794317
F13A2.3	-0.00417462753080824
IRG-4	-0.0041687627054106
4R79.2	-0.00415897312309458
Y76B12C.4	-0.00415712167510323
F32H5.4	-0.00415499711859989
Y47D3B.25	-0.00414463970149306
GCY-25	-0.00412808297080165
SODH-2	-0.00411725668906048
T26C12.2	-0.00411133000623754
F54A3.7	-0.00409538566027984
ULE-1	-0.00409005408424063
COL-174	-0.00408999665359037
GPC-2	-0.00408867370275305
MLC-5	-0.0040851821178524
W03D2.9	-0.00398385828140784
F32H2.12	-0.00395489214440304
NHR-16	-0.00394204597350528
Y54E5A.5	-0.00390601384022525
EIF-3.J	-0.00386302656171194
CYP-23A1	-0.00385860987540551
Y55F3C.10	-0.00381793277992463
F37C12.18	-0.00380941268395165
C01H6.8	-0.00379174633714609
CYP-13A6	-0.00378823456139295
CCB-2	-0.00378644473029905
MECR-1	-0.00378125466531088
ASB-1	-0.00375321708677973
TSP-11	-0.00374805669836303
LGC-38	-0.00374733859773564
FBXA-115	-0.00371276435893736
UGT-9	-0.00370054633464665
W09C5.3	-0.00368976936658849
T04C4.2	-0.00367673122498608
NHR-98	-0.00364641299352216
F54F7.14	-0.00364030071927729
SRSX-40	-0.00363215873171334
C34E11.20	-0.00361824709463122
SRZ-27	-0.00357399839629209
F52H2.15	-0.00353954819473242
Y42H9B.8	-0.00350923502325851
CLEC-6	-0.00350455503558593
R31.7	-0.00349545014376286
F14B6.3	-0.0034854888563638
T28B11.16	-0.00346232283855151
TRP-4	-0.00345691279213982
C30G12.4	-0.00342750434646013
F41G4.13	-0.00340280244850436
F26E4.5	-0.00340099152565868
C40H1.2	-0.0033935256891169
R01H2.4	-0.00339214632120483
Y6E2A.5	-0.0033473302414179
F11C1.1	-0.00334327109538844
F45E1.5	-0.00331846979845114
TRCS-1	-0.00331281144135354
CLEC-230	-0.00329859466549977
PALS-4	-0.00329578444334526
EGL-5	-0.00328307344586658
UNC-24	-0.00322669400174448
F18A1.11	-0.00317220755965072
LGC-47	-0.00316206473443859
T23E1.6	-0.00313925205064241
F08A8.8	-0.00313708542828639
Y53F4B.1	-0.00312053765984484
SRW-145	-0.00311695252184487
Y71H2AM.15	-0.00311435149292648
MARC-2	-0.00311413670796651
R13A5.15	-0.00311202990693561
Y69H2.3	-0.00310191849369704
F33H12.7	-0.00307151550215242
CEH-10	-0.00307115880259814
ZC449.8	-0.00304114471302708
PALS-32	-0.00303984352001981
C17E7.13	-0.00303942323483709
T21B4.21	-0.00301738665720958
C49G7.13	-0.00299402457690949
Y116F11B.17	-0.00296227025927771
Y75B8A.44	-0.00295304547529073
C06C3.9	-0.00294693482277607
INX-14	-0.00291040767937785
F48F7.3	-0.00290995499178195
Y32G9A.2	-0.00289593886884278
C02D5.2	-0.00286830974110431
FBXA-1	-0.00284173911433138
NHR-112	-0.00283832684357961
WRK-1	-0.00283380576349118
K07D4.6	-0.00281985014467201
F17C8.7	-0.0028152940853777
C06E4.2	-0.00280348193173033
LEV-10	-0.00277432343814262
ZK899.7	-0.00277136774397723
F56F3.7	-0.00274908122383475
F54H12.8	-0.00274359669707983
F23H11.7	-0.00273981750536756
FIPR-2	-0.00271331942775498
C16C2.10	-0.002710411965625
Y52B11A.19	-0.00269957943192561
SET-19	-0.00269950902118698
F29F11.9	-0.00262978215133104
R11D1.13	-0.00260452412448816
ANR-39	-0.00259052325554421
F41E6.7	-0.00257642851605517
ZC21.10	-0.00257182144118877
C56E6.4	-0.00256648690888952
F54C8.1	-0.00253604802070613
BKIP-1	-0.00253258566559618
C05D12.7	-0.00252625396376836
GLT-6	-0.00251437048208271
Y106G6E.7	-0.00250223118329958
ANOH-2	-0.00249940300121878
DYF-1	-0.00249014466431812
M02D8.7	-0.00246914051965724
Y94H6A.2	-0.00239632130295099
W01A11.11	-0.00239474959566665
C34B4.3	-0.00235645988576497
F39E9.7	-0.00233901336535026
LET-70	-0.00233810745939625
NDUO-6	-0.00232665241625841
Y19D2B.2	-0.00232016690682325
T03F6.3	-0.0023078638722071
R05D3.13	-0.00230582668919547
F13B6.1	-0.00230053027217373
T06D8.9	-0.00225096421299548
SPE-26	-0.00223098626526364
MIP-1	-0.00219615975225626
Y51H4A.940	-0.0021913257409765
Y7A9A.79	-0.00217337734674033
K09F6.14	-0.00213727305953691
CCT-2	-0.00207189345778763
TPK-1	-0.00205637475103151
T02E1.8	-0.00199806820176502
ZK84.2	-0.00199595874987142
B0348.9	-0.00199484461258734
LYS-6	-0.00198652411085289
DEL-9	-0.00192197043066625
NSTP-1	-0.00191231463487736
T28B11.2	-0.00190444479322192
STR-180	-0.00189314911471103
F11H8.8	-0.00188266650979283
C49C3.2	-0.00187331368795308
NPR-30	-0.00187247522603511
NRDE-2	-0.00187145361460183
F23C8.7	-0.00185927049634125
NHR-194	-0.0018363293692083
CEC-8	-0.00182675169682755
NLP-33	-0.00181054628452605
COL-87	-0.00180376632463263
F40F12.11	-0.00176717048871616
K10G6.9	-0.00176042606202474
PTPS-1	-0.00173422672396034
GCC-1	-0.00172895564839171
PPT-1	-0.00172219964454447
C45B2.2	-0.0016689502654966
FBXA-178	-0.00165838329293992
C53A3.4	-0.00161880965026007
Y73F4A.3	-0.00158183062241577
B0207.2	-0.00151957218998824
SFRP-1	-0.00149612899255867
F02E11.7	-0.0014625153510289
F07E5.13	-0.00145661669496725
K02A6.3	-0.00143650882621228
KCNL-4	-0.00141649908773274
MCCC-2	-0.00139389894025159
C46C2.6	-0.00136985224797504
ATF-8	-0.00136891348791506
NSPG-3	-0.00131452927698523
SRI-31	-0.00128923615614276
C30G12.1	-0.00123805524564675
ENOL-1	-0.00123473515687201
COL-89	-0.00123462895073915
NCAP-1	-0.00121945398127971
CCNK-1	-0.00120287688239734
NLP-25	-0.001175160517563
SRG-9	-0.00116497172044363
C27D8.4	-0.00116349369621445
R13H4.5	-0.00104431787288001
FIP-6	-0.0010441533200564
HPL-1	-0.00103828798913069
FBXA-55	-0.00102963544653299
K08B12.4	-0.0010120648759403
C01F1.5	-0.000989491028099552
BET-2	-0.000980346297730821
ZK816.1	-0.000962177957132205
MUL-1	-0.000961813416193539
TNC-2	-0.000936135849035052
Y69A2AR.31	-0.000861454367965024
B0218.7	-0.000806049357254552
UGT-55	-0.000804267416977883
NFYA-1	-0.00079394252856804
Y75B8A.41	-0.00077790107149592
FIPR-1	-0.000754649087826267
B0303.14	-0.000740358434358929
COL-53	-0.000733281811719537
C52E12.11	-0.00072371446306648
EAT-20	-0.000659755874956338
ENRI-2	-0.000652946162995707
ATG-10	-0.000649530801537473
Y105C5A.25	-0.000614006116776314
T07F8.1	-0.000594055512385288
R02E12.5	-0.000584399227340065
Y71F9AL.7	-0.000581923833270881
SLC-36.5	-0.000522823156330597
C23H3.5	-0.00049473452445039
ZC487.1	-0.000479074420953639
CHD-7	-0.000476136102611258
ZK402.3	-0.000462511348170848
RAB-14	-0.000437052614505776
SWT-4	-0.000419681445442214
Y46G5A.8	-0.000387680386864838
NLP-49	-0.000369853952990237
SEA-1	-0.000368102050854639
F27C1.1	-0.000354395690337819
Y105E8A.1	-0.00034780549482915
FLP-27	-0.000331714817432657
Y44A6B.3	-0.000275505464806642
DHS-9	-0.000258762965433868
K02E2.11	-0.000179163088927038
W04C9.6	-7.7892054953155e-05
F07G6.11	-7.32029399123756e-06
PUDL-2	0
Y55H10A.2	0
OAC-22	0
21UR-10653	0
R13H9.6	0
Y59E9AL.8	0
F38A5.8	0
TTR-9	0
K07F5.17	0
W01B6.8	0
T11G6.7	0
PPH-2	0
SNF-8	0
Y39C12A.2	0
ABT-3	0
21UR-5809	0
Y73F8A.14	0
21UR-8767	0
Y116A8C.38	0
GLB-30	0
Y39A3B.1	0
H19M22.4	0
F10F2.16	0
DGK-3	0
K03H1.9	0
R10E12.3	0
Y37D8A.27	0
Y39E4A.1	0
F56C3.8	0
C14A11.13	0
C04F6.9	0
ZK377.14	0
C14F11.14	0
MIRO-2	0
NPR-7	0
21UR-15005	0
T05A10.6	0
COL-177	0
C34E7.8	0
ODR-1	0
F23D12.3	0
F53G12.17	0
R06A10.5	0
K12C11.5	0
F23C8.10	0
W01B11.7	0
F28H1.5	0
K02F2.9	0
F36H2.6	0
F35E2.8	0
OAC-27	0
T07D10.1	0
SRH-33	0
STR-227	0
CYP-35B2	0
T05B4.14	0
M03E7.3	0
C02G6.2	0
UGT-40	0
NHR-172	0
C09H5.7	0
SRI-23	0
B0222.11	0
PQN-63	0
FIPR-4	0
T04C12.16	0
SRH-46	0
F56A12.5	0
ZC412.5	0
SFXN-1.3	0
F21H7.12	0
CLEC-30	0
Y51A2B.4	0
Y51A2B.5	0
ZK228.11	0
SRW-86	0
CLEC-117	0
Y39F10A.3	0
F22E5.23	0
F26G1.10	0
F12A10.2	0
F54H5.11	0
NAS-23	0
C28F5.1	0
T01H3.7	0
Y51B9A.6	0
ZK1307.3	0
Y38E10A.33	0
HIS-14	0
Y53F4B.7	0
Y53F4B.48	0
CHT-1	8.65789860905786e-05
TRPP-12	0.00010037643712311
METL-1	0.000115355227494484
F25F2.4	0.000214309846624582
C04A2.14	0.000219154186265766
PHO-9	0.000293882435667147
C34C12.8	0.00030575156990684
B0284.5	0.00031889790179229
K04G2.14	0.000328455442739731
ARRD-28	0.000351275183985069
C13A10.2	0.000351373682801846
E01G4.8	0.000449264321870021
T18H9.9	0.000511331060727034
COMT-5	0.000516093107106016
Y75B8A.14	0.000526032230314837
CATP-2	0.000536143278698306
W01A11.15	0.000548481878883115
F40D4.16	0.000548595736834449
E01H11.4	0.000548745405409889
21UR-11465	0.000553093174444272
FBXA-13	0.000556845334145379
DY3.T2	0.000607391984895059
F55C5.10	0.000650488351019915
F57B9.3	0.000671616256070374
C44H4.11	0.000684763523090426
MIR-58.1	0.00068905312669516
F40C5.1	0.000691568263006479
T05C7.4	0.000695485655737568
LIDO-13	0.000697809494530446
CLEC-266	0.000698281566576785
FBXB-19	0.000699608827753994
FAMH-161	0.000701121747957127
21UR-13515	0.000716129879976277
21UR-2095	0.000718276973808885
Y116F11B.24	0.000733181499503337
CYP-33C11	0.000737130148857321
WEE-1.1	0.000771575201024213
TWK-29	0.000808104197677152
T01B11.1	0.000816722134395347
F23G4.T1	0.000824098625832385
D2045.5	0.000827242104564325
F43D9.9	0.000866024304528779
F58D5.6	0.000866709255884444
ANR-49	0.000866988783531184
MIR-70	0.00087677962744159
F46E10.3	0.000891158139009516
F58A6.2	0.000898607945629753
21UR-1259	0.000916356849664389
21UR-4011	0.000923845773558884
ZK867.5	0.000933090083698929
Y73B6A.3	0.000934594739883999
F26D11.2	0.00093537042565064
ZK892.4	0.000938910882252638
C35A11.2	0.000949298094399256
K06G5.3	0.000950234196401263
C54D10.9	0.000955485523593029
AC7.3	0.000956082352802694
T27C10.9	0.00096204987943071
F55A11.13	0.000962536221627337
F45E6.1	0.000981675170324886
D1081.3	0.000989026877452733
T13F3.7	0.000999982414407929
W03B1.9	0.00101587997774075
C10G11.1	0.00102642822136705
Y57A10C.8	0.00102955013711724
21UR-2138	0.00103766843072371
K12G11.6	0.00104214670343951
CLEC-22	0.0010422602562641
T19C11.3	0.0010475875519797
T02G6.10	0.00105372344948314
Y22D7AL.16	0.00105858599437704
Y106G6H.10	0.00105949438490414
NHR-59	0.0010647097339874
T24E12.3	0.00107410164639965
Y43F8C.11	0.00107805799117139
MIR-72	0.00108313610537611
F56H11.9	0.00108580663352513
C54G7.1	0.00109380580157289
SRXA-9	0.00110181913616762
SRV-6	0.00110260572057137
F08C6.9	0.0011034387247482
T14G10.9	0.00111212616587642
F26A1.8	0.00111461029845528
R05D7.2	0.00112157472578599
NHR-213	0.00112313163604628
R05F9.14	0.00113234652544039
GST-31	0.00114865922071795
C06E8.5	0.001152884205971
FBXB-56	0.00115402601766969
C29E6.9	0.0011548265736973
D1005.5	0.00116343554836364
MIR-4934	0.00116570692008948
Y55F3BR.17	0.00116775350411684
FBXA-33	0.00116880134114113
Y51A2D.29	0.00116977728622451
GLB-33	0.00117751724713263
W01A11.18	0.00117922407382802
K03C7.9	0.00118230854759362
H12D21.6	0.00118429143414156
PEK-1	0.00119032153875635
F57C7.10	0.00120025268015366
T05E12.9	0.001202533285052
F25H2.3	0.00120284597892511
F17A2.16	0.00120505827221633
Y41C4A.24	0.00120922949552307
UGT-10	0.00121532545727439
SPL-3	0.00121767211405827
Y110A2AL.2	0.00121965951546632
K07A1.4	0.00122986037832285
F47B7.15	0.00124635303116963
F13D11.16	0.00124980088021243
C43D7.11	0.00125522067934101
MATH-30	0.00125914216328151
Y75B12B.13	0.00126404983646007
Y57A10C.9	0.00127071083953779
F57G12.2	0.00128324411006952
HSF-2	0.00129894651121641
W08D2.12	0.00130117786068816
ARF-5	0.00130183224825581
NHR-125	0.00131187474050606
Y48G10A.6	0.00131465369680211
FBXB-27	0.00132223913169544
Y7A5A.3	0.00133304879812523
SER-3	0.00133441380414708
F09E10.5	0.0013350232192561
C04F1.4	0.00133785363197073
Y38C1AA.9	0.00134087593893055
W03C9.8	0.00134901127429452
T25D3.5	0.00136083507169229
21UR-10289	0.00136304930791544
ZK1098.13	0.00136718849240215
FBXA-202	0.00136733623541878
IDPP-13	0.00136763517877566
SPP-19	0.00138324137645424
MIR-357	0.00138380887143061
SPN-4	0.00138607333719949
Y116F11B.9	0.00139824407243377
F38B7.14	0.0014022791194138
FRPR-2	0.00140884243634386
B0563.10	0.00141351198265252
PGP-7	0.00141891490308814
R07E4.8	0.00141936934856109
BEST-18	0.00142422916021212
BTB-5	0.00142816342732575
Y105C5B.8	0.00143434846272563
MAI-1	0.00143723376873796
Y17D7B.10	0.00144189769874823
K03C7.10	0.00144522716390655
C34B2.4	0.00145507357750374
Y54G11A.18	0.00145664418119149
SPE-10	0.00145948790488769
W02D7.11	0.00145973672457027
MFF-1	0.00146552177319524
FBXB-111	0.00146686705499195
SLS-2.15	0.00146753083838729
C32H11.9	0.00147237673510134
F07C4.6	0.00147391365954838
T20D4.19	0.00147597267345137
K01A6.4	0.00147692346910217
Y17G7B.19	0.00147845966134143
21UR-8653	0.0014893129263615
F59G1.12	0.00149357023611557
R08C7.8	0.00149439912648761
CUTL-7	0.00149444939934303
K02F6.6	0.00149644750554245
CLEC-250	0.00150520715852783
C04F12.15	0.00151257769223431
K03C7.14	0.00151415056494834
F42G9.10	0.00151588285022859
Y71G12B.33	0.00152427325607288
C09F12.3	0.00152504264055655
Y41E3.459	0.00152565252968236
F13E9.12	0.00152640543682542
C28H8.5	0.00155472318982861
F10C1.11	0.00155555330729314
C18A11.2	0.0015569630377811
UGT-15	0.00155788537776228
Y80D3A.8	0.00155921001419666
Y51H4A.935	0.00155937702054538
C08G5.1	0.00155951465017769
F30A10.4	0.00156150954680275
K02H8.4	0.00156905227630025
F11G11.14	0.00157117956311528
FBXC-20	0.00157394069786174
21UR-8123	0.0015761270006133
Y46E12BL.9	0.00157885552187485
M110.8	0.00158617590680915
STR-121	0.00158684743531825
K11D2.6	0.00158715107839769
C35D6.4	0.00158996259307054
FBXB-5	0.00159051514771283
MIR-2218.1	0.00159071885528668
F23D12.1	0.00159301480113457
T02C12.4	0.00159780632752619
21UR-1296	0.00160990616898363
EPIC-3	0.0016112414627079
COL-61	0.00162827335280358
BLI-1	0.00162980168934212
C54H2.4	0.00163223244368396
F29F11.20	0.00163394218540995
FBXB-30	0.00163469370724782
Y53G8AM.7	0.00163606405091492
F09C8.6	0.00164928780966619
F44D12.6	0.00165714219140295
CYP-13A8	0.00166872858139679
DEGL-1	0.00166972992365185
F08H9.15	0.00167826904901659
STO-6	0.00168708660110294
R02E4.2	0.0017017261033404
M28.4	0.00170611674315219
C55C3.8	0.00170723025466497
C03A3.3	0.00171369991607493
NEP-24	0.00171407069729044
ZK112.14	0.00171740364731199
F10D7.8	0.00172142593838021
F10F2.15	0.00172405044328199
H01A20.5	0.00172471575067222
F08G2.11	0.00172592134789369
SPP-2	0.00173111396894174
ZK616.65	0.00173309993727216
ZK849.1	0.0017335803394264
K09H9.9	0.00173610220689122
FBXA-77	0.00173713639854316
NEP-9	0.00174316686887711
FBXB-25	0.00174939848038775
C10C5.7	0.00175251785109107
SRX-13	0.0017549649867697
C56E6.7	0.00176057495126718
C16C10.9	0.00177052554669915
HIS-11	0.00177808124135647
HIS-70	0.00177962992890708
F55G11.1	0.00178133583353847
CEH-33	0.00178151614168601
DER-2	0.00179908912196543
Y47D7A.7	0.00180012404005992
DHHC-13	0.00180219769693837
TRY-1	0.00180607927512168
NDX-4	0.00180789997322212
C05D2.17	0.00181032652909163
F29C4.3	0.00181584132682372
F13H8.12	0.00182474876877169
R53.10	0.00182527783908645
F55A12.14	0.00183477972994845
NLP-76	0.00183514795092726
CWN-2	0.00183796129030958
Y32H12A.1	0.00184336523060033
C27A2.12	0.00184362345337486
PUF-4	0.00184446474417054
ECH-3	0.00184627857355197
F49F1.12	0.00185508343997448
21UR-15398	0.0018609511991005
21UR-14797	0.00186306361209327
Y47H10A.5	0.00186402673434546
F53F4.18	0.00187323851052228
UNC-46	0.00191000995297819
21UR-5138	0.00191513825759253
D2030.14	0.00191834611888027
F58A4.20	0.0019183659232029
MSRP-3	0.00191880151167099
C18F10.2	0.00192463788228408
CDK-1	0.00192710768327081
R05F9.6	0.00193162651364514
C32D5.4	0.00193552005379837
RAB-37	0.00193863349691767
FBXB-52	0.00194352502388594
ZK353.3	0.00195342485122458
F38B2.2	0.00195893566832611
IRLD-3	0.00196971300970966
T21C12.4	0.00197241594323095
DCT-5	0.0019815210495278
NUO-1	0.00199833349483871
FBXB-62	0.00200112440831959
Y69F12A.1	0.0020027226091834
C02B4.11	0.00200935709804431
B0207.11	0.00201595872937418
Y116A8C.23	0.00201772630769975
K08E5.10	0.00203528875790418
B0302.4	0.00204088434463409
F45D11.5	0.002044310173105
F19C6.8	0.00204573238389816
ACR-18	0.00205209353785748
CLEC-184	0.00206161289101238
F38E11.21	0.00206645149710294
SSP-11	0.00206925943120118
ARRD-5	0.00208598403830211
F16B12.4	0.00209706394413111
Y46G5A.39	0.00210395003683752
FBXA-12	0.00210630893229993
M01G5.8	0.00210636007280598
K06B9.6	0.00211403906194305
PAX-2	0.00212461350718484
C49F8.15	0.00213373736762527
F26D11.15	0.00214261150642106
MEF-2	0.00214298200724462
Y66H1A.8	0.0021441980083764
Y73B3A.16	0.00216307346262277
ZK1151.4	0.00216778144613128
C45G9.15	0.00217548763896578
F25H5.10	0.00219822550976934
SER-6	0.00220694924211655
CFZ-2	0.00222067596454596
C38C10.3	0.00224499884411525
K08B5.8	0.00224639622706948
GLB-12	0.00224797147148755
21UR-5666	0.00225292255408224
T19C9.10	0.00225681174384361
F26D10.23	0.00225964329643281
F09B12.5	0.00226158691209272
F46B6.9	0.00226324912508599
C16C2.5	0.00227086592198785
FBXA-176	0.00228544954465373
K11C4.1	0.00228862147122449
HIS-46	0.00229579402481953
HIS-26	0.00230699593061419
C17G10.10	0.0023127300701316
T21E3.2	0.00231509334848505
ATH-1	0.00232353120110091
ZK1240.4	0.00233165663208765
ZC317.2	0.00235286159862923
ROM-2	0.00235328703790774
F11A1.14	0.0023641253392776
RAB-28	0.00236422471573691
C24H12.3	0.00236520776833194
ZC404.15	0.00236663918522026
M117.7	0.00236778040266828
TTR-3	0.00237313289365842
MSP-79	0.00237878015975739
Y54G2A.49	0.00239290574435389
WAGO-4	0.00239431935161625
Y75B8A.52	0.00240339530963539
F43C9.7	0.0024073423240609
NPR-14	0.00241858023646976
F22E10.6	0.00242378359933593
F54D12.16	0.002424218972085
F45D3.1	0.00242606610279449
F35E2.2	0.00244369077985086
C34E7.7	0.00244515236711586
TIMM-23	0.00244991747861624
F36H1.15	0.00245345040640828
MATH-21	0.00245896180592084
W06H8.15	0.00246573974350257
K06A4.10	0.00246718798123234
B0273.1	0.00246762106795172
ZK180.7	0.00248278360452626
F08C6.5	0.00248949473472478
PSF-1	0.00249313538917855
ADOR-1	0.00249345895642717
SPTF-2	0.00251231186819613
F58H7.11	0.00251639122190391
POD-2	0.00251940036682119
F52A8.3	0.00252168626284665
ZTF-26	0.00252478637427276
F49D11.2	0.00253058517198966
MIR-5552	0.0025386919200748
R11E3.18	0.00253893250741143
R13H4.7	0.00254500991310037
W03F9.9	0.00255474600820106
C02F4.11	0.0025563378299853
C04B4.1	0.0025604703016037
SRD-52	0.00256295582302579
T20D3.13	0.0025670090726638
Y97E10AL.4	0.00257086815128605
F26F2.8	0.0025710491129751
TWK-21	0.00257885394300071
C08B6.15	0.00258927547415123
F16B12.7	0.00260564758550174
F29D10.1	0.00260662980522016
C52G5.13	0.00260698532254422
F14D7.4	0.00261277790481307
IRLD-1	0.00261290539143417
PITR-6	0.00261897763404302
C41G11.9	0.0026204472020947
F21D9.8	0.00262727497825158
CLP-9	0.0026274794879349
T22A3.6	0.00264930834930552
K02E10.5	0.0026517851461847
T01D1.5	0.00266023213028618
F40F12.8	0.00266102488138959
FBXB-50	0.00266583693010656
COL-58	0.00266691055954734
F56D6.20	0.00266774536850816
C03G6.17	0.00266831277608858
F44E5.14	0.0026684779349466
C39B10.3	0.00267846952191797
K08H2.5	0.00267985442068979
T11F9.14	0.00268344597939709
PTC-2	0.00269768128534582
UGT-28	0.00269856332401336
MRPL-22	0.00270169173830605
F55C9.5	0.00270487484648626
T28C12.6	0.00271090128830381
FRPR-15	0.00271945960728631
LINC-156	0.00272829859906134
F22G12.3	0.00273064433414467
C18F3.12	0.00273899178643479
W02D7.8	0.00274087379006109
DEGT-1	0.00274137364532829
T08D2.2	0.00275128419162601
FBXB-107	0.00276765737461934
C14B9.13	0.00277274382183755
F16B12.1	0.00278520962512355
T08B6.2	0.00278580591186251
LIPS-1	0.00280056554837162
C55A6.19	0.00280141434000168
DMD-8	0.00280995253969194
B0041.1	0.00281330959017861
GLY-14	0.00282295086873537
F22B3.20	0.00283488818821564
DPY-20	0.00283990190555099
C25A6.1	0.00284231189070281
F31F7.5	0.00285092407184258
ZK945.6	0.00285421398547178
F49C12.3	0.00286364681108682
F49F1.14	0.00286739072013004
B0554.7	0.00287348191657358
Y23H5B.8	0.00288198385091472
F47B8.4	0.00290423068949065
IST-1	0.00291584236825509
F22E5.21	0.00291706931560797
C54D10.4	0.00292564580264234
ZK688.12	0.00293728438157774
LAP-1	0.00293847951526079
F54A3.9	0.00294352394411301
ZK970.8	0.00294820915986729
GST-14	0.00295376821213115
TTR-23	0.00296288290729843
F28H7.2	0.00296756210675292
Y9D1A.2	0.00297776142128921
FBXB-16	0.00297945523929936
C39B5.15	0.0029816609172866
TXT-1	0.00298736020465799
ZK105.12	0.00299462508851435
C12D12.3	0.0030034465182465
IDPA-1	0.00300972947590795
FBXA-106	0.00303297213525117
F14F7.4	0.00304315704717998
Y46G5A.47	0.00305672714952177
RRN-1.1	0.00305751527455027
21UR-7907	0.00306406117068611
FBXA-15	0.00306516188565408
F53F4.8	0.00306990279844082
FBXB-106	0.00307549737613916
DMD-5	0.00308055511730387
IPGM-1	0.00308282956327455
SMY-1	0.00308397305137806
ZK688.1	0.00309979013507516
W10C8.4	0.0031092372217641
SDZ-15	0.00311097359670214
F32B4.12	0.00311114348744481
E03A3.1	0.00311681930788034
GLY-18	0.00312347948482195
DYF-11	0.00313575411672587
Y11D7A.1	0.00313721570697702
F35D11.1	0.00313941458721025
Y53F4B.62	0.00314253029120203
TSP-1	0.00315049788404755
C04H5.1	0.00315922050068634
Y49F6B.8	0.00315926521774756
R07G3.14	0.00317173819788683
FBXB-108	0.00317515907626926
Y105C5B.18	0.00317553268438444
K11H3.9	0.00318244952893862
Y57A10A.37	0.00318738620493844
Y57G7A.6	0.00318834325516741
GPA-11	0.00319157707298492
Y38H6C.8	0.00319981039068101
TTR-29	0.00320715776238367
Y6E2A.10	0.00321283051049227
B0205.14	0.00321437051354812
C15H9.2	0.00321483801344023
ZMP-1	0.00322738648322487
CHTB-3	0.00323363742507128
FBXB-46	0.00324347094095502
BATH-37	0.00325784382049753
T13A10.1	0.00327697099289392
F58H7.1	0.00329122343601535
T16A1.10	0.00330330391038395
C10G8.4	0.00330708991105566
NLP-71	0.00330897091891277
Y59E1B.1	0.00333405181971752
T08G3.4	0.00333667421710255
FBXA-105	0.00334595533319304
C34B2.9	0.00334638818583467
K10G4.10	0.00335844460211476
C27H5.12	0.00336895480760526
21UR-8264	0.00337007948955468
C07G1.13	0.00340157837178744
INX-18	0.00343611708591676
W01B6.3	0.0034482336419882
SRG-5	0.00345799111393396
B0244.9	0.00346311335916184
C35D10.10	0.00346587132209229
R10E4.9	0.00346913702191854
Y52B11A.20	0.00348174721041561
FBXA-134	0.0034834477493742
F49C5.4	0.00350254882241745
M02A10.1	0.00350903521411559
W03D8.5	0.00351942155603956
B0524.2	0.00351966749279507
NHR-225	0.00352763123284824
C46H11.6	0.00352974323854202
LINC-138	0.00353981540178809
ACR-7	0.00354364470288798
Y14H12A.5	0.00356545668032817
K06A5.3	0.00357626847611631
TTLL-12	0.00358683033346003
SNB-6	0.00359472281878117
H38K22.9	0.00359637292692476
T01G1.5	0.00360000538114993
W02A2.9	0.00360471757035449
F52B11.5	0.00360924344178461
T05A7.6	0.00361221600274923
Y48G1BL.7	0.00361484244978931
K10F12.8	0.00362669929211151
Y50D7A.13	0.00362837971871376
SRH-135	0.00363313516739746
F29D10.3	0.00363693189258123
COQ-3	0.00364798728841164
DMA-1	0.003652086693324
GLR-1	0.00365752339832212
ZK262.8	0.00366836224330031
BE10.1	0.00368776508169825
Y40B1A.5	0.00369464473049621
MARC-3	0.00369818958528201
SRSX-34	0.00370691723799155
K10C2.12	0.00370780937404915
CLEC-99	0.003729897572798
Y47G6A.30	0.00373737704157979
SYGL-1	0.00374177281983938
F23C8.1	0.00374810028722601
F59C6.10	0.00376950379164523
F28A10.13	0.0037784666626409
NPR-19	0.00378012240306726
TBX-7	0.00378563280029974
OAC-50	0.00378871789422988
GLB-23	0.00379471322638159
T02H6.7	0.00379723786161596
F46F3.20	0.00379727514705366
C18H7.4	0.0038009283050983
M01H9.5	0.00380248709307081
Y69A2AR.37	0.00384273539526842
GRSP-3	0.00386734704913889
C25H3.16	0.00386914566630631
HHAT-2	0.00387342209535358
C46F9.6	0.00387352618195362
GST-25	0.0038775975669774
Y43F8C.5	0.00390274919937655
ZK856.14	0.00390298578569977
FBXB-105	0.00390740451228736
W02A2.4	0.00394522857006927
M01B2.13	0.00395083327164275
C16C8.21	0.00397309463138499
ZC250.5	0.00397412929472704
IRLD-2	0.00397854324992997
F46E10.2	0.003982113872117
W08A12.3	0.00398875732214051
IRLD-4	0.0039901283744191
ANR-17	0.00399590050271297
T26E3.8	0.00401440335746563
F13B12.4	0.00402829601279407
F42A8.4	0.00404495484424014
F35C11.4	0.00407061250840115
RMD-6	0.00410047199660845
T07F12.2	0.00410090993280019
W01B6.5	0.00410945722356583
M03B6.1	0.0041164209701955
F13B9.2	0.0041622733619396
F42C5.6	0.00416327041102823
M03A8.6	0.0041803967456764
F35G2.21	0.00418876132219347
Y11D7A.9	0.00419873310295534
F18A11.10	0.00420337967070147
FBXB-116	0.00421312295807751
F22E5.8	0.00423142755647101
C35E7.6	0.00424229309057187
AMT-1	0.00424279382890961
C04G6.2	0.00426748323241976
C33G3.6	0.00427148481136993
SSR-2	0.00430942316207012
T28B11.7	0.00431495103858823
C49F5.6	0.0043282403008131
MKSR-1	0.00434202931509913
NSPH-4.1	0.00434384328800477
F40G9.6	0.00436658395816063
R07B5.11	0.00437886350134369
T28A11.22	0.00438130873471524
NPR-15	0.00441110303419039
LINC-49	0.00441195902135134
CLEC-238	0.00443001636684227
LIN-8	0.00447364826569298
W03D8.7	0.00448503956556673
ZK154.5	0.00448956715342125
SRH-9	0.00450457711904095
FBXA-20	0.00450829530292187
C02G6.3	0.00451556520604265
C15C8.6	0.00451559057828258
C26C6.4	0.00453266502687187
VAB-15	0.00453996905565292
C18A11.4	0.0045497178909166
B0379.13	0.0045590878346276
B0281.6	0.0045930868345695
ZK1055.2	0.00459473334143104
ZK105.13	0.0046003441774703
F54B11.10	0.0046051278168816
K04A8.16	0.0046194413766946
K10C9.1	0.00461952992216835
C35D10.3	0.00462677078838635
MATH-50	0.00465670957855791
MLS-2	0.0046595046406411
LIPL-6	0.00466549059892293
ZC317.1	0.00467238240245848
MRPL-11	0.00467542034436868
FLP-33	0.0046853686514531
W05B10.3	0.00469957533193834
ACR-17	0.00471419252235526
SQRD-1	0.0047168884782143
K02E7.11	0.00471767625447381
NMR-1	0.00471891571251537
Y39B6A.31	0.00472164900321946
H34I24.1	0.0047245661258375
C14B1.9	0.00472730389649524
R13A1.3	0.00473346852131246
GCP-2.2	0.00473947038214777
ARRD-2	0.00475295377996524
F32B4.5	0.00478679040041908
F12F6.20	0.0047962417709796
MPS-3	0.00482008394594
BE10.4	0.00483044277913372
T04D1.2	0.00483188004898305
F38A1.9	0.00484839335641298
Y38E10A.28	0.00487344295690338
SUP-26	0.00489328093951749
DMD-4	0.00490394376393402
TAG-314	0.00492453946178876
F54H12.7	0.00492738547962468
LGC-30	0.00494506858027176
NHR-83	0.00495832901147551
F39G3.3	0.00498609105250998
LINC-125	0.00499250934808689
F20G2.5	0.00501069687958849
HTAS-1	0.00504928161529877
ZC13.2	0.00506979202336998
PALS-16	0.00508186075642715
T19A5.12	0.00508665512539788
Y53F4B.5	0.00510663367020107
T03D8.7	0.00512719386162261
F59E11.2	0.00513259404310407
Y105C5A.508	0.00514297709160158
F14D2.5	0.00514835154605815
Y53G8AR.10	0.00515312768707003
FBXB-35	0.00515341107917219
ZK930.6	0.00517171193028
T22E5.1	0.0051957276469894
T28C12.2	0.00521865385646259
T08D10.3	0.00521944570504553
Y73B6BL.22	0.00522263871526242
PAB-1	0.0052413197713932
GPR-2	0.00526102587467955
NAS-14	0.00527215921118393
Y37E11B.2	0.00528966773332967
K10D11.2	0.00530065571412828
F42C5.4	0.00530291292787683
C30F8.3	0.00531305803225303
BIGR-1	0.00533960666656194
F19B6.3	0.00536628386477488
FRK-1	0.00540595521836195
R05H11.2	0.00542090156243035
CEH-30	0.00546383804875129
HMBX-1	0.00548032272111912
ACP-3	0.00548132388239419
LINC-17	0.00549065144127908
Y71F9AM.8	0.00549425437685745
C10G11.14	0.00550366550426388
CEST-7	0.00551392036797536
GNRR-2	0.00557413620031699
CYP-35B1	0.00558906807702962
Y53F4B.16	0.00562072682474325
F32B5.1	0.00562076953833789
NDUO-3	0.00562670864114082
C56E10.5	0.00562824885346615
K06A5.10	0.00562830307847807
F54D5.5	0.00567193691485431
TMEM-107	0.00570230710086765
MIR-8205	0.00570565048962364
UNC-8	0.00572917963153761
F42A6.6	0.00574614555892318
SPE-45	0.00580774676948466
C33A11.T1	0.00584880642752734
F08F8.6	0.00587940847748222
ELO-7	0.00588569989082179
Y53H1C.9	0.00593256296434096
LRON-4	0.00594926436877926
F40F12.3	0.00600950431790076
F23A7.1	0.00605051537258625
T13C2.2	0.00607375880197182
F52D10.4	0.00608474714264803
ZK54.3	0.00609193991752765
UBC-9	0.00610820057603017
ZK757.1	0.0061316759773003
NSPA-5	0.00613926071356299
LEC-7	0.00614852095460154
FBXA-19	0.00616265550829288
H24K24.2	0.00617605032891265
W04A8.3	0.00618066488827046
Y15E3A.7	0.00619840196828733
C50D2.7	0.00624492094611627
DECR-1.3	0.00625359716745353
GSR-1	0.00626131593178967
F33H2.8	0.00627086173264013
Y53F4B.20	0.00628387870958773
K04A8.11	0.00628659639969683
UGT-11	0.00630030501759943
W04G3.13	0.00632059895812847
NHR-86	0.00632650775173304
GEX-2	0.00632767078260245
C37A5.11	0.00636644927872189
F59A1.13	0.00637199889324182
T02G5.15	0.00638763951086215
MADD-4	0.00640247152312727
H16D19.6	0.00642753715304811
NEP-3	0.0064320085914086
F41E7.2	0.00643414869476434
CYP-35A4	0.00646032459174186
ZC250.2	0.00647468340313025
SSP-33	0.00648509719386692
SRD-32	0.00652331482551552
MEC-3	0.00652457126866726
ACDH-11	0.00653285547504891
F08G12.5	0.0065501063217048
T08G11.2	0.00655217386625203
F29A7.4	0.00655380827306534
NSTP-3	0.0066123928290562
NHR-151	0.00661408096337645
C54G4.7	0.00668677585661929
MAM-1	0.00672684660162281
CLEC-180	0.00672784858569577
C03B8.2	0.0067504395362131
C39H7.2	0.0067978701300786
HPO-28	0.00682529773503898
DAF-1	0.006834045887633
R11G1.2	0.00684186506248262
CDR-7	0.00685325661470957
FBXA-167	0.00687513665780165
Y71G12B.3	0.00688718484903992
NHR-220	0.00689823547768364
PHG-1	0.00690648890334225
C07F11.2	0.0069170759732035
NAS-1	0.00692427561514119
T06A4.1	0.00692606189415536
RRN-4.3	0.00692912191520485
K04D7.9	0.00697676964740291
Y67D8A.6	0.00703431053578176
PALS-6	0.00715191910839906
C05C12.1	0.00722237097581748
NED-8	0.00723323601526193
T05E11.8	0.00723424605332829
ACS-9	0.00724998153386854
NTR-2	0.00727529496831363
TTR-39	0.00727729642541041
K08D8.1	0.00728160399482545
T24B8.17	0.00728470356885589
R151.12	0.00731049352603909
B0334.6	0.00732260219810032
ZC53.4	0.00733064187349648
C15B12.1	0.00735497149900189
T23G11.10	0.00740948631155387
Y43D4A.5	0.00742929495183204
MIR-238	0.00743109142648329
TTR-20	0.00743442790135319
M02B7.7	0.00743560413909893
Y116A8C.466	0.00744014059808492
C36F7.15	0.00744216909137394
F44E7.7	0.00744723764454192
C50F4.10	0.00746831320911328
R151.13	0.00747424277283483
BRE-5	0.00747585356819613
W08E12.7	0.00748243442769983
C48E7.7	0.00748601925879952
Y24D9A.11	0.00749044117910629
Y49E10.36	0.00751243165027246
K10F12.1	0.00753242136705223
SSP-31	0.00754146438645119
DRD-10	0.00757024968494594
M05D6.8	0.00758696323099514
F53F10.2	0.00762797197914756
ACL-13	0.00763625747106591
F35F10.1	0.00766769622523492
F32B6.4	0.00772724528513019
F07C3.11	0.00773262571007728
F54C9.7	0.00773297997013511
PDF-2	0.00775746595012193
F36F2.8	0.00775788718010107
MAM-2	0.00776546151265801
ERI-5	0.00777789686678156
T20D4.13	0.00779768099298893
Y75B8A.37	0.00779779923001982
B0524.10	0.00781853521348749
IFT-81	0.00782178969306451
PALS-27	0.00784021610643224
MSRP-5	0.00786605931069919
K03H1.13	0.00787316400142155
FBXB-26	0.00788199458256169
UBQL-1	0.00789407258562688
F44A6.3	0.00792474006462112
C04A11.1	0.0079268895383569
MOB-3	0.00792750346743807
TYRA-2	0.00795855028948806
Y71A12B.15	0.00796294696798132
Y73F8A.37	0.00797023863322537
F59G1.14	0.00797902615034677
F59A2.7	0.00799204554735175
MATH-44	0.00799926880349297
T24D11.5	0.00799995919031579
H34C03.20	0.00800147615376175
NHR-47	0.00803219554197151
C10F3.7	0.00806652038149058
F12F6.16	0.0080837539464445
TWK-45	0.00809202306761215
F57C9.6	0.00810727353936828
C46H11.10	0.00811810656057958
SPE-46	0.00811825630085656
21UR-8792	0.0081529800052724
T08B2.14	0.00816651720423738
BYN-1	0.00818686236134304
NSPE-5	0.00822936959317548
LINC-37	0.00822981919867883
Y57G11C.499	0.0082440131202625
C28D4.7	0.00826176627990332
MIR-353	0.00828618275250742
M05B5.3	0.00829811435631179
F18C12.4	0.00829898687115376
C17H12.33	0.00829975836938242
MES-6	0.00830277773426209
Y43F8C.9	0.00830293871366957
ABT-1	0.00831383257350851
TBC-20	0.00832465458604048
W10D9.1	0.00834218426691494
T04C12.28	0.00836507276953103
TTM-5	0.00837820377310265
Y41D4A.3	0.00840314375343663
NSPH-1.1	0.00840730474521603
T26E3.5	0.0084306353504701
Y81G3A.6	0.00844225287593786
F07C3.17	0.00845127172271475
BBS-8	0.00846783867062793
SRG-1	0.00846807362993951
AQP-3	0.00847373207948592
PEN-2	0.0085548992712047
SEL-15	0.00855775289682379
TBC-10	0.00858495202495851
EGL-38	0.00859221385844186
SEPA-1	0.00859461467479753
F40E12.2	0.00861349503756678
C48B6.4	0.00862331002750183
F33A8.10	0.00864156168409682
NATC-2	0.00867783502497422
ZK1053.4	0.00867970924034893
T10F2.5	0.00869342599510118
SPCH-2	0.00869844495692092
SRB-11	0.00869928277984025
T05C1.3	0.00870701730477368
B0024.13	0.00873688270072932
F37A4.T1	0.00874645181156219
F44F4.3	0.00878088147991729
F19H8.6	0.00878209533111918
NHR-221	0.00880098751310592
K08B12.1	0.00880151349640533
SAMS-5	0.00881438828414949
Y54G2A.48	0.00882100077494458
21UR-6704	0.00884007672822299
CHIL-20	0.00885529545327039
NHR-171	0.00886815011084472
LIDO-14	0.00887908876096695
Y62H9A.7	0.00888751726522081
ANR-45	0.0088897720876251
Y43B11AL.5	0.00890166400591459
C35D10.8	0.00890733674209593
F20D12.10	0.00893351665609829
T04C12.7	0.00896917479812658
W06A7.6	0.00896931813663936
CCT-1	0.0089732677254752
ZC15.3	0.00899536965420905
MRPS-28	0.00899893852144008
W02A2.5	0.00905054970432156
LINC-50	0.00905358302191021
T19A6.4	0.00905752624035301
LIDO-16	0.00907625863793946
F57G9.3	0.00907874343643283
Y53C10A.23	0.0090994416413122
C27A2.7	0.00910534874806423
T01G1.2	0.00911095577677034
DCT-7	0.00911890658983291
F20D6.2	0.00913044583686982
SPE-17	0.00913370256924521
R02D5.8	0.00917225985020077
SOD-5	0.00919077081251342
3R5.2	0.00920061928043476
F26G1.15	0.00920409887092245
C48D1.12	0.00920517393535629
C50F4.4	0.00921181424498661
C01G10.15	0.00921894636418793
B0511.6	0.00922282383846351
C10C6.11	0.00922428265856627
F31A9.2	0.00922626330311376
DNC-6	0.00922683833653979
NHR-102	0.00923287961773995
21UR-12807	0.00924881282492195
ZC302.3	0.00929145082576967
CEH-58	0.00929189833858888
Y41D4B.18	0.00930697776856276
C06E4.3	0.00936766421374537
T14B4.9	0.00940160838657879
F01D5.2	0.00943358864513151
SUEX-2	0.00943567415965326
NDX-9	0.0094414477042582
C25D7.15	0.00946539651811593
FBXC-18	0.00947471702550999
Y73F8A.27	0.0094818744841403
CKA-1	0.00949326889104191
R05G6.5	0.00951707030653438
TWK-28	0.00954553234086476
DROE-8	0.00954800588076848
PBS-6	0.00955918974683367
F36F12.3	0.00959328086215689
SPP-28	0.00962856746302676
F26F12.2	0.00963947981183206
K08H10.10	0.00964374578063525
BTB-10	0.00966462069787578
C03B8.5	0.00971413462095524
ZK742.8	0.0097191361032151
RPN-11	0.0097406753897287
NLP-64	0.00975887803521471
W03F8.6	0.00977361413070368
SRI-57	0.00977494531063354
C18H2.3	0.00977506310487041
ZK370.10	0.00978254696746331
B0285.6	0.00978460234415273
C15H9.4	0.00981564460103961
F33H2.6	0.00982502125297934
TWK-11	0.00983375616910821
CLN-3.2	0.0098513362126299
AH9.4	0.00985278538137808
ZK546.19	0.00991131288600343
SRU-20	0.00992121476760288
GOT-1.1	0.00993248437864991
21UR-11933	0.00994167245192435
OCR-1	0.00995763183613834
C17C3.3	0.00997724600061716
R31.2	0.00997811926606461
F25E5.2	0.00998851524539831
F22B3.17	0.00998949591400625
M04C9.2	0.0100037000638669
F46C8.10	0.0100045431704079
E02H4.6	0.010010867856813
ALH-1	0.0100120277713608
F08G5.3	0.0100138761863048
ZC334.13	0.0100363472510896
Y66D12A.7	0.0100652402243396
F28H6.8	0.010065514771451
SRP-7	0.0100656985739607
C14E2.11	0.0100712335363201
C05C12.5	0.0100887018331182
PPM-2	0.0100963428802333
PITR-5	0.0101251272081645
F13G3.3	0.0101457712917608
SRLF-35	0.0101565899907046
Y110A7A.23	0.0101801331455602
TTR-55	0.0101825544053179
Y70G10A.4	0.0102165952243262
Y32B12B.1	0.0102216407468298
ZTF-14	0.0102367091798065
K05F6.15	0.0102561066833318
Y52B11A.12	0.0102644683874018
F21H12.2	0.0102718863030532
ARRD-8	0.0103033612767757
HIL-1	0.0103057216520108
B0334.12	0.0103256568564596
DAO-6	0.0103335271853171
SDZ-19	0.0103458149248952
F42E11.6	0.0103496489617971
C04F1.1	0.0103528207192665
K02B7.3	0.0103775112510162
F56C11.T1	0.0103863569191394
MATH-15	0.0104048204313528
Y37E11B.7	0.0104134054653299
ZK470.8	0.0104399051990808
CEH-62	0.0104563240616611
F54C9.14	0.0104668667813918
F37D6.3	0.0105025816515647
R148.7	0.0105044179212735
F25H9.7	0.0105088113646219
W05B10.6	0.0105110774111822
M01A8.1	0.0105134172162374
K05C4.3	0.0105339272289406
C16B8.8	0.0105760981096942
TXT-8	0.010579269865331
Y24D9A.7	0.010579383381286
SDZ-35	0.0105899496737202
ZIP-8	0.0106228716856528
Y68A4A.13	0.0106463731754821
CEST-1.1	0.0106636966574831
DY3.9	0.0106750571003516
JMJD-3.1	0.0106917874405804
Y39A1A.27	0.0106931646358021
C18H9.6	0.0106948866565375
CLEC-111	0.0107066715474406
KIN-30	0.0107140931209222
C07D8.6	0.0107155939101211
HIS-69	0.0107285926592395
Y11D7A.3	0.0107428617565335
Y71F9B.19	0.0107540625814382
Y116A8A.4	0.0107630818835991
Y27F2A.6	0.0107714311354945
MIR-86	0.0108214948800646
PHAT-3	0.0108443290242649
Y106G6H.14	0.0108582072460964
T28C12.15	0.0108730886737766
C53A3.1	0.0108751651014344
Y57G11C.5	0.0108945660556635
AMT-3	0.0109004520666829
ATAD-3	0.0109036418712441
21UR-12499	0.010912083356815
T26G10.5	0.0109305706549331
FBXA-136	0.0109564831491053
K09D9.1	0.0109611570904913
C48D1.9	0.0109658376605028
FBXA-48	0.0109829290591512
COL-64	0.0109883321559695
Y40B10A.4	0.0110093713026554
K08D12.4	0.0110523090944722
W04D2.9	0.0110799069410754
F15A4.2	0.0110882877982763
C06G3.3	0.0111001034570671
T19C4.24	0.0111112469827632
MIR-53	0.0111261498302213
ZC504.12	0.0111313340032728
OTPL-6	0.0111424782792097
ECH-5	0.0111614799988697
R02F11.1	0.0111710600148955
WHT-6	0.0111809080012696
Y57G11C.43	0.0111829401990126
DHPS-1	0.0111842844452615
C36F7.20	0.0111896164012454
DPY-10	0.0112157001813639
Y48B6A.17	0.0112160431826097
Y69E1A.13	0.0112219408570362
F11H8.9	0.0112392605605525
C05C10.5	0.0112401894159968
LINC-36	0.0112597271499537
F40E3.5	0.0112734272409903
D2024.10	0.011285467447164
C42C1.19	0.0113052743939803
FIPR-16	0.0113067606679558
F58G1.9	0.0113158893160573
T26C5.3	0.0113230031627518
RAN-4	0.0113238912802979
T28B11.10	0.0113254497817135
Y53F4B.25	0.0113848045566446
C33A12.1	0.0113854943132878
OAC-23	0.0113927727610956
CKB-1	0.0113979534980478
SULP-3	0.0114033873635422
Y39G8C.8	0.0114136077939177
K08B4.41	0.0114153739158107
GST-10	0.0114220103963214
Y11D7A.8	0.0114221945646902
D2096.13	0.011433599284979
C45G7.13	0.0114400085942187
F15D3.9	0.0114434753518556
Y47H10A.3	0.011462293492454
T23B12.13	0.0114726980588757
TRXR-2	0.0114878049111619
Y67D8B.2	0.0115099175003223
M88.10	0.0115121977125789
C40A11.6	0.0115269511460637
D2030.3	0.0115434807813493
DRD-50	0.0115564675551027
C11E4.7	0.0115587883762883
PCRG-1	0.011622514911746
T15H9.5	0.0116310891261883
CEH-89	0.0116320648568924
R09H10.1	0.0116418301459278
LINC-82	0.011646263770962
C17E7.9	0.0116489678714017
PARG-2	0.0116684539477949
CLEC-71	0.0116959892045323
ODR-4	0.0117090086036649
UGT-56	0.0117222405942736
ARCH-1	0.0117255370807486
C04F12.7	0.0117308487988838
K05G3.2	0.0117341089434437
F39F10.2	0.01174475171798
Y44A6D.1	0.0117501052067326
Y43F8B.21	0.0117507519442261
C24H12.9	0.0117614973385358
ZK377.5	0.0117789881189251
21UR-11824	0.0117888972205637
CEH-9	0.0118028623798954
FBXC-40	0.0118077188982913
F21D9.5	0.0118091908443027
F52C6.3	0.0118222160528836
ZTF-7	0.0118544640950509
R07C12.1	0.0118610814824006
F29G9.15	0.01186765722616
SSU-2	0.0118683231690225
T12G3.11	0.0118934669538297
W01G7.2	0.0119024506163611
C09D8.3	0.0119182485055172
NSPG-11	0.011933335903981
R02E4.3	0.0119347124622266
FBXB-42	0.0119370585213949
F49E12.8	0.0119465192899444
F42G4.9	0.0119485278039932
FBXC-26	0.0119560924057905
Y11D7A.5	0.0119602808693262
LINC-15	0.0119670721994564
T03F6.9	0.0119683199829569
MRPL-41	0.0119748856208041
Y53H1C.10	0.0119835404441117
STR-16	0.0120004476862161
K01G12.22	0.0120102355508184
Y59C2A.4	0.012022521149879
Y116F11B.14	0.0120331316919118
RPL-43	0.0120480003109179
T01G5.8	0.0120646988384003
F57C7.8	0.0120682817968467
F22B7.16	0.0120879638977745
C35A5.5	0.0120930965376821
Y47H10A.2	0.0121006801307011
W02H5.11	0.0121017331401963
ZK370.6	0.0121246450877292
C17B7.4	0.0121275291756993
F43G6.8	0.0121366270367211
F10D7.5	0.0121469190756895
F43E2.1	0.0121697822311436
Y40B1B.10	0.0121730412765181
ZC239.1	0.0121850903214473
F09F3.8	0.0122132117040857
TTX-3	0.0122243556750399
TWK-6	0.0122440728328418
IDPP-11	0.0122449504377478
T28A8.2	0.0122456788395126
Y73B6BL.12	0.012248276307954
21UR-11466	0.0122690982726005
SRSX-18	0.0123006574065938
C26C6.8	0.012304527816939
ZC196.3	0.0123053919816336
C53D6.5	0.0123080891115004
SRT-49	0.0123254983846505
C17E4.1	0.0123267237823264
K01A6.5	0.0123321862617833
T11F9.10	0.0123551660668988
C44H4.8	0.0123818303744218
DOS-3	0.0123980611795801
ALKB-1	0.0123990603830489
F59E12.15	0.0124114956448577
F02E11.2	0.0124250589951786
21UR-12996	0.0124321750867378
HIS-48	0.0124399852102777
F10F2.12	0.0124464326552181
C31H2.3	0.0124480397661975
D2092.13	0.0124563725362395
FBXB-47	0.0124736637246707
D2023.17	0.0124750675523092
C09H10.18	0.0124789153657288
T05E12.10	0.0124955077139914
C34B4.5	0.0125013204926352
LINC-95	0.012511661678178
Y39F10C.3	0.0125140777964134
Y51F10.4	0.0125327385096054
SEX-1	0.0125337223243551
LINC-167	0.0125375775142547
Y53F4B.51	0.0125457965747419
K11D9.8	0.0125827863187502
CLEC-236	0.012586811258918
C45B11.9	0.0126241005802037
MRPL-21	0.012627319244242
C55B6.1	0.0126318779914511
F17C11.14	0.0126476221285345
Y57G11C.1143	0.0126602864452997
MIR-2215	0.0126654769908543
SRPR-2.1	0.0126928094671464
F46B3.16	0.0126928137871419
AKT-2	0.0127123807346649
CLEC-27	0.0127137466550868
C26B9.7	0.012715537102882
ZK993.2	0.0127242435980756
F58G11.4	0.0127259930627131
DPY-11	0.01273566603094
F01D4.12	0.0127413974541553
T08G5.3	0.0127819935397841
F55C12.15	0.0127888611191526
GLR-7	0.0127932304692042
T21D12.7	0.0128012527022661
F40F8.12	0.0128086669115932
FBXB-61	0.0128348839534527
T23B5.5	0.0128377519510219
T10B5.2	0.012843557218552
F36F12.7	0.0128604001593194
MIR-1829.2	0.0128625823706188
FBXB-21	0.0128702954457939
C03C10.7	0.0128712530180709
B0563.8	0.0129031028352894
F09G8.10	0.0129049921169463
Y106G6D.2	0.0129122667732437
AFMD-2	0.0129178909216312
W05H9.4	0.0129206809743528
Y53H1A.7	0.0129241012138683
NFU-1	0.0129414482182311
SRX-96	0.0129447849693417
CTC-1	0.0129459064224354
F30A10.11	0.0129506478902252
Y57G7A.3	0.0129635665732021
C08F11.3	0.0129650107657204
TTBK-7	0.0129652195436296
GASR-8	0.0129821997270654
CLEC-224	0.0129875356766892
H06I04.9	0.0130389322349614
H14E04.3	0.0130478844105644
T01C3.11	0.0130626337861802
ZC504.8	0.0130857417892066
CSR-1	0.0130870306716471
F57B1.9	0.013088054322252
R09E10.1	0.0130958022976853
W03C9.9	0.0130975626739601
C37H5.16	0.0131066172527757
STR-146	0.0131076264757793
F14D7.5	0.0131168207189789
C40A11.7	0.0131232099329034
Y71H2AM.1	0.0131375334238841
Y50D7A.16	0.0131387547850164
Y53H1B.4	0.013153554356664
F40F11.6	0.013162409146384
TSP-19	0.01317137053778
B0563.1	0.0131759555821373
T23E1.7	0.0131815794479798
F14B4.1	0.0131878431851414
MIR-66	0.0131898007320766
SDZ-6	0.013210819985974
T25D3.8	0.0132235893876452
DMSR-3	0.0132417691772594
F46F3.16	0.0132457674062401
F28D9.5	0.0132495651419784
CLEC-7	0.0132763440907119
C34E11.2	0.0132914940347133
F32F2.2	0.0132946709515634
C36F7.11	0.013303954038109
C50H2.4	0.0133115949483785
Y75B12B.11	0.0133215313971826
T07A5.8	0.0133257319433232
CLEC-28	0.0133473756845191
R151.11	0.0133578377823701
F32G8.9	0.0133736528274762
FBXA-141	0.0134051545768594
GRSP-1	0.0134289362201394
F52F10.2	0.0134297679649903
F18E9.3	0.0134328668834697
21UR-10311	0.0134379024899225
SCL-27	0.0134400342444177
NHR-108	0.0134588615116714
F55C10.4	0.0134644172039253
SMS-5	0.0134811751634432
C18H9.9	0.0134854468321397
K02B12.6	0.0134978296111764
F59B2.11	0.0135087073694509
F59F5.5	0.0135158614482897
ZK792.4	0.0135163982052589
K07F5.21	0.0135316291452692
F09C8.4	0.0135350585565716
C09D8.14	0.0135675542675688
GLO-2	0.0135709590458207
PES-1	0.0135743380728395
T28B8.6	0.0135782356686401
CEH-39	0.0136191800240546
CLEC-151	0.0136377180215769
MOE-3	0.0136397086685283
F01D5.1	0.0136698685046942
C31H5.5	0.013678978011704
ZC504.9	0.0136817319051996
FBXA-63	0.013682820937579
STR-141	0.0137059809419916
C08F11.6	0.0137147302791012
UGT-27	0.013717499459863
FBXB-81	0.0137283971417542
CPF-1	0.0137517736726358
C02B8.3	0.0137728272702542
Y102E9.T1	0.013776099187687
C56G2.21	0.0137811030944672
K05B2.6	0.0137831935259334
21UR-199	0.0138000586067463
T11B7.2	0.0138108670809838
ARRD-4	0.013826454485694
ABCX-1	0.0138266283046399
F25H5.9	0.0138365075726755
CYTB-5.2	0.0138367233272155
FBXB-92	0.0138423054683239
R08F11.7	0.0138452985904252
F09C12.6	0.013850247993554
NAS-22	0.0138524260164863
GLB-25	0.0138693411958782
BEST-9	0.0138705098508278
C39B10.7	0.0138818473405108
F40F9.11	0.0138997068899794
Y41C4A.22	0.0139011562212682
FBXA-194	0.0139272573925542
R07H5.12	0.0139295469763907
F01F1.14	0.0139513070026424
K05C4.9	0.0139527675832309
F28H7.7	0.0139543626525836
R01H2.8	0.0139554795425852
C05D2.16	0.01395569114159
F13D11.19	0.0139558287733782
K09A9.12	0.0139957558278418
CEH-45	0.0140024731066065
F53C3.6	0.0140370003136997
FKH-4	0.0140414120333983
C51F7.3	0.0140453633115399
CCM-3	0.0140530629251227
C05E7.3	0.0140577130645904
NTC-1	0.0140713979614977
T05B11.7	0.0141115466425165
C25F9.15	0.0141246988990505
R08E3.7	0.0141426366597151
KARS-1	0.0141502309970295
F36D1.7	0.0141558654940778
ZC581.9	0.0141575140329124
T23G11.7	0.0141643543914107
F23F12.12	0.0141798302681824
ZK742.7	0.0141889784898575
W05F2.3	0.0142044185177256
R02E12.4	0.0142069582287165
Y41C4A.7	0.0142136607871109
CYSL-4	0.0142185036617777
PUD-1.2	0.0142247782456182
C06C6.8	0.0142443470650567
B0207.7	0.0142578663148198
GLR-2	0.0142604740899587
CLEC-141	0.0142807823371772
R03H10.12	0.0143053864858789
CLEC-198	0.014308417974768
CNG-1	0.0143192388238849
T22B11.1	0.0143226780523417
PBS-2	0.0143234290419926
C41G7.8	0.0143264676053814
F55F1.8	0.0143272305147087
M176.15	0.0143301481595734
F10D11.4	0.0143599679121119
F53G2.13	0.0143705806446032
R11A5.8	0.014377627088114
F54C9.11	0.0143885247271738
TBB-1	0.0143946096776212
C45G9.6	0.0143967534867002
C07G1.12	0.0144030621372452
FBXA-18	0.014421299440391
F58F12.2	0.0144266669846932
T03G11.10	0.0144307926599459
F09E5.21	0.0144531552070696
C54E4.12	0.0144709143103674
F08F3.1	0.0144874608050886
CLEC-221	0.0144900741228091
ADM-2	0.0144976796935321
C30B5.7	0.0145106248421836
PHF-33	0.0145182010968268
F37C12.21	0.014535001303966
SRW-85	0.014544804317692
BEST-16	0.0145568213615596
H15N14.4	0.0145603180526134
Y40H7A.4	0.0145672696976623
C54E4.4	0.0145874684383504
M04B2.4	0.0145949256784321
Y105C5A.17	0.0145955416105581
MIG-39	0.0146012568789799
F55A8.3	0.0146042359522545
PALS-3	0.014605412011567
ZK675.7	0.0146179524790787
H04M03.3	0.0146181604258627
T01A4.8	0.0146197709953271
W08E12.8	0.0146696792019294
C16A3.14	0.0146703014300574
T25G12.11	0.0146916875413687
F32D1.11	0.0146988512697407
F46C3.7	0.0147039181653537
TOR-2	0.0147042707906131
R07E5.5	0.0147273102135478
F53C3.3	0.0147383592821598
ANR-37	0.0147399281717539
SRH-262	0.0147562561786094
M03E7.2	0.0147608267885912
K07C5.12	0.0147675281523607
T22F3.10	0.0147754651961148
SNX-14	0.0147776012052738
NAS-12	0.0147784720707319
Y18D10A.22	0.0147931664673731
21UR-14817	0.0147969122506298
T24D5.9	0.0148113388912207
W06H8.13	0.0148187801308284
Y43E12A.6	0.0148206038733198
F42H10.12	0.0148338624138977
F46F6.6	0.0148671483567657
Y57A10A.24	0.0148793209646002
T06C12.16	0.0148850068043374
CKB-3	0.0148987846275791
Y50E8A.5	0.0148995059178748
SPE-43	0.0149003261400161
PHAT-2	0.0149078764107356
C53A5.18	0.0149080410616096
C52B9.8	0.01492085367585
FBXA-172	0.0149238502919053
F52A8.1	0.0149374288618272
C47E12.12	0.0149447665970075
T25F10.7	0.0149472926570889
Y51H7C.23	0.0149545434351856
W02F12.11	0.0149651611341491
DSL-7	0.0149679437565991
F59B2.12	0.0149682140971309
F28H1.1	0.0149717149528139
F09F9.3	0.0149868260228241
F49H6.5	0.0149919297446822
ATF-7	0.0149934914981621
C03E10.8	0.0149969974929875
ZK377.10	0.0150190881274532
F59A3.8	0.0150385902661028
K10C3.8	0.0150488124668188
FBXB-68	0.0150589078452571
UNC-39	0.0150739502083985
STO-3	0.015084291522521
NHR-254	0.0150895940483632
ABF-6	0.0150921039327138
F32E10.10	0.0150928513982512
C24A1.8	0.0151029204192341
LHFP-4	0.0151148979716394
T05F1.7	0.0151206174539908
C08G5.3	0.0151327779851669
F41F3.1	0.015147305676969
B0034.4	0.01515130391149
Y53F4B.46	0.0151601910316243
M01E5.1	0.015166313802825
F21F12.2	0.0151702098241634
INS-22	0.0151710694080646
F10C2.9	0.0151831590921499
ZK418.2	0.0151891350431463
FBXB-76	0.0151982391278208
Y54E2A.7	0.0152000651795212
T09E8.4	0.015206952152281
SEB-2	0.0152139939631037
NMAT-1	0.0152185811861438
C53B4.2	0.0152237935695101
Y51B9A.10	0.0152345774069148
GEI-18	0.0152412096151086
T11F9.1	0.0152489629337781
C05B5.2	0.0152512986598664
T06D10.3	0.015258478504404
AEXR-2	0.0152832048183785
F48C11.5	0.0153041064143054
R53.9	0.0153089362676528
C25G4.8	0.0153171399168867
C33C12.1	0.0153450061409831
GRD-11	0.0153578659070394
COL-115	0.0153828894489453
LPR-1	0.0153872474620998
RPC-2	0.0153950213714779
21UR-12432	0.0154108267493105
B0554.4	0.0154114100296789
R05D11.9	0.0154416639606904
INS-6	0.0155059408145634
Y51A2D.8	0.0155076814301478
SRU-7	0.0155265079091935
CDH-10	0.0155317428178938
R13H8.3	0.0155363878607528
Y53F4B.36	0.0155871549756222
F14F8.8	0.0155968893854896
PQN-84	0.0156540243137169
F43G9.16	0.0156584966242745
Y50D4A.10	0.0156821819471697
Y42H9B.10	0.0156855387056508
FBXC-29	0.0156902316771845
F31D5.7	0.0157086573293315
C01B9.5	0.0157352033847858
W04E12.5	0.0157380557840501
FBXC-58	0.0157397439717799
C09G1.2	0.0157511907556385
Y119C1B.6	0.0157739352675152
Y17G7B.22	0.0157922768372694
COX-10	0.0158431959167133
21UR-15068	0.0158646089197961
F39G3.4	0.0158667080152604
SDZ-29	0.0158830705429841
NAS-8	0.0158936858881024
C36E8.10	0.0158961696378588
ZC21.6	0.015908889143751
PRAF-3	0.0159115478483273
SRT-43	0.0159269079637855
T10E9.6	0.0159369060142818
C17H12.34	0.0159471142454138
INS-3	0.0159646464365022
ZC84.7	0.015967368650707
GAP-3	0.0159818011472645
21UR-7930	0.0159914006599893
ABHD-3.1	0.0159922212987398
Y49G5B.5	0.0160167205859148
C18G1.6	0.0160174503853699
C38C5.1	0.0160183960460153
Y76A2B.T2	0.0160296797420239
T20F5.8	0.0160351058900985
C07E3.10	0.0160474516603948
LIDO-6	0.0160483736587475
C06B3.7	0.0160513775695857
ACY-4	0.0160581812451132
SUOX-1	0.0160614023976201
Y106G6G.4	0.0160735823578533
F56B3.13	0.0160822108088308
F57A8.7	0.0160838911395624
HIS-74	0.0160883026777485
ZC21.8	0.0160897437170476
IRLD-7	0.016090253458037
Y80D3A.11	0.0161139939698308
F11H8.T1	0.0161244123379123
Y116A8C.3	0.0161279355817356
LRX-1	0.016152150502414
NLP-42	0.0161629817255721
D1065.8	0.0161685608098872
Y42H9AR.2	0.0161688780137473
MIR-243	0.0161754169578805
SULP-1	0.016184159850389
HIL-4	0.0161917159242766
C12D8.25	0.0161964913559061
W01H2.11	0.0161985552263002
TEN-1	0.0162077712516959
W02A11.T1	0.0162122539820928
F46A8.6	0.0162187021020978
GNA-1	0.0162314052643401
F59H6.15	0.016232028456773
PELO-1	0.0162326588243849
GCY-15	0.0162394623755335
K01D12.3	0.0162441637796962
CHE-13	0.0162588596407761
Y73F8A.12	0.0162629460897354
21UR-2516	0.0162655025973776
C44C10.3	0.0162776819199627
SRI-5	0.0162779623482918
Y73B6A.1	0.0162828213619904
F44E7.13	0.0163525779379524
C07H6.9	0.016368586986776
F25E5.3	0.0163694964313525
C17B7.8	0.0164051964008865
KIN-24	0.0164145443685667
F55C12.6	0.0164266646623203
T03G11.9	0.0164507529094829
INX-20	0.0164769651473836
F19H8.2	0.016485695134581
F36D4.1	0.0164867954250207
Y40H7A.11	0.0165090844488509
T24D5.2	0.0165367660613371
T08E11.8	0.0165423323813389
Y116A8C.24	0.0165526567282879
ZC477.2	0.0165677479154691
DMSR-8	0.0165699201889229
K07F5.16	0.0165836684870254
C49F5.11	0.0166035070911946
UBC-24	0.0166047279050903
Y53H1C.3	0.0166057816986954
K10C8.4	0.0166089921901144
K02E11.15	0.0166126656528525
21UR-6607	0.016618723234697
R10E11.6	0.0166285053956915
MLTN-12	0.0166582304985804
C07G3.15	0.0166592898514116
UGGT-2	0.0166602599477569
T20D4.9	0.0166644346797069
Y82E9BL.5	0.0167162513819275
DYF-19	0.0167374462040896
C14A4.8	0.0167401114306737
T09F3.6	0.0167462801284668
C07B5.2	0.0167535553021396
OSM-12	0.0167545156681694
F31E8.9	0.0167556652169558
C35E7.11	0.0167702457300036
CLEC-106	0.0167735911949783
FBXA-135	0.0167748807609399
GMD-2	0.016776034691428
ACL-11	0.0167918377353746
F52F12.9	0.0167972386373597
F46F2.10	0.0168088649832838
GPX-8	0.0168367842949843
F53G2.2	0.0168384584027023
F54F2.6	0.0168634502733234
KLP-6	0.0168716270549968
F09A5.10	0.0168796921196027
HIL-6	0.0168823129553729
Y75B7B.1	0.0168841212718057
C24A8.5	0.0168906722558716
R02F11.2	0.0168918237621921
F15D4.4	0.0168949020359694
ETS-5	0.0169067706405545
D1014.7	0.0169166941527395
MRPL-1	0.0169402842410553
CGEF-1	0.0169446804826829
E02H9.2	0.0169460232684721
B0457.11	0.016978347944839
K10G4.3	0.0169833677257043
R09A8.6	0.0169861786367775
C07E3.4	0.0169877101785488
ACBP-6	0.0170029342592817
F41G4.5	0.0170275700028912
PTR-22	0.0170327643087529
F22D3.5	0.0170352038812618
F48G7.13	0.0170362872747156
MIR-1832.1	0.0170534236096254
F37A8.2	0.0170660485569477
LINC-84	0.017084133851426
NAS-13	0.0171141834674921
ARP-11	0.0171145630337092
Y32B12C.3	0.0171283526498347
T27A8.5	0.0171392843331105
C50F2.5	0.0171499975477128
F49B2.9	0.0171626570261823
C33H5.13	0.017199657360238
R160.4	0.0172032369679384
C25A8.2	0.0172037357524523
B0001.11	0.0172232452604785
R05H5.7	0.0172269428609933
F41C3.7	0.0172554341194907
R53.8	0.0172627769332832
VPS-28	0.0172695531782093
PALS-22	0.0172705304267264
CPG-18	0.0172807564083373
M57.3	0.017281630056736
T07D3.2	0.0172882904078295
FBXB-103	0.0172894531816239
C25H3.17	0.017306025563461
Y45G5AM.5	0.0173116888405617
F58D5.8	0.0173211201291641
C32H11.3	0.0173254966758595
TBX-2	0.0173329451116791
SRR-2	0.0173700166146843
C09D4.9	0.0174057076947225
F46F5.7	0.017410713947056
Y106G6A.9	0.0174132850029884
K07H8.11	0.0174180485331888
C34E11.4	0.0174453621636496
ZK637.20	0.0174646349080412
Y41C4A.11	0.0174742980426163
Y65B4A.7	0.017476667807955
KIN-14	0.0174833082049048
F46E10.13	0.0174869602209436
C38D9.5	0.0174887880589916
C02F4.9	0.0175016066980639
ACE-3	0.0175091005160394
F38H4.3	0.0175165649520362
T06A10.107	0.0175390387044047
DY3.8	0.0175614502331819
C16C2.8	0.0175928354554863
C10C6.3	0.0175962504828506
GRL-17	0.0176047645022049
INS-10	0.0176089313255424
POPL-7	0.0176138712006148
C07A9.16	0.0176253499836391
T18D3.5	0.0176356467448329
NLR-1	0.0176372606890812
Y116F11B.8	0.017638263441962
C44B12.9	0.0176419418276024
T28B11.8	0.0176519913462551
21UR-8126	0.0176568401262578
SRX-98	0.0176639541667119
F59B2.15	0.017672397941638
VPS-22	0.0176777585125657
SRH-71	0.0176899351065305
C38C6.5	0.0176906504548056
Y110A2AL.10	0.0176960577365007
T05B11.12	0.0177035069165271
C42C1.12	0.0177065286653656
RPL-3	0.0177222499437986
LINC-31	0.017731665977967
K07E3.9	0.0177417960652223
M142.8	0.0177440403102431
UNC-108	0.017764322070644
K09G1.2	0.0177716945677708
ZK938.11	0.0178136658137606
F30H5.5	0.0178162140088915
F14H3.5	0.0178193252901697
Y69A2AR.8	0.0178212154807693
F08F3.8	0.0178228835650889
Y48A6C.2	0.0178320130348339
CYN-1	0.017844101244397
B0261.8	0.0178614613762531
NHR-227	0.0178642002011589
Y64H9A.2	0.0178679620859128
K10G4.4	0.017884090449558
C54D2.6	0.0178860617473828
ABU-13	0.0178924240495944
C10C5.9	0.0178974781219022
F16A11.13	0.0179025997840731
Y46E12BR.2	0.0179463624791824
F59A6.12	0.0179559756789269
FKH-8	0.0179696627313087
MADF-10	0.0179765139583171
F42A9.3	0.0179847057972207
C55A6.11	0.0179878873064516
EEED8.12	0.0180038914441378
CYP-33C2	0.0180053114474798
SPRR-3	0.0180124281726907
TYR-3	0.0180188926225488
NHR-246	0.0180263399629474
Y53F4B.24	0.0180290042459402
NLP-18	0.0180373714539177
POML-4	0.0180542294240094
SRZ-97	0.0180579618514767
T19C11.1	0.0180733144783813
CYP-29A3	0.0180943736614878
C14A4.9	0.0181098855949023
ZK858.2	0.0181224404646965
F54H5.3	0.0181266029020871
C53B7.8	0.0181520537644974
PAX-3	0.0181571971393047
SCRM-6	0.0181854105448659
C41C4.16	0.0181965104258992
F29B9.12	0.0181967473700484
T08G11.3	0.0182131987852351
C36F7.19	0.0182167590010619
GCY-8	0.0182405943402482
F21C10.13	0.0182590602521385
F54C9.3	0.0182664369321596
Y46H3D.1	0.0182758059455167
C28D4.8	0.0182866513581931
OAC-33	0.0182907685293782
Y38C1BA.5	0.0182953713561691
R12B2.6	0.0182974624052165
Y38F2AL.11	0.0183094729157989
INS-12	0.0183190303611801
APPG-1	0.0183224093034188
CLEC-42	0.0183270237501318
GLB-7	0.0183451154547548
FIPR-17	0.0183528871233019
C10G8.3	0.0183816540640291
21UR-13994	0.0183851121568684
K02A11.2	0.0184027019035686
LIN-48	0.0184492310891754
LYS-10	0.0184607155779481
IRLD-18	0.018466242114941
R05C11.4	0.0184728755781567
CHT-6	0.0185004879182847
T18D3.9	0.0185297910223215
NLP-16	0.0185668026896821
T09B9.10	0.0185870350253562
21UR-13802	0.0185903860491788
WHT-9	0.0185907269552173
21UR-7740	0.0185949362164914
ZK1010.4	0.0185964802092575
C38D9.8	0.0186093700634656
C08D8.3	0.0186143268565947
K08D10.11	0.0186230537590718
ZK185.4	0.018626366216151
SRH-213	0.0186374747875085
CUTI-1	0.0186495886541428
W06G6.20	0.0186647380231684
SRE-4	0.0187013592640991
IMA-3	0.0187026695123878
Y76A2B.10	0.0187027983026503
ATP-6	0.0187178959874671
SDZ-18	0.0187194238791594
F33A8.4	0.0187255291394496
T10C6.15	0.0187512466094199
C50E3.15	0.0187639176419982
BBS-9	0.0188146234680594
Y73B3A.30	0.0188639347535841
K08D9.8	0.0188779957369688
SRA-36	0.0188786486185272
F39E9.17	0.018890201328933
ALG-3	0.0189326560062363
SRH-172	0.0189329831683053
Y54G2A.69	0.0189480343646411
K10F12.10	0.0189504102013903
C47E8.1	0.0189510888673985
F16C3.4	0.018967512675467
H12I13.1	0.0189704755234893
C54G4.3	0.0189980486441734
F16A11.8	0.0190119096665718
C50F4.17	0.0190122964047962
W08E3.5	0.0190124488484728
C31H1.2	0.0190148633850011
Y39B6A.10	0.0190243153985071
F36D1.9	0.0190259651867263
MTX-2	0.019032272633462
ASP-12	0.0190385332576367
Y105E8A.28	0.0190924088525811
F15H10.7	0.0191019428170367
F26B1.5	0.0191037112283216
SKR-7	0.0191240645617301
C28D4.4	0.0191281295903625
TBA-1	0.0191297595028138
HRG-3	0.0191303989149837
Y44A6D.5	0.0191440812225478
C46C2.8	0.0191510199993657
SRH-171	0.0191555107698719
C01G10.14	0.0191696758743703
MATH-10	0.0191752895642111
M79.5	0.0191766252434872
CLEC-175	0.0191793827640228
CIF-1	0.0192186383280659
C35A5.4	0.0192205053765258
SRE-15	0.019233945563263
C43E11.5	0.0192354069906157
T16G1.7	0.0192367518912252
T08H10.3	0.0192565310480448
Y57G11C.20	0.019266418150855
ADH-5	0.0192749162674387
C26C6.6	0.0192751510526573
Y48G9A.6	0.0192862810312811
JMJD-1.1	0.0192987932596918
CLEC-89	0.0193085421673338
ZK354.7	0.0193105134514874
T02E1.7	0.0193257204781406
C33E10.3	0.0193384345438083
STR-171	0.0193403528712897
T19D12.5	0.0193440311323478
H16D19.7	0.0193464804103879
K11H12.4	0.0193665523609162
CLEC-31	0.0193701279464844
C08F1.6	0.0193707692100535
PPW-1	0.0193775345841247
Y59A8B.24	0.0193839010180675
MLTN-7	0.019392287894608
C46A5.4	0.019397131106842
E03A3.10	0.0194193368676949
NGN-1	0.0194347379740715
CEH-41	0.019440817074005
Y46G5A.18	0.0194485251266862
FIPR-11	0.0194991874704803
C16D2.1	0.0195446401845517
UNC-29	0.0195960123233074
IRG-1	0.0196019920977092
Y102A11A.9	0.0196080540761506
SLC-17.8	0.019638090997397
T23E1.5	0.0196386366167782
Y116A8A.6	0.0196465753752808
C15B12.8	0.0196720713637171
D1007.20	0.0196932130444091
F12E12.1	0.0197003586365229
NHR-6	0.0197342576369335
MOMA-1	0.0197376997952332
SRXA-15	0.0197528177227409
C50C3.5	0.0197628299800662
21UR-6302	0.0197822413086337
F59B2.3	0.0198228373044843
T20D4.11	0.019833587452165
R05G9.1	0.0198445527705851
C55A1.6	0.0198616848100414
Y102A5C.11	0.0198627886999342
B0432.14	0.0198686627395171
C18C4.17	0.0198711503371557
F56D6.12	0.0198904945798728
C23G10.5	0.0198975658832752
F53A2.11	0.0199021027447778
M04B2.7	0.0199108901516453
END-1	0.0199123751749164
F36H12.5	0.0199301781234022
21UR-3353	0.0199320503929992
F45E1.4	0.0199404601148937
C50E3.7	0.019941455333949
F56F4.3	0.0199751386404853
M151.7	0.0199841202799829
GRL-26	0.0200306781314788
M04D5.4	0.0200511562036215
LAT-2	0.0200678388647109
Y116A8C.19	0.020070753267554
F10C5.3	0.0200841341346048
NHR-239	0.0201028895873973
F10C1.3	0.0201109051443133
CTC-3	0.020121819491633
ZC239.17	0.0201287016462806
Y73B6A.2	0.0201518148112226
TAG-138	0.0201553968547464
K07A12.9	0.0201648749887023
F33D11.10	0.0201671305940381
OAC-31	0.0201841617044762
E01A2.9	0.0201873923451447
C06C6.7	0.0201907944311851
CHIL-14	0.0202241142581164
PFD-2	0.0202705960870085
Y116F11B.7	0.0202942377221714
ZK1225.5	0.0203051710239603
K03C7.15	0.0203691158904063
H06I04.8	0.0203744500522559
C17D12.5	0.0203997046721896
K03H1.12	0.0204190739552066
IGLR-3	0.020436274180538
R12B2.7	0.0204382913963302
C16B8.2	0.0204568791262637
ZC15.10	0.0204665109482747
R08C7.5	0.0204928009406504
ZK1053.6	0.0204931108477372
Y7A5A.11	0.0205079969610331
Y67A10A.14	0.0205201134867511
OAC-18	0.0205228112620923
CLEC-17	0.0205240337359054
SWT-5	0.0205289783582797
MPZ-6	0.0205319750966419
B0391.14	0.0205482165174714
Y41E3.464	0.0205526151085492
T04C12.8	0.020556408149558
Y54E5B.5	0.0205618906538775
D1044.7	0.0205645992078372
ZK666.8	0.0205814185155837
OAC-55	0.0205889851330107
ZK507.3	0.0206260566854918
CYP-34A2	0.0206286564517522
T26C11.9	0.0206322466279471
B0304.2	0.0206343780033501
C07A9.14	0.020651181163961
SAMS-3	0.020687618191606
DLI-1	0.0206989336573723
SRI-40	0.0207045525348987
R13H4.10	0.0207056655108167
PAQR-1	0.0207329774971906
T20G5.8	0.0207759932745693
R07D5.2	0.0207812446060514
FLR-2	0.0208263558500435
ZK849.6	0.0208416607185223
F22B5.4	0.0208447073146822
Y102A5C.4	0.0208790568280648
Y61A9LA.4	0.0208879899438249
Y71F9B.15	0.0209304541350794
MLC-6	0.0209336954059787
C33G8.2	0.0209504480101707
TTBK-4	0.020986741661715
NHR-195	0.0209906497939449
C07D8.5	0.0209936132359803
C01G6.4	0.0210004226232845
BTB-3	0.0210185826734738
Y37E11B.10	0.0210509935948442
AH10.10	0.0210530086903806
PIGL-1	0.0210809323308639
C09D8.4	0.0210881001393929
NHR-49	0.0210888105409748
B0393.7	0.0210907609447288
C10E2.1	0.0211042688075367
CYP-34A7	0.0211169213943734
Y47D3A.20	0.0211204448702782
K03B8.14	0.021122447870222
FBXC-46	0.0211337119577459
GLB-27	0.0211393075071153
Y105E8A.27	0.0211518828141526
C37A2.6	0.0211822254868103
TTR-54	0.0211901292789544
21UR-2649	0.0211942318459638
CPB-2	0.0212027957551325
ZK892.3	0.0212342194933516
F42H10.16	0.0212409483926895
F53G2.3	0.0212780665902005
C06E7.95	0.0213057746931338
Y6G8.9	0.0213253049213047
F36H12.9	0.021334826097969
M05B5.7	0.0213402125187513
MADF-5	0.0213414894073812
CBN-1	0.0213446364937464
W04C9.2	0.0213481203999695
F37D6.4	0.0213508814160542
T19H12.15	0.02136109075716
NHR-81	0.0213707892397148
C17F4.8	0.021391850923806
K07F5.8	0.0214127595841804
T28C6.5	0.0214212659827439
F16B4.6	0.0214361277091901
D2024.1	0.0214450504767086
B0252.5	0.0214509894071171
C37C3.12	0.0214669341573614
LIDO-10	0.0214803276871225
SQV-4	0.0214810150717917
F11G11.4	0.0214924253011041
R11.3	0.0214990298115741
F18F11.4	0.0215030961059531
Y106G6A.7	0.0215135789671793
RPOA-49	0.0215452140169393
C53D6.10	0.0215559772261213
21UR-13768	0.0215591509795881
F47B3.7	0.0216189828653055
CEH-31	0.0216401950735509
C04C3.6	0.0216411244601708
FBXA-188	0.0216454758825249
Y75B12B.12	0.0216535375063141
C30F2.2	0.0217196376799286
T04D3.1	0.0217263041417909
GST-24	0.0217293625547652
T05E12.8	0.0217431229151634
K08A8.30	0.0217439456858619
F37B12.3	0.0217457826032982
MAM-7	0.0217487576732017
F28C6.11	0.0217498709518525
F46F2.9	0.0217503399962078
T22C1.17	0.0217601831658272
B0250.11	0.0217825310107497
COL-38	0.0217873253000234
GRSP-2	0.0217914608329617
F42A10.5	0.0218015814385741
SNR-6	0.0218137134571533
GRL-1	0.0218291647520573
SDZ-36	0.0218318979973101
21UR-3443	0.0218485120403669
DECR-1.2	0.0218491278211209
COL-169	0.0218559374487617
ZK637.12	0.0218642576736186
ZC581.10	0.0218762933815404
C40C9.3	0.0218855829131003
F42F12.T1	0.0218907388082152
Y49E10.30	0.0219051605092095
FBXB-70	0.0219064266987513
T20B3.14	0.0219262968777271
EGL-1	0.0219429658753572
ANI-2	0.0219544280136184
BED-1	0.0219649954527978
ZK616.8	0.0219784790728026
CYN-2	0.0220208399971852
FBXB-45	0.0220680008351406
NDFL-4	0.0220931107314785
W02A2.12	0.0220938913479642
T05C12.8	0.0221017336390455
F36F2.7	0.0221046717071479
CHE-1	0.0221062713986423
F56A11.6	0.0221333544281644
CLEC-167	0.0221427524366511
Y39B6A.18	0.0221455780373396
NHR-42	0.0221459730441981
SARS-1	0.0221915903483218
C25D7.1	0.0221925697954832
T05D4.5	0.0221985321388722
C54E4.1	0.0222377599588168
NLP-78	0.0222442511372002
COL-187	0.0222457688898586
SPE-8	0.0222470718076353
T20F5.5	0.0222502582015637
TPST-1	0.0222517242875458
B0507.7	0.0222740681723581
CLEC-125	0.0222840134719086
F43E2.11	0.0222842530355232
FIS-1	0.0222874947974913
MSP-10	0.0222927295131255
21UR-10793	0.0223003307179027
T23B7.2	0.0223022614389662
F19B2.6	0.0223164366162628
F59A1.15	0.0223251854741304
C09F9.1	0.0223251974009656
NMT-1	0.0223329351138508
RPN-13	0.0223553391700379
C37A2.T1	0.0223667527170987
PALS-1	0.0223744134920803
T20D4.10	0.0223779865060496
R74.7	0.022380629478265
CEH-44	0.022382919197439
GCY-28	0.0223855533664345
NLP-46	0.0223920617003678
K01D12.7	0.0224374150768511
FERL-1	0.0224427963116905
RIG-3	0.022447000857358
F27C1.11	0.0224562711722008
Y71G12B.22	0.0224745575391068
M04D5.1	0.0225077839714409
HIS-45	0.02253129465944
F23C8.3	0.0225496354592344
MATH-9	0.0225524194108958
F55C12.10	0.0225883760894854
F13H6.6	0.022602527808759
TXT-11	0.0226197062079952
F21A3.4	0.0226586303642613
F46F3.21	0.0226704981599125
MEC-14	0.0226886954337418
KIN-21	0.022690330780981
F54A3.8	0.0226920023442195
R02E4.1	0.0227234343410517
W08E12.6	0.0227387403397155
F34D6.1	0.0227444478668423
C23H3.9	0.0227449772047343
C03A3.9	0.0227617780036152
F36H12.17	0.0227702262730595
STG-2	0.0227763927174134
R05H10.7	0.0227769448474375
Y48G8AL.12	0.0228165480932649
COL-132	0.0228219356290919
SPE-54	0.0228401838672597
F55A12.16	0.0228442852832581
PYK-1	0.0228684594436086
Y110A2AL.3	0.0228721323713937
Y71G12B.42	0.0228874975986047
W04H10.5	0.0228918161142943
ARRD-17	0.0228978552104923
F39B2.5	0.0229221118076151
F54D1.1	0.0229239492281735
B0250.14	0.0229266366928877
Y73E7A.6	0.0229422006780354
C09D4.6	0.0229446162413511
H04D03.4	0.0229555773553011
CUTL-19	0.022959255279082
M01D7.9	0.0230098480129955
C47A4.3	0.0230112501487657
D2096.5	0.0230155512226993
Y6D1A.3	0.0230240038774301
M02F4.1	0.0230376026052984
IFF-1	0.0230395240251296
C33D9.9	0.0230515592914364
F14F9.3	0.0230516163894785
K05C4.2	0.0230733662093009
M05D6.1	0.0230744730893719
D1007.18	0.023132604726399
F54F11.1	0.0231659224515849
C50C3.19	0.0231689180677779
ZK381.2	0.0231695712548751
F23B2.10	0.0231699111225062
T28B8.4	0.023174668709695
ELPC-4	0.0231851619189737
DAC-1	0.0231908321525144
F20B6.1	0.0232173340466687
C16B8.T1	0.0232355612690095
C56E6.10	0.0232548783003211
CEST-28	0.0232567905036859
T10B5.13	0.023302622476338
F48C1.12	0.0233083058838936
D2030.12	0.0233227366217675
Y105C5B.19	0.0233478326708938
C05C8.10	0.0233478892991232
AXL-1	0.023352924427544
T27A3.9	0.023404220607884
METT-10	0.023425267740144
F28A10.12	0.0234394303184041
Y4C6A.4	0.0234475528774948
HLH-14	0.0234551095128879
Y54G2A.21	0.0234815304564009
FBXB-104	0.0234824964350051
F07C3.9	0.0235044954518265
K09H9.1	0.0235177182751001
F35H10.3	0.0235586235844124
H03G16.5	0.0235811055893257
DJR-1.2	0.02360897973146
Y43F4A.3	0.0236265497470914
NHR-116	0.0236360685857698
M57.2	0.0236488799220385
INS-4	0.0236513933467746
C43F9.4	0.0236618514856465
ZK632.14	0.0236672606802493
F46H5.5	0.0236788943254473
CHIL-11	0.0236814147556366
K10D2.10	0.0236844138632855
R09E12.9	0.023687132522259
B0198.2	0.0236872833397008
F53C3.1	0.0236909549803008
OSM-6	0.0236944190307152
CEH-32	0.023766990835085
MDT-1.2	0.0238114607973433
F54B11.7	0.0238167844544829
BE10.5	0.0238490235018841
F53B6.5	0.0238545261400649
NTL-9	0.0238560986281466
F52F12.5	0.0238650512285196
M106.3	0.0238778449150117
Y18D10A.27	0.0239014634506645
C09H10.13	0.0239055861687948
LINC-41	0.0239256639423252
MPK-1	0.0239258404857761
LET-60	0.0239455627866374
K09C6.7	0.0239461507016392
F52D2.5	0.0240211407303483
F53F8.6	0.0240337995572337
BEST-4	0.0240625402178186
K11H12.11	0.0240918968040855
Y65B4BL.7	0.0240984356442675
F53G12.4	0.0241091267070538
CD4.17	0.0241102630124928
Y73F8A.15	0.0241257733485968
PRMT-5	0.0241694025788019
ZK593.9	0.0241727588328009
MRPS-10	0.0241983703618591
FBXC-25	0.0242000739795517
T22C1.11	0.0242160662315146
NSTP-5	0.0242313952437945
Y43F8B.23	0.024231930703658
Y57A10C.1	0.0242838562157765
F52B5.10	0.0242858081390912
M57.1	0.0243091866626666
F58D5.7	0.0243248228032967
GLN-5	0.0244045702193695
Y71F9AL.25	0.0244556469783769
F13H8.6	0.0244600397529106
F18A11.7	0.0244639949403652
MIR-4814	0.0244642985179468
C13F10.1	0.0244681166766891
NCX-8	0.0244880109916475
ZK643.6	0.0245006780729042
K07A1.20	0.0245131530967627
K01B6.3	0.024532244924119
F59D6.1	0.0245458068949047
F13H8.9	0.0245816102159334
Y82E9BL.6	0.0245998372516087
JKK-1	0.024604275991462
F16A11.12	0.0246264293019087
C16C10.4	0.0246366015888684
CNEP-1	0.0246445395008729
NOL-9	0.0246847047840052
Y55F3BR.14	0.0246933583479411
R08D7.8	0.0247041485812727
Y41G9A.6	0.0247113371186527
SSP-36	0.0247301563622869
Y39B6A.30	0.0247722875895531
TRY-5	0.0247790261143472
NHR-60	0.0247907113289063
K02D10.1	0.0247980961470965
F44E5.4	0.0248015437669001
IDPA-3	0.0248033816742899
GYG-3	0.0248057472278407
NHR-56	0.0248108555800825
SLC-30A5	0.0248659863447281
F52E1.5	0.0248743511231924
VAB-10	0.0248752114075654
DYF-13	0.024879542420768
R03H10.7	0.0248876104067584
C23H4.6	0.0248913626269
APTF-2	0.0249090533194324
F55H12.2	0.0249273826721207
ABHD-5.2	0.0249613003589949
UGT-14	0.0249738595959702
SNA-1	0.0249805597677744
F21C10.4	0.0249922996460049
HMT-1	0.0249935514726948
T21H3.5	0.025002083035185
R13.6	0.025066441853638
F55B12.10	0.0251836653336834
Y51A2D.34	0.0251951356552181
SET-29	0.025199502890628
F57B9.8	0.0252134114278194
F59B2.9	0.0252136088918028
F56D6.19	0.0252138234782075
Y40A1A.1	0.025216484880844
F40G9.9	0.0252283600593941
Y119D3B.10	0.0252348563040789
F29G9.13	0.0252773406597572
SLRP-1	0.0253567277133226
Y71H2AM.11	0.0254105091065167
NPR-31	0.0254335742879536
F36G9.13	0.0254832163896946
ZC239.21	0.025486376963498
PAR-5	0.0254914016622936
R07B1.8	0.0254959310390314
C47B2.2	0.0254961548906811
TAF-3	0.0255076826241725
GLB-32	0.0255198322843813
CLEC-206	0.0255294010248132
ENU-3.5	0.0255447592638483
LINC-109	0.0255574236628461
B0416.10	0.0255935168115611
F23D12.9	0.0256118290981328
C47E8.11	0.0256384223522786
SOEM-1	0.0256482341525398
F35H8.1	0.0256776881925541
C51E3.8	0.0256864659462635
NHR-70	0.0256913196947443
NOS-2	0.0257026289583188
T05C12.9	0.0257086985438374
C45G9.9	0.0257110448322877
T16G12.13	0.0257239242550391
F21C10.18	0.0257373531525125
CLEC-126	0.0257535553610284
C26C6.12	0.0257775430626379
F41G3.21	0.025835622558566
T11F8.5	0.0258498477945447
C10G11.10	0.0258570240339004
B0412.6	0.0258642806918464
MXL-2	0.0258659281062606
FBXB-44	0.025875408670509
C17G10.6	0.0258949111317784
PHF-30	0.0259076137264297
F59A6.2	0.0259254050843713
B0403.9	0.0259572890934326
C04E12.10	0.0259581272998669
ASIC-2	0.0259587159853812
K12D12.6	0.0259621024086105
PTP-5.2	0.0259863609615069
FBXB-59	0.0260382942127586
FAR-4	0.0260743162121917
F55C9.14	0.0260777312326573
F42H10.13	0.026100393858016
F56D5.3	0.0261104476418167
OBR-1	0.0261204687298062
C46C2.3	0.0261397326101575
MOLO-1	0.0261672470089835
C01G8.1	0.0261806839332392
C18F3.11	0.0261848562396422
C32E12.1	0.0262192918859469
BTB-17	0.0262364331880819
CEH-13	0.0262692346664746
ICD-2	0.0262786348195087
FLP-6	0.0263075144666342
ANR-42	0.0263104676807889
F36G3.3	0.0263277336368383
WEE-1.2	0.0263299007492146
M110.9	0.0263451019406599
M04G7.2	0.0263527602908816
EMB-27	0.0263859128163491
F53F8.9	0.0263968869339748
C04E6.13	0.0264131506352637
SRW-89	0.0264259195001622
D1022.5	0.0264305189005183
C12D8.9	0.0264413474953091
C48B4.6	0.0264543883756604
T01D1.7	0.0264666547434418
Y10G11A.91	0.026477778529647
CSN-3	0.0265544625900728
OAC-52	0.026557585104786
T02H6.5	0.026565538723304
T19A5.11	0.0265729982346037
LGC-9	0.0265889818907548
SPE-49	0.0266238324545355
T21C9.14	0.0266301426171198
C23F12.9	0.026635988443864
NPR-18	0.0266856277827978
MIR-8192	0.0267066267472824
C34B2.3	0.026712236381409
Y39F10C.1	0.0267170858198446
R10E8.10	0.0267319672455735
T01A4.6	0.0267510675868862
Y66D12A.21	0.0267635126758614
NAS-36	0.0267635609939779
BTB-1	0.0267897965953584
IPLA-2	0.0268284082825661
C03E10.3	0.0268460848661485
SRD-1	0.0269019107581245
D1025.1	0.0269074108714963
Y67D2.T3	0.0269115764777364
SRV-32	0.0269206970918105
W09G12.10	0.0269291397206916
K06H7.1	0.0269375283287506
C01G12.13	0.0269504034361624
GSP-1	0.0269588551105546
NHR-253	0.0269620065278774
BATH-45	0.0269667771854168
FBXB-80	0.026971469290574
C28H8.3	0.0269831369059473
ZK470.6	0.0270214280832439
ZK1098.3	0.0270612014267917
RPL-23	0.0270649127346643
SULP-4	0.027076948884776
Y55F3BR.9	0.0271089448967232
MIP-2	0.0271124365376905
F48C1.8	0.0271301451590125
GLB-26	0.0271376747136408
LINC-27	0.0271666037505357
VPS-33.2	0.027191331268691
Y38F2AL.12	0.0271921063684139
M116.2	0.027192505364547
TAG-250	0.0272184534402633
EFN-4	0.0272246866165539
F44B9.9	0.0272661725273464
F29B9.7	0.0272682458432896
VET-6	0.0272697761240948
F55A4.3	0.0273109650303519
F16G10.15	0.0273272341649127
MLTN-2	0.0273277614548604
C04D8.2	0.0274075429622841
COL-165	0.0274103652643586
F59H6.14	0.0274392953473717
INS-35	0.0274569940722072
C49C3.11	0.0274590091174937
Y49F6C.7	0.0274648306994808
B0205.16	0.027471223374084
PCYT-2.1	0.0274766578826296
C34F11.12	0.0275079050020209
COL-85	0.0275303948469229
CKS-1	0.0275747276195412
F09C6.10	0.0275792175936829
K01C8.11	0.0275932747660331
F45H10.5	0.0276203819436215
DLC-6	0.0276341965603353
LINC-90	0.0276376582714336
HLH-32	0.027638117174293
21UR-4930	0.0276556273313599
R13A1.5	0.0276740883511568
Y105E8B.9	0.0276939197771205
ISTR-1	0.0277156426737314
Y18H1A.15	0.0277475215163889
F52C9.5	0.0277587942901016
B0244.4	0.0277593590417529
E02A10.4	0.02776117470814
F11F1.8	0.0277661318284307
H04J21.1	0.0277974830627735
HIS-25	0.0278039734537888
C24D10.4	0.0278065389136959
Y37H2C.1	0.0278235025211038
GRL-8	0.0278305613592172
NAS-25	0.0278376738180629
R11G1.1	0.0278820727165918
F19C6.3	0.0279204795546766
MMAB-1	0.0279447920725577
K08F11.8	0.0279527597999521
F54F7.8	0.0279567400601628
T09A12.8	0.0279826408480357
ERD-2.2	0.0279966420038975
C10C5.5	0.0279975534660395
F35E2.5	0.0280276538795502
F01G4.4	0.0280306942769191
C17E7.12	0.0280373142919334
CYC-2.2	0.0280636701233941
R166.7	0.0281012363671029
COL-83	0.0281083622046759
E01A2.11	0.0281134023573287
ELPC-3	0.0281594384902373
OSTA-1	0.0281694840308657
SRSX-10	0.028176125857117
GCY-18	0.0281784018346539
MIG-18	0.0281925716247311
MTTU-1	0.0282012936874881
CHMP-7	0.0282045865074299
SYF-2	0.0282068622053837
Y40C7B.4	0.0282081297570629
SRE-13	0.0282082145824707
BTB-2	0.0282216515050568
F53E4.2	0.0282304888857172
IRLD-27	0.0282335488486623
T11F9.22	0.0282581177707579
C17H12.37	0.0283042186055975
Y62F5A.11	0.0283309889901184
LIM-6	0.0283468884709142
Y39A3CL.10	0.0283502097945943
C32H11.4	0.0283581952211
CAP-1	0.0283875413653417
HIS-58	0.0283918684718662
SUP-18	0.0284130693442183
B0496.6	0.0284182064915314
MLTN-6	0.0284373254100703
HIS-16	0.0284396880345451
F59B1.10	0.0284851297637709
SCRT-1	0.0285086638756201
IDPP-5	0.0285130918430113
T16H12.13	0.0285249263798802
BATH-44	0.0285386834626812
Y113G7A.14	0.028547677934782
MYO-5	0.0285823713102221
H37A05.6	0.0286214876685077
B0412.7	0.0286219118794659
TWK-32	0.0286222687782188
B0035.19	0.0286279135206394
F55A11.8	0.0286702900949892
Y67D8C.22	0.0286774247080538
LINC-157	0.0286805193505687
CEH-37	0.0287057700370312
D2096.16	0.0287987123625578
FBXB-12	0.0288075918646401
LEC-12	0.0288180810519986
MRPL-9	0.0288412603476166
Y51A2B.6	0.0288774870916464
F26F4.2	0.0288902093635215
RRN-3.56	0.0289017431879483
Y73B3A.17	0.0289261351328953
C25B8.8	0.0289326609094825
T27E4.13	0.0289364095545987
ELOF-1	0.0289424515439551
T11F9.15	0.0289520040947531
C32A3.5	0.0289639809550206
Y51H7C.10	0.0289751430025911
ZK546.4	0.02898042404239
K08H10.15	0.0289917224440788
B0524.5	0.0289923564124339
Y51H4A.22	0.0289958855212068
C04F12.17	0.0290324882149017
T24E12.11	0.0290474509973237
SCL-24	0.0290510649208984
FIPR-22	0.0290566392474941
RPN-1	0.0290593747389789
K07C5.18	0.0290718612308186
ZK856.11	0.0290722447941761
GST-15	0.0290733834278947
C50B8.4	0.0291005395806145
C09B8.5	0.0291360523876461
FBXA-53	0.0291470088155127
T20B6.2	0.0291536682618836
F34D10.8	0.0291706241111691
SRH-35	0.0291707150494577
F01D5.5	0.0291858466742687
K01G5.8	0.0291888260753172
K10G4.5	0.0291905043656813
GST-8	0.029209281876623
F48F5.6	0.0292126397851455
TPI-1	0.0292185117909647
C45G9.8	0.0292207527281036
TIF-1A	0.0292495395213969
F46A8.11	0.0292640823617949
F53H4.4	0.0292717338101139
MSP-63	0.0292735975152599
IFT-20	0.029318126228832
Y42H9AR.5	0.0293193194449598
Y69A2AR.48	0.0293319612753093
F56C4.4	0.0293398881462725
C25H3.7	0.0293594899116295
C32F10.8	0.0293657539969266
UFM-1	0.029370970718391
T04C9.13	0.0293721706860931
DAGL-2	0.0293827850792677
HRG-7	0.0294577758085544
CEH-40	0.0294685514077425
C09G1.3	0.0294738920653416
TSP-3	0.0294812181134621
F13H10.9	0.0294864435823812
K08H2.7	0.029499546056268
ZC434.10	0.0295004760017814
LRON-1	0.0295543119639858
SDZ-1	0.0295761620522409
F32A11.1	0.0295938274284944
F13G3.7	0.0296107057785235
NPL-4.2	0.0296262185549637
SDZ-37	0.0296363665885895
C53D6.6	0.0296413232277133
D1014.2	0.0296467606115129
Y53F4B.10	0.0296601866603497
LINC-72	0.0296602724843108
C04E6.5	0.0296742107796007
MRPS-26	0.0297004606229798
F52C6.14	0.0297132125451696
Y32G9A.3	0.0297148831676794
ARX-4	0.0297360618448151
Y71F9AL.10	0.0297375007076548
MSP-59	0.0297405052630484
W05B2.2	0.0297740687033329
FAAH-6	0.0297784182505373
F55F10.3	0.0297886963542543
Y67D8A.9	0.029833132680704
FBXB-34	0.0298336558906613
RPB-10	0.0298511507271737
CED-4	0.0298540694401248
ZC434.3	0.0298581005933836
NHR-129	0.0299204217928249
FBXB-54	0.0299433281445081
F43G9.8	0.0299468760770886
21UR-6577	0.029962410030808
Y38H8A.12	0.0299639701522276
GSKL-2	0.0299699042724186
R08C7.17	0.0299758207186787
C01A2.1	0.0299850675803703
ZK381.8	0.0299869600997465
F54H5.2	0.0300045937143226
F07H5.7	0.0300182529388404
C16C4.19	0.0300191728980593
K08A2.2	0.0300306507183846
T28B11.14	0.0300365732367988
Y71F9AM.7	0.0300570516857577
AC8.2	0.0300611069609627
R13H8.5	0.0300733341325873
F27D9.12	0.0301199328849475
K08D10.18	0.0301242156308163
CLP-7	0.0301722504721333
ELB-1	0.030185342392127
F31E9.11	0.0301888256405209
IRG-6	0.0301981288663998
Y71A12B.11	0.0302006820975084
CTN-1	0.0302111769949497
ALGN-10	0.0302324793452101
GLB-8	0.030298328574352
NHR-104	0.0303145892856561
F19H8.7	0.0303194694336438
ACBP-4	0.0303239151278649
FBXA-187	0.0303340671511195
GLY-13	0.0303434243072494
SRE-45	0.030344565532841
F59C6.12	0.0303514082184778
IDPC-1	0.0303591268101406
Y67D8C.15	0.0303741685859984
FARS-3	0.030440075538339
T21E12.5	0.0304575136535518
T04C9.7	0.0304698783441182
FBXA-113	0.0304819526378906
F07A5.2	0.0304987679146444
LGC-44	0.0305327731206253
F41G3.18	0.0305409227573867
Y73C8B.1	0.0305587080242663
W08F4.1	0.0305740767821708
CUTL-5	0.0306112803233735
TMED-4	0.0306427313953688
HINT-1	0.030644737518765
B0205.8	0.0307261146635987
COA-1	0.0307571874999347
FBXB-17	0.0307615392948887
T16A1.2	0.0307642240921094
DAF-37	0.0307788593352835
PYR-1	0.0307929812613144
PRMT-1	0.0308143911261576
EEF-1B.2	0.0308264466523051
DHS-15	0.0308454411811339
F46F5.16	0.0308643705933147
Y18D10A.4	0.030889343362382
K02E7.12	0.0308898145173716
R102.10	0.0308927083992162
EPG-2	0.0309179650714194
F13A7.11	0.0309231955825685
C34E10.9	0.0309254520920592
Y48G10A.1	0.0309382408149634
TBX-8	0.0309453811967308
C11E4.6	0.0309756817463407
F53F4.12	0.0309822623834928
Y116F11A.1	0.0310074744797817
LIPS-14	0.0310105315418893
F32B5.9	0.0310880509314263
F14H3.3	0.0310914086236661
XBP-1	0.031091814190382
GLN-4	0.0311287745927481
B0457.8	0.0311454247508547
Y37E11AL.1	0.0311550574163386
M151.3	0.0311883514961166
M142.3	0.0312049984045558
ZK39.10	0.0312083314849898
PQN-15	0.031239642807773
FBXB-3	0.0312658212189351
F20B6.7	0.0312921946129695
F20B6.5	0.0312970033555383
T20D4.12	0.0312994725782678
ARL-3	0.0313455726822268
ACS-19	0.0313561262267386
PPTR-1	0.0313627373507734
K09H11.9	0.0313712846658199
C16D9.1	0.0313856185942873
GSK-3	0.0313912866164005
Y62E10A.20	0.0313979275923425
21UR-13267	0.0314309770805954
T27C4.7	0.0314467137728698
Y27F2A.8	0.0314490474416165
W03F8.4	0.0314892097588126
T28D6.5	0.0315010122196609
SKR-5	0.0315118918250955
Y110A2AL.7	0.0315277112826376
Y73B6A.14	0.0315505931227039
EGL-18	0.0315567245015277
C14A4.13	0.0315784271200882
EIF-2BBETA	0.0315844749636622
D2096.6	0.0316073241656206
UNC-50	0.0316074516898111
Y39A1A.2	0.031625951938898
FBXA-9	0.0316380127342721
T28B11.12	0.0316973005288153
T04A6.3	0.0317057984721929
MMAA-1	0.0317159518465781
R155.3	0.0317298594980501
DLAT-2	0.0317373189301382
21UR-7394	0.0317471024514383
F54B3.2	0.0317683339265446
MSD-1	0.031798368200963
PSF-3	0.0317987666826033
CDC-25.4	0.0318304804346227
R102.3	0.0319170402759111
KIN-10	0.0319520054594102
Y7A9A.1	0.0319596792673573
NLP-70	0.0319634176102536
W06F12.7	0.0319647927484424
GAR-1	0.0319665645482749
T04A6.2	0.0319696130747354
Y71G12B.30	0.0319920810144866
ZK662.5	0.032009458064047
ELO-8	0.0320098235802445
SNRP-40.1	0.0320231371343434
Y38H6C.9	0.0320427111643767
F45F2.9	0.0320465936617617
Y60A3A.17	0.0320600643027897
C06E1.7	0.0320687935058255
C30B5.17	0.0320747822693682
NSPB-10	0.0321588824006572
FBXA-101	0.0321599033556342
SRR-6	0.0321751400076843
NEP-5	0.0321806439222357
C02B8.6	0.0321912882266109
DHHC-12	0.0321932592593036
SCM-1	0.0322395861704235
ZK622.1	0.0322446203967326
ZTF-4	0.0322664477656494
F58D5.9	0.0322697591563565
F17C8.3	0.0322744402757839
PHO-7	0.032342150718895
F42E8.1	0.0324110250755556
K02C4.8	0.0324137839441156
ABT-5	0.0324161784356276
GSKL-1	0.0324401485795359
M7.12	0.0324588158817436
C27H6.5	0.03246625083644
NHR-238	0.0324703333194119
UBQ-1	0.0324923782616919
F57C2.4	0.0325119194158873
M01H9.2	0.032520473612551
Y54E2A.9	0.032522130474701
C03F11.4	0.0325672198677303
MATH-43	0.0326289653323581
T12B5.9	0.0326533446235943
FIPR-7	0.0326555625298581
T16A9.3	0.0326639487412858
FBXB-69	0.0326862048592845
SLS-2.14	0.0326862277058691
F35E2.10	0.0327225598348777
D1022.3	0.0327412272221842
ARI-1.1	0.0327455495272299
F45C12.17	0.0327528616202998
LINC-1	0.0327641067995853
C04D8.3	0.0327733485087014
TNT-4	0.0327745230296203
T10B9.11	0.0327883855247395
FIL-2	0.0328093754973744
F02C12.3	0.0328230340688621
F22E5.20	0.0328300797671616
C48D1.1	0.0328364541831052
Y55F3AM.13	0.0328427949962481
NHR-275	0.0328460516807216
B0001.12	0.0328874586308134
F33E2.10	0.0328887936396287
F58B4.7	0.0329194388391879
F02H6.3	0.0329264675542149
Y71G12B.32	0.032942039096435
Y58A7A.5	0.0329583310072502
Y1A5A.1	0.0329873688186956
ERG-28	0.0330398491008214
T11A5.8	0.0330417873104253
F07A11.9	0.0330666743273504
FBXB-53	0.0330782766658225
K07C5.9	0.0330831239898738
SELD-1	0.0330901712180862
C56C10.4	0.0330910486888046
M02B7.2	0.0331116539154974
EPAC-1	0.0331162436247502
T04B2.7	0.0331384551641457
C15A11.2	0.0331616056510986
Y53C12A.8	0.0331645342927714
C53C11.2	0.0331656288727538
H21P03.6	0.0331876381471895
T23B3.8	0.0332055266436352
SRG-69	0.0332384426567123
F53F1.3	0.0332384628524433
LINC-46	0.0332628570406005
C50E10.1	0.033263996414427
COL-72	0.0332694053900992
K11H3.11	0.0332752561761294
ZK899.6	0.0332766022626566
INX-8	0.0332786428300421
F14H3.6	0.0332849322221398
H06I04.5	0.0333063463517106
ANR-3	0.0333202328518512
M151.2	0.0333413109785558
PUD-2.1	0.0333438822178493
SIMR-1	0.0333875949344096
PRHG-1	0.0334020451741393
W06F12.3	0.0334045738585556
Y50D4C.2	0.0334419562687912
RDE-11	0.0334557519477322
Y50D7A.14	0.0334704289492799
C33D9.13	0.0334732162707686
Y54E2A.10	0.0334827029324404
SRD-35	0.0334984160527974
GLN-6	0.0335312282559442
K11H12.8	0.0335431998968516
NEP-23	0.0336065173531149
T25B9.12	0.0336365157314043
SEDL-1	0.0336370169413777
AH9.1	0.0336572979583352
PALS-40	0.033657706158814
T09F5.10	0.0336817405408403
ZK430.7	0.0337057419450074
INS-33	0.0337080193087895
K01C8.2	0.0337232835291971
D1046.4	0.0337287424651185
FBXA-85	0.0337319236357363
Y39G10AR.15	0.0337467824037603
F08H9.2	0.0337495310483607
T27E9.2	0.0337831697088985
C34F11.2	0.0337839292076396
DOT-1.2	0.0337947798935502
21UR-13670	0.0338054550917929
F38E1.3	0.0338156891673732
PSMD-9	0.033849142304877
BEST-12	0.0338492303999761
FBXC-37	0.0338753067200502
Y66D12A.24	0.0338775384368378
21UR-11631	0.0339022780259447
C39D10.2	0.0339271088025129
C17D12.8	0.0339283379015192
CRT-1	0.033977494626611
FBXC-14	0.0340006885521394
C45E1.10	0.0340044019203496
C07D10.1	0.034040137614917
OSTA-3	0.0340799113732919
R148.4	0.0340828745837651
RPB-5	0.0340989031451314
C08F8.15	0.0341207200055178
ABHD-5.1	0.0341321152865374
Y51A2A.5	0.0341404907819222
F18H3.4	0.0341540039843197
Y71A12B.23	0.0341557216857193
C06A8.8	0.0341723164356921
FBXA-206	0.0341797917175084
R01H2.2	0.0342197813563113
ARRD-18	0.0342374165635025
C50D2.2	0.0342603902771686
NSPC-3	0.0342719618017805
F58H1.8	0.0342731952138908
GEX-3	0.0342916654881504
TRF-2	0.0342997183963782
C15H7.4	0.0343013887591632
F58A6.9	0.0343096826068221
MRPL-35	0.0343215595210119
T25D3.6	0.034330970468776
SNR-4	0.0343506760908836
NSPC-7	0.0343506817508309
HIL-2	0.0343693930027756
Y106G6D.1	0.0343794824379876
PKS-1	0.0343839240578542
NUO-3	0.0343950454450054
R12E2.8	0.0344014768841786
F36D3.8	0.0344143275486471
DPY-30	0.0344195529125575
GLA-3	0.0344363438040777
Y47H9C.14	0.0344568826243401
B0280.9	0.0344674236401089
HIS-12	0.0345086861114815
C01G12.5	0.0345205122195787
Y77E11A.8	0.034556522482855
TMED-13	0.0346094392872923
F49D11.14	0.0346621609115506
NDUO-5	0.0346694692224647
T23G5.3	0.0346887952074937
D2024.5	0.0347304279519709
F36H5.13	0.0347357699884517
W04D2.10	0.0347396356407446
Y38A10A.7	0.0347432979994064
PIGX-1	0.0347959322315058
MRPL-10	0.0347977465981507
ZK1053.3	0.0348000039773659
C11D2.7	0.0348032249837111
Y17D7B.2	0.034842972234569
Y66D12A.1	0.0348522326488249
C55C3.1	0.0348556694409317
F45B8.5	0.0348568961832278
C36F7.12	0.0348630830285216
HPO-31	0.0348953083130845
AQP-9	0.0349469294658653
Y39G10AR.16	0.0349510202419503
K02F6.1	0.0349620672399541
C08F11.14	0.0349701948380921
C01B10.8	0.0350090681188529
CEST-10	0.0350247824420726
C01G12.16	0.0350388323916392
K08H2.4	0.0350505290860133
LGE-1	0.0350774630483243
NHR-135	0.035095388767782
UNC-116	0.0351451236021653
F52D2.14	0.0351583447689322
21UR-11860	0.0351649548582504
BATH-31	0.0351704383204949
C30E1.4	0.0351748965700854
C17E4.14	0.0351862278781414
USP-3	0.0351995848060806
K08H2.10	0.0352118145476233
C49F5.8	0.0352203609175
Y105E8A.11	0.0352307392499478
F15B9.11	0.0352325392057599
DHS-12	0.0352351624949213
B0222.10	0.0352995533918092
RER-1	0.0353039303831457
TXDC-17	0.0353188227606545
TRF-1	0.0353306752999916
Y46G5A.22	0.035360386239474
W08F4.3	0.0353771926625843
W09H1.3	0.0353789508729863
T04C12.14	0.0353846071813259
R01H2.7	0.0354111872275203
ZC155.2	0.0354287794427197
C05D2.15	0.0354325635565505
Y24F12A.4	0.035435842732425
FBXB-31	0.0355443741170805
LIDO-18	0.0356153630971769
21UR-14029	0.0356289715575795
CPAR-1	0.035642665289083
HLH-6	0.0356577643689542
Y43F8C.22	0.0356648841538149
C25D7.16	0.0356838822180291
FBXC-28	0.0356904608799937
T26E3.14	0.0357346177220329
CUP-2	0.035737160645279
F37F2.2	0.0357422530116815
D2030.2	0.0357511580993382
W09C3.8	0.0357637119658913
F10D11.3	0.0357641889739473
DPH-5	0.035770453141838
C36F7.18	0.0357743849092396
Y62F5A.9	0.0357751337082804
Y49F6A.5	0.0357994999057318
LRON-9	0.0358157227211918
F13A2.14	0.0358270856599478
Y54H5A.1	0.0358275062108264
T06A10.2	0.0358442449794316
ZK270.4	0.0358708305304723
F57G9.6	0.035882891984653
F15H9.8	0.035896091545535
R09D1.9	0.0359187522567074
CC8.2	0.0359249314806395
C04G2.3	0.0359459386629201
PISY-1	0.0359580606126513
LINC-135	0.0359605255106748
Y4C6B.7	0.0359852986812026
Y54E10BL.8	0.0360054439052218
SRD-74	0.0360058135107456
ERFA-1	0.0360126235593169
R05D7.3	0.0360350138584058
C36F7.23	0.036039868848466
MEC-15	0.0360676477997552
ETS-7	0.0360707968653935
C37E2.2	0.0360932598457617
R09H10.2	0.0360952467543119
F36D4.6	0.0361183216913961
PQN-74	0.0361333947943287
ALH-7	0.0361391396545688
TKR-1	0.0361669597429259
NLP-5	0.0361698447346106
MRPS-6	0.0362154905925973
ATLN-2	0.0362338621497873
SCRM-8	0.0362491399666832
BEST-10	0.0362619524604126
T07F10.3	0.03626357908003
B0238.15	0.0362754555050944
SEL-7	0.0362825270043649
INS-5	0.0362924131515475
R11H6.5	0.0363274958578574
F33A8.7	0.0363423361630084
R11G10.3	0.0363469125371538
F57F4.1	0.0363558948028115
NEP-6	0.0363560124134543
C24A11.1	0.0363594455327183
CCDC-149	0.0363998325318912
Y46H3C.6	0.0364080641067061
FBXB-43	0.0364126324975303
Y47D3A.14	0.0364264210811366
CEST-2.3	0.0364439947264118
Y34B4A.2	0.0364489964679978
F09G2.14	0.0364507149750063
NHR-84	0.0364924554671427
K08E7.4	0.0365254678400735
MEG-1	0.0365314008947709
K10C3.7	0.036556071197229
F41G3.5	0.0365570853297604
C47A10.12	0.0365636974150012
CRI-1	0.0365679465535756
F31E3.2	0.0365981659177437
PERM-3	0.0366009898911659
BTB-6	0.0366335871625672
NPR-10	0.0366748912843739
T02E1.9	0.0366809889635941
W03C9.1	0.036714112669864
ASNA-1	0.0367379823256257
EGL-26	0.0367380627802062
TXT-7	0.0367387590255367
K08C9.1	0.0367718463556255
POT-2	0.0367801576179858
C26E6.1	0.0367802080457729
C01F1.8	0.0367920052403239
IGLR-2	0.0368302273257623
BATH-19	0.0368328469094681
FBXA-155	0.0368385191123258
T27A8.8	0.0368414613589043
UNC-22	0.0368959701405212
ZK858.8	0.0369084148791187
W01H2.2	0.0369233355711254
C06E7.4	0.0369671045961367
NLP-50	0.0369704511074209
MIR-1824	0.0369893663798897
E03H12.7	0.0369997198762387
SDZ-33	0.0370255469349674
C10G11.8	0.0370515459249027
C24H12.8	0.0370538878474533
UCR-2.2	0.0370641258512625
VER-1	0.0370805123440285
NHR-240	0.037086131401149
F49E8.7	0.0371220573442025
LINC-151	0.0371398207720147
F16H6.9	0.0371633692696516
F13H6.13	0.0371643029360845
F54D5.7	0.0371645078417334
PFD-5	0.0371955731252113
F18A11.2	0.0372027836765472
F55G1.1	0.0372660455231715
K02B12.2	0.0372872186405749
F56B3.6	0.0372964230947972
B0454.26	0.0373089918409716
MCT-2	0.0373746278009748
C26B2.8	0.0373851871017564
C54D10.13	0.0373959843195027
ERAL-1	0.0374168459798816
SRX-125	0.0374196956230899
GADR-4	0.0374503351419622
F19H6.5	0.0374624896642229
INS-34	0.0374731627411871
Y60A3A.16	0.0374994036226889
C50H2.7	0.0375444243139328
K04D7.6	0.0375947352421209
C32B5.15	0.0376060746495322
PQN-13	0.0376075854614023
Y116A8C.27	0.0376174084943844
PFN-1	0.0376534952269169
EEED8.13	0.0376720680961365
FBXB-94	0.0377079394880638
C38C3.3	0.0377096097290168
NHR-54	0.0377582783492128
TWK-48	0.0377734253218202
EAT-17	0.037779357816148
Y53F4B.17	0.0377868752515726
SKR-8	0.0378049587826059
M162.15	0.0378089869235248
CEH-5	0.0378339664658181
SUP-9	0.0378455886870504
T22C1.9	0.0378456869735399
CRN-6	0.037851721898061
GST-33	0.0378824630280613
ZK1053.2	0.0378861260929814
T05A8.5	0.0379082750112107
Y32G9A.13	0.037911406161464
RSP-3	0.0379451812888666
FBXC-36	0.037949205528243
F59A6.11	0.0380145033506938
C09H10.9	0.0380594689465732
Y71G12B.18	0.0380626038874839
T14B4.5	0.0380643802573637
CAL-6	0.0381055069604113
T27F6.10	0.0381159463112276
K08D10.13	0.0381585082369419
CSP-3	0.0381598829582215
ZC317.7	0.038163884602397
F26H11.8	0.038175433660507
M01F1.9	0.0381820763232566
T25B9.4	0.0382355531718801
MTCH-1	0.0382604279092471
T03F6.8	0.0382683517768199
T14G10.8	0.038283392799658
ZK1236.5	0.0383334369036559
21UR-11360	0.0383423355165841
Y37E3.27	0.0383506595862059
NEP-20	0.0383597479890476
D2023.4	0.0383605481878716
TSG-101	0.0383905750075269
Y47D3B.4	0.0384014916828813
Y70G10A.1	0.0384057984016612
Y87G2A.20	0.0384170475803558
FBXA-104	0.0384987078998558
PDE-2	0.0385157256709972
ZK354.3	0.0385234181798695
C03H5.7	0.0385464534469679
JMJD-3.2	0.0385612310643115
KLP-16	0.0385616977798848
ORC-4	0.0385977870709885
ZC412.13	0.0386190863467048
RBX-2	0.0386523217759121
C34D4.4	0.038672280101923
C38C3.8	0.0386918297185425
Y41E3.18	0.0386954648946912
Y37E3.1	0.0387135881486537
GBA-2	0.0387284547336349
CSN-5	0.0387320573012702
F35C5.1	0.0387563382791049
F46A9.2	0.038770780316797
21UR-15589	0.038781932387839
EXOS-8	0.0387979708311886
W10G11.1	0.0388169943779603
Y73B3B.1	0.0388359459631932
ZK512.4	0.0388423532030391
F30A10.16	0.0388739074457375
DAF-25	0.0388749280797721
BUS-18	0.0388867823244595
DUOX-2	0.0389097951551723
F12F6.11	0.0389154839464122
F07A11.12	0.038915982611075
FBXA-117	0.0389471438197108
FBXB-90	0.0389544640078825
F21C3.7	0.0389629750206709
F10C2.3	0.0389898500734858
FBXB-84	0.0389913165449032
NKB-2	0.0390014687100083
C32C4.3	0.0390026555734709
CLC-2	0.0390276364263477
ZK1098.9	0.0390532575733999
Y113G7B.15	0.0390682490890596
C50F4.18	0.0390751324885204
LINC-96	0.0390848134537259
NPR-35	0.0391057181207742
C29F9.12	0.0391131780325162
SNRP-3	0.0391359511150959
SEC-11	0.0391613408975471
CCCH-2	0.0391752493340971
F08F8.7	0.0391809078741998
F01G10.10	0.03928256857138
T22F3.12	0.0392893175470213
Y61A9LA.7	0.0392982086120342
NSPD-10	0.0393201232983403
Y37E3.17	0.0393263828846789
KEL-3	0.0393301154212978
FBXB-11	0.0394064382312109
FATH-1	0.0394179841578075
WRT-8	0.0394521567570743
F21H7.2	0.0394580776582256
W03G1.2	0.0394618773516346
IRLD-5	0.0394773543509385
ZK688.11	0.0394955646480776
C18E9.8	0.0395087063109569
FBXC-57	0.0395275502955728
F56F11.2	0.0395367661694781
SAPS-1	0.0395989631559157
W08F4.12	0.0396015812767197
C35E7.3	0.0396252208424217
C05G5.2	0.0396470964227432
R11H6.2	0.0396523039012625
LINC-104	0.0396634263210219
CLEC-69	0.0397238820742447
Y52E8A.1	0.0397302548006134
T19D7.7	0.0397306502863939
D1007.10	0.039744036857864
M01G5.10	0.0397577501877921
PCK-3	0.0397602313469536
STR-220	0.0397647045652853
F55G11.4	0.0397650096937466
ANR-18	0.039800342598083
Y105C5B.1414	0.0398031789619935
F55C7.2	0.0398181820558115
AGT-1	0.0398913060002414
PQN-96	0.0399080277532247
DMSR-4	0.0399580067257599
ZK380.6	0.0399767646316516
CALU-2	0.040028869636569
Y71F9AM.9	0.0400614830498868
C42C1.3	0.040071811352245
ZHP-4	0.0401055979862509
FBXB-79	0.0401160843175624
C02F4.12	0.0401164236520598
F36A4.2	0.0401266241725789
Y62H9A.16	0.0401323792903839
Y26E6A.2	0.0401642410437013
FBXB-71	0.0401814032019116
CYP-25A3	0.0401954700950808
Y56A3A.22	0.0402032666585208
RPL-42	0.0402136593819006
CNT-1	0.0403060456788599
VF15C11L.2	0.0403143640232414
FBXA-94	0.0403296479461247
SNR-1	0.0403342082479278
ZFH-2	0.0403646596136612
FBXB-20	0.0403873108866827
UGT-59	0.0403895904382772
SHW-3	0.0403962805484507
D1086.19	0.0404215910920692
ZK666.1	0.0404410217359563
Y46G5A.14	0.0404561666308952
C09E7.4	0.0404880966073572
Y37E3.30	0.0404896477904275
C01G12.7	0.0405365108673588
MTH-2	0.0405418901374639
F52D2.7	0.0405560761410894
F53F8.7	0.0405861880044582
C44B7.15	0.0406031742156959
LINC-131	0.0406211278209265
Y32H12A.7	0.0406339290008784
XBX-4	0.0406378694223811
SCRM-5	0.0406534398671325
STO-4	0.0406605538435172
DOT-1.3	0.0406676741287757
F10G8.11	0.040667677213132
NXT-1	0.0406728723768657
LINC-91	0.0406805103071249
F27D4.8	0.0406922311886411
T22C8.3	0.0407046572283486
K07A1.5	0.0407228141369119
C24D10.2	0.0407267165093195
Y92H12BR.4	0.0407267689693699
NPR-22	0.0407274544311798
F32H2.6	0.0407371939087411
CCT-5	0.0407622880798284
GCNA-1	0.0407966472095014
ZK686.1	0.0408031099418995
EIF-2GAMMA	0.0408171970557558
Y46G5A.40	0.0408579754117041
T24E12.13	0.0408802080115551
SDZ-4	0.0408885505935352
T23D8.3	0.0408990755526218
Y66A7A.9	0.0409071180065354
F13A7.12	0.0409184333061968
CHIL-26	0.0409530764179816
Y75B12B.1	0.040983274580267
C09B9.7	0.0410213256246417
FBXA-46	0.0410321126214979
SRH-24	0.0410444565408064
K08H10.11	0.0410702808037176
T16G12.12	0.0410918167372241
K06H7.8	0.0411361474883114
EIF-1.A	0.0411377533141955
M01A12.4	0.0411787820236409
F21D9.1	0.0412485923034274
F35C12.3	0.0413169151881151
K06A1.2	0.0413299645952061
UGT-36	0.0413330079635604
LIR-1	0.041337757441183
R07B1.13	0.041361711041787
H27A22.1	0.0413872132151294
K12D12.4	0.0413899281345916
MICS-1	0.0414231782814972
ZK673.2	0.0414287932434149
21UR-432	0.0414439394897128
R144.6	0.0414544816560552
ZK930.4	0.0414605867242772
K04C2.7	0.0414773369305948
T24H10.12	0.041486077444859
ZK809.10	0.0415063858278797
R11G1.7	0.0415300546029112
F36D3.4	0.0415852342652528
DUO-2	0.0415958152832908
B0336.13	0.0415962730415963
CLEC-169	0.0416014281517241
C50C3.1	0.0416024147875259
TXT-18	0.0416192301932055
C18H2.5	0.0416525893826339
EIF-3.L	0.0416605662307832
ANR-44	0.0416653309862493
FBXB-85	0.0416772501583486
FBXB-88	0.0416909290473247
W02B12.11	0.0417247647348358
Y42A5A.3	0.0417305558747227
W03G1.8	0.0417694761079798
CLEC-86	0.0417840299973804
C10H11.7	0.0418567461984455
RRN-4.15	0.0418657600883546
FBXC-45	0.0418728494255322
TPH-1	0.0418827226628655
T06D8.11	0.0419075666120731
BGNT-1.4	0.041924802457063
CYP-34A5	0.0419260256709291
DARS-1	0.0419280670050458
CUT-5	0.041933997230719
Y47H10A.6	0.0419505703097423
Y17G7B.23	0.0419535882802665
C04C11.25	0.0419539239115206
W05G11.2	0.0419718469762833
DML-1	0.0419745033004848
T09A5.15	0.0420006786633776
F58H7.5	0.042041162206607
SYX-7	0.0420583638266909
C11H1.7	0.0420671183479058
F35H8.4	0.0420859649468476
PRX-10	0.0420956393070527
SSP-34	0.0421009598842307
PTR-17	0.0421123824548463
F29A7.6	0.0421223072724062
F46F11.12	0.0421258871480164
Y75B8A.23	0.0421634242693886
Y43F8B.11	0.0421860392094603
K08C9.8	0.0421949486452751
ANR-24	0.0422545177139003
Y48A6B.8	0.0422937302828329
MGL-3	0.0422951467754224
Y17D7C.9	0.0422969260237359
Y69E1A.3	0.0423054237092671
Y71D11A.7	0.0423287151924834
TXT-2	0.0423454285255348
T04B8.2	0.042356095286541
GPA-4	0.042368499204798
PRDE-1	0.042376173382561
SFXN-1.2	0.0423947359234679
MBF-1	0.0424059396710051
DCT-13	0.0424355669083511
T25G12.13	0.0424724441965927
CAT-1	0.0424903271396946
LINC-139	0.0424933450510122
H13N06.7	0.0424972624140332
M01D7.1	0.0425035030335397
Y55F3BR.11	0.042537920849989
R06F6.14	0.0425384663324248
NLP-4	0.0425420079816099
PQN-8	0.0425462183741306
COPG-1	0.0425503010075395
D1065.7	0.0425568920607486
F40E3.3	0.0425571931415814
ZC190.10	0.0425805152081754
HPO-30	0.0426087730063912
NSUN-4	0.0426215771385618
F25H2.15	0.0426428213465899
C48B4.11	0.0426575733236403
UGT-4	0.0426628424101202
FBXC-31	0.042714636513995
Y46G5A.7	0.0427466955016888
RAB-11.1	0.0427537721902759
ZK1067.4	0.0427754874215088
MAPH-9	0.0428115542825403
F43E2.6	0.0428258161844285
BEST-25	0.0428352438634968
T24D1.6	0.0428374235476228
KCMF-1	0.0428480804190163
ZK856.18	0.0428842349759425
PIGM-1	0.0428910441845144
R10D12.10	0.042893066735091
Y48G9A.7	0.0429311458516371
SNU-13	0.0429341819662025
F25H2.16	0.0429398257876901
SPE-15	0.0429566337448123
Y39A3CR.11	0.0430372452925966
W06D4.3	0.0430404913560884
C02F5.2	0.0430706994023507
Y106G6D.8	0.0430768906537386
C04E12.5	0.0431216516213019
HCP-3	0.0431463621600319
K10C3.10	0.0431679618166232
GCK-4	0.0432027907376847
F56B3.2	0.0432595171469243
T28B11.21	0.0432623679293841
F54F11.6	0.043265430470769
CLC-9	0.0432738497863145
F44E5.15	0.0432833644560639
T27A1.3	0.0433075674759554
T27A1.2	0.0433130087314747
CLEC-139	0.0433258100251682
ZK418.5	0.0433285863253017
Y111B2A.1	0.0433627408072203
SPP-6	0.0434034753718009
T28F2.1	0.0434076280798351
K07C5.11	0.0434127190436518
ZC262.4	0.0434150555204326
HTZ-1	0.0434255021300132
MRPS-34	0.0434268351545671
FBXB-8	0.0434277901284582
F26A3.5	0.0434305331576091
WARF-1	0.0434482368982649
LET-630	0.0434522066361487
F55F8.8	0.0434635115650116
K02A11.8	0.0434638986057652
Y76B12C.3	0.043489187549543
Y116A8C.30	0.0434915429223395
HIS-65	0.0434999566281639
CLE-1	0.0435177212546248
MVB-12	0.0435330569733009
R09A8.5	0.0435421268435292
SEC-3	0.043584320948819
F53G2.10	0.0436518738597748
W09C3.3	0.0436789462162369
C28D4.10	0.0436791114452233
H03G16.7	0.0436844411531249
T03F1.11	0.0437112661249193
T04A8.17	0.0437169534707426
Y59A8B.T6	0.0437981530452722
C08B11.11	0.0438508638909039
Y105E8B.7	0.0438642235403586
DBR-1	0.0438693938372548
R07H5.9	0.0438758278507983
CEH-49	0.0438843787420949
TTR-21	0.0438993625525525
K02F6.11	0.0439113315578507
C23G10.2	0.0439390629582145
Y71F9AL.24	0.0439527285005207
SLS-2.19	0.0439545658282848
Y67D2.10	0.0439828322784258
CDH-8	0.0440218961710265
C06G4.4	0.0440308280863035
T10B5.8	0.0440315552098767
COL-86	0.0440507670149364
PHO-12	0.0440532140830842
SLR-2	0.0440544037612422
C39B5.6	0.044056179100354
K12D12.8	0.044138805719556
F37A8.1	0.0441453545610769
BED-2	0.0441517757586348
NXF-1	0.0441656396606757
D1081.5	0.044206245028429
W09G3.7	0.0442083924604828
DNJ-9	0.0442173262254896
R04B5.6	0.0442288216857916
R119.3	0.0442350698959565
RPAP-3	0.0442825899851294
OAC-3	0.0443304300876758
F21D5.7	0.0443369487080115
Y105C5B.11	0.0443561273977719
IRG-2	0.0443614895968581
F53F4.10	0.04438439093468
C50C3.13	0.0443873660504253
F45G2.7	0.0444037487585981
T20F10.8	0.0444158780227615
ZC15.11	0.0444186268893068
F36H5.4	0.0444244771105419
FBXB-118	0.0444464286643856
F11A5.18	0.0444786828796671
F44E5.2	0.0445952425517111
NCX-9	0.0446046383301955
UGT-8	0.0446268424805298
F11C1.4	0.0446333325623953
F35F11.2	0.0446705647185208
NHR-87	0.0447037260421406
NDX-7	0.044707215378925
F21C3.6	0.0447770601879722
ZK632.18	0.0447907054305108
CALF-1	0.0448129513917468
B0457.3	0.0448193159542557
Y51B9A.5	0.0448346063767949
Y69E1A.1	0.0448590413463129
DAF-31	0.0448863417393629
ABU-11	0.0448935344932774
C32E8.6	0.0449180528803212
HRDL-1	0.0449183384644845
UBC-26	0.0449200557475857
Y81G3A.1	0.0449381387955396
C36A4.12	0.0449385909180266
GCY-35	0.0449436503244692
K10F12.6	0.0449630897887908
C01G5.3	0.0449790944301495
TTBK-3	0.0450330711607211
F49C12.15	0.0450543983646137
D1065.3	0.0450749739882987
LINC-146	0.0450901686999485
R07H5.11	0.0451250810386948
ZIG-11	0.0451324480171939
F33E11.2	0.0451735165115403
F25D1.5	0.04517929201871
B0034.5	0.0451894117561327
K04F10.9	0.0451910689282389
F55A12.5	0.0452600186817774
CTF-8	0.0452650777928739
F54C8.7	0.0452932926361866
PBS-1	0.0452965296519284
C10A4.1	0.0453000057555973
F54E7.10	0.0453479894410103
T02H6.9	0.0454261133439872
JIP-1	0.0454557487060787
CD4.19	0.045472211487493
C28D4.5	0.045499215907327
R09E10.2	0.0455014998152619
F44E7.17	0.0455127747188944
F59A2.5	0.0455212794703692
SID-1	0.0456069815051749
F53E10.5	0.045612197466786
MKS-6	0.0456396517327403
F48C1.3	0.0456467152683453
BCMO-1	0.0456632333274549
T21C9.13	0.0456864777892705
C18D11.7	0.0457032937638035
F10E9.7	0.045725608123179
SYX-4	0.0457469365975204
OSM-5	0.045793593048453
T24H7.6	0.0458210237827975
F25G6.8	0.0458314140230411
Y105C5B.20	0.0458879322322168
K02H8.6	0.0459047093035965
Y49F6B.2	0.0459210475801757
C07A9.9	0.0459381304920737
C04G6.12	0.0459539937847887
Y48B6A.5	0.0459565111591259
LAGR-1	0.0459606341518782
HPO-18	0.0460240733728403
D1081.19	0.0460245317100492
C44B7.11	0.0460776217397174
FLP-1	0.0461022340922581
T05B9.1	0.0461099931313166
F54B11.8	0.0461187797594182
Y41D4B.14	0.0461380463369693
NTL-4	0.046139823306737
Y37A1B.4	0.0461750535621053
PAS-6	0.0461910558449774
BCAS-2	0.0461924031960319
MSP-57	0.0462152677477327
R10E12.2	0.0462225529726364
MIR-71	0.0462383401578312
F44F1.1	0.046248322389422
GBB-1	0.0462537961342496
GSTO-3	0.0463336916257995
T05A8.8	0.0463861306930483
C39F7.1	0.0464315148487022
F29G9.17	0.0464570219305169
Y69A2AR.14	0.0464950097117881
T21B4.15	0.0465081416377218
M110.7	0.0465161136982554
COX-14	0.0465334059762734
Y49F6B.9	0.0465557280855139
ZK686.5	0.0466115218995648
DHC-1	0.0466353192240137
Y59A8B.T5	0.0466366979458824
DACH-1	0.0466561221171239
OIG-8	0.0466581343564905
Y55B1AR.4	0.0466906489269724
FBXB-95	0.046700998474209
DOT-1.4	0.0467109429090346
T24D5.6	0.0467122157929701
F12A10.8	0.0467326210291373
SPHK-1	0.0468318410301125
B0507.1	0.0468423537616859
NLP-52	0.0469334380316493
FBXB-101	0.0469950659011209
F47D12.3	0.0470071774877792
DYLT-3	0.047022670751706
B0393.10	0.0470237482214632
Y57G11C.23	0.0470411923257884
GRD-15	0.0470412480295607
Y37F4.5	0.0470533174152639
W03C9.2	0.047085149342107
Y48G8AR.2	0.0471187419472319
FBXB-6	0.0471196734859601
C50B6.9	0.0471367503393267
DPY-1	0.0471503607869365
GOP-2	0.0471567539313942
F55A11.4	0.0471891145672284
ZK512.8	0.0472187817091398
UNG-1	0.0472199870692947
LIDO-3	0.047280709203683
MRPL-4	0.0473314254487154
F47B10.9	0.0473433328003367
F58F12.3	0.0473909946502794
Y73F8A.35	0.0473939536396193
EMC-3	0.0474083399982113
PPS-1	0.0474176135850089
B0379.2	0.0474248681587068
FOLT-3	0.0474366061607913
FBXB-10	0.0474452621916886
M60.6	0.0474763687661805
MSRP-2	0.0474772630615812
Y23H5B.10	0.0475153446732555
Y43F8B.8	0.0475566738327992
DOT-1.5	0.0475858409749208
SRPR-2.2	0.0476140191134756
Y23H5A.8	0.0476259448641317
F37C12.10	0.047656293477502
NPR-3	0.0476866224788779
Y57G11C.52	0.0477219468754829
RFT-2	0.0477958038919578
Y37H2B.1	0.0478023750423171
Y7A5A.10	0.0478202402008608
Y39G10AR.11	0.0478225094557526
R06B10.1	0.0478461272792338
F07E5.8	0.04787209024783
Y54E2A.5	0.0478828637247577
T27E7.3	0.0478893122189434
FBXA-29	0.0479336664447188
T22C1.1	0.0479517824345685
F09A5.2	0.0479926873120027
C06C3.5	0.0479937891485607
KDIN-1	0.0480021165164584
TTLL-5	0.0480247856417551
K02A11.12	0.048038705620055
HSP-110	0.0480396369412364
T28B11.5	0.0480942359039145
C48B4.9	0.0481219589826287
T15B7.15	0.0481409262048674
GLY-4	0.0481657624255787
C06A1.3	0.0481959544887323
F37C12.14	0.0482073978157844
Y18D10A.11	0.0482391280470358
B0379.10	0.0482486460340869
SQD-1	0.0482589909270192
STR-118	0.0482618117181811
ZEEL-1	0.0482977330693886
OSR-1	0.0483314704081425
SUP-6	0.0483390518761125
PFKB-1.2	0.0483572015296042
SOC-1	0.0483836183081905
ABU-14	0.0485215623239407
ZC434.4	0.0485334013834313
GPX-6	0.0485399410167081
T16G1.13	0.0485429123142121
C42D8.13	0.048545083582502
F42C5.12	0.0485529910223747
CRN-2	0.0485603967933075
C06C3.7	0.0485617866909258
SRX-118	0.0485659638377659
MARB-1	0.0485777599636715
ZK180.8	0.0486206144284355
C10H11.14	0.0486220527981828
C46E10.9	0.0486367242938479
IGEG-1	0.0486455112883443
M03D4.78	0.0486577530027453
21UR-5948	0.0486776774882817
Y39B6A.25	0.0486869025687969
F07E5.9	0.0487127740919459
K02F3.2	0.0487136197116891
KIN-36	0.0487758661898601
T24B8.3	0.0488146430036126
F23C8.14	0.0488296317455105
Y67A6A.1	0.0488616489629653
C29E4.11	0.0488685271073186
LON-3	0.0488768626582257
C06E7.2	0.0488846950957671
M117.3	0.0488929187248251
F14D2.20	0.0489233244340798
TSFM-1	0.0490072312034405
SER-2	0.0490197779080192
RHO-1	0.0490280046849395
Y57A10B.7	0.0490313932757717
Y49A3A.3	0.0490465613582267
Y37H2A.18	0.0490684106222181
Y48B6A.16	0.0490762490136591
FBXA-121	0.0490819326478227
TRE-1	0.0490864898165898
F37B12.11	0.0491472010037164
F19B10.11	0.0491854384404157
C26D10.3	0.0491916400629813
Y53H1A.2	0.0492418065284215
LACT-9	0.0492492234807399
SRA-33	0.0492541547298233
T07D3.3	0.0492572343210096
CHN-1	0.0492994716435387
ZC581.2	0.0493105950717453
C18G1.9	0.049348733639267
LIPS-13	0.0493490695040553
F32A11.4	0.0494241839759022
F32A5.9	0.0494479922833258
VPS-34	0.0495109071921806
GRL-27	0.0495407049971989
SDZ-30	0.0495888690001752
Y57G11C.57	0.0496018640858771
C47E12.11	0.0496435582622255
T23G11.11	0.049646421479774
PLC-4	0.049664185250976
F37A4.6	0.0496764830588663
PERM-4	0.0496999709794048
DARS-2	0.0497641200448163
SRAB-4	0.0498357191206653
ALGN-5	0.0498978080495795
T14F9.2	0.0499057211564958
LINC-8	0.0499067802149405
BATH-28	0.0499173513442603
F21F3.7	0.0499282458804673
Y71A12B.21	0.0499376522316731
C14A6.16	0.0499467101473935
NAS-39	0.0499644422561757
T28B11.9	0.0500698968959956
F59D12.2	0.0500816209191358
SSP-19	0.0500896822074478
PNC-1	0.0501052503009087
PAA-1	0.0501095216786321
F49B2.6	0.0501115377808018
OIG-3	0.0501228168168578
Y39B6A.42	0.0502357794761544
F26F4.14	0.0502406053760851
DAF-10	0.050251150115129
F53H1.2	0.0502868407421401
T23G5.7	0.0503035644121449
B0513.4	0.0503098265038417
PIGW-1	0.0503150331672738
EPG-4	0.0503223592907649
NDUF-2.2	0.0503370297925893
R07E5.6	0.0503476016483306
BBS-4	0.0503511142158648
Y18D10A.2	0.0503568947696023
Y57G11C.14	0.0503733983211357
LGC-20	0.0503879068820653
DEL-2	0.0503981149646921
K08F4.14	0.0504123595197012
NHR-66	0.0504523915289511
Y71G10AR.5	0.0504572350352929
NSPD-4	0.0504640870775347
R02D3.7	0.050511797794367
GRL-15	0.0505286751969557
TOFU-5	0.0505287039752847
UFBP-1	0.0505314774462174
MIG-23	0.0505390830158114
NKAT-1	0.0505648898555696
F56C3.9	0.0505734302075872
Y73F8A.33	0.0505864442270487
COL-68	0.0505942173820254
FARS-2	0.050597596987051
BLOS-7	0.0506175930658793
HOG-1	0.0506345502279075
ANAT-1	0.0506439011934742
PAF-1	0.0506784602267132
SUP-46	0.0506894646865191
F36A2.11	0.0507033614388708
MOC-2	0.0507138900079122
KNL-3	0.0507452586075545
F08F1.3	0.0507536158209397
K07H8.9	0.0507564948670439
F44G3.7	0.0507610756493124
Y53G8B.2	0.0507664679989933
CLEC-3	0.050771007443113
C42C1.9	0.0508004327860744
UGT-37	0.0508101377622016
F33H2.2	0.0508195008129697
LIDO-17	0.0508244697489545
C31H2.14	0.0508972139436058
C18A3.9	0.05092274969534
K01D12.15	0.0509274855781889
R05G9R.1	0.050945642776215
CYLC-2	0.0509717491716086
T21B4.20	0.0510624850573555
H04D03.5	0.0510808877149773
MLC-4	0.0511275290628729
RPR-1	0.0511316304635561
NTL-2	0.0511645491048343
HUS-1	0.0511698439620054
B0207.5	0.0511903567796181
Y51A2D.31	0.0512181845048817
ABCE-1	0.0512441668124092
F40A3.7	0.0512862080890554
Y95D11A.1	0.0512986714765381
B0348.2	0.0513030793942216
Y59H11AR.6	0.0513091835473554
NFS-1	0.0513184401304115
SDZ-38	0.0513251292191034
F40D4.17	0.0513833054298477
UBC-18	0.051393196930822
SNF-7	0.051404681182417
ZK858.7	0.0514170226697095
PNO-1	0.0514432560879812
C14C11.1	0.0514957977143275
FKH-5	0.0516382068822657
Y73E7A.8	0.05164112400547
PLK-1	0.0516452078045125
F49B2.7	0.0516502881335525
C10H11.13	0.0517414677489708
MIS-12	0.0517477258186991
F58H10.1	0.0517647740485082
F16B4.2	0.0518268309032568
F14H12.7	0.0518627119397118
F58D12.3	0.0519288764623624
SMS-3	0.0519460001353485
KVS-2	0.0519727738576822
H36N01.3	0.051986252389229
RGS-9	0.0520065054503129
Y46G5A.34	0.0520413492498482
LINC-128	0.0520667619982714
SKPO-1	0.052092673889514
C36F7.24	0.0521275190327766
Y58A7A.2	0.0521527881032836
GMPR-1	0.0522018917616591
B0545.4	0.0522099739035989
F52E1.17	0.0522141929899151
Y57G11C.41	0.0522300796619316
MSRP-1	0.0522520344261796
GCY-9	0.0522588048329464
F42C5.5	0.0522817375740088
C05H8.3	0.052288146348811
GPA-2	0.0522917160755431
T16G12.9	0.0522995859922555
NCL-1	0.0523393287482326
RSP-5	0.052351917842046
Y6B3B.1	0.0523614588090092
C33F10.1	0.0524348785471393
W03G9.5	0.0524731543075559
GST-3	0.0525007758103755
PQN-65	0.0525640451850883
H23L24.4	0.0525884546359415
RPAC-40	0.0526044213059643
F29G9.7	0.0526061517494402
C11D2.3	0.0526231953233976
K09D9.12	0.052646233217963
PIGK-1	0.0526765239263569
T28A11.6	0.0527274502862307
ASG-1	0.0527691027816155
F53B6.7	0.0527717975539611
SMZ-2	0.0528166066097502
Y65B4BL.9	0.0528315282093602
C03C10.2	0.0529276011487103
K08C9.7	0.0529698672341923
T24C4.5	0.0530121136875942
C16C8.13	0.0530144810876581
Y106G6G.1	0.0530327404083905
W09C3.4	0.0530479702337091
E03H4.9	0.053077497633288
R10E4.6	0.0530869554556534
F36H1.3	0.0532662146349788
C36C9.4	0.0533056838044899
B0261.6	0.0533440501012653
HPO-26	0.0533581754890392
C15H11.11	0.0533732025274283
GALE-1	0.0533767741602063
ZK354.2	0.0533978251645954
CEST-35.2	0.0534038050968608
CLEC-26	0.0534139902410669
Y5H2B.3	0.0534144926555444
C15B12.3	0.053433377546926
SHPK-1	0.0534618829088835
SKR-13	0.0534855677459763
MRPL-13	0.0534933846067462
M153.5	0.0535559181806369
FRH-1	0.0535836247479303
FIPR-9	0.0535890887210996
Y71A12B.19	0.0535911543171019
ZK637.18	0.0535962936388909
ZC376.8	0.0536251639915362
ZC262.2	0.0536634217877141
K11H12.12	0.0536647973891858
CYP-31A5	0.0536955224320833
CUTL-14	0.0537058694053064
WDR-4	0.0537290035062262
F25A2.1	0.0537334920971583
CGT-3	0.0537364312660537
ENT-3	0.0537701144588729
NHR-158	0.0537738439527521
DLC-2	0.0537920075267534
Y39A1C.1	0.053793541078728
NSPD-2	0.0538305953757907
T28F4.3	0.0538582688645462
TWK-9	0.0538588621046709
C29E4.14	0.053866953845618
TBA-2	0.0538760488312486
M110.3	0.0539244773279147
FIPR-3	0.0539413531668878
K04H4.5	0.0539849657789338
TIN-9.1	0.0539868817835769
F28E10.4	0.0540050744330274
K03H4.6	0.0540136551105306
F25H2.4	0.0540237030616025
F30H5.3	0.0540273361089174
HAL-3	0.0540554165966688
GTF-2H5	0.0540749714003395
F08B4.8	0.05412317196736
PARN-2	0.0542478141814717
B0416.2	0.0542563461956559
ODR-8	0.0542803523916448
C31G12.1	0.0543320412049165
C45G9.5	0.0543449149346653
FBXB-51	0.0543531686974695
HASP-2	0.0543998493142268
Y57E12AL.1	0.0544012909132627
TRPP-5	0.0544243441579444
NHR-203	0.0544247726095346
MIR-4931	0.054456859918817
K01G5.12	0.054549631768548
C04H5.7	0.0546252404774487
WHT-5	0.0546330752978785
GARS-1	0.0546462229404787
F42A9.8	0.0546633033643956
OSM-8	0.0547190513019147
M176.9	0.0547503779260774
F35F10.4	0.0547808622851607
MSP-113	0.0547853262233428
STIM-1	0.0548342118177774
K02D10.2	0.0548385327759255
C32A3.6	0.0548556177449978
W04G3.11	0.0549353799223457
T05A1.5	0.0549519104806808
Y55F3BR.10	0.0550543878869154
COL-95	0.055093374444242
COQ-2	0.0551295473804679
MBOA-4	0.0551305560051414
F23B2.7	0.0551844137121512
W02B12.12	0.0552099322947084
ABTS-2	0.0552216054446326
TSP-7	0.0552344285188333
C02G6.1	0.0552814415383766
T28B11.25	0.0553356145515819
FIPR-29	0.0553374314983873
C44C10.5	0.0553675094146962
ZK757.7	0.0554006919129775
UNC-105	0.0554509481568373
PRMT-6	0.0555229772908189
Y48G1C.5	0.0555547623089659
SRXA-1	0.0555819158412061
EAT-16	0.0556155759320293
ZK105.3	0.0556214596268607
B0035.21	0.0556381858258932
UNC-36	0.0556390732991782
C09D8.15	0.0556731651463694
F40F11.4	0.0556781214854303
F02E9.8	0.0556793669832135
C16A11.2	0.055856051357103
FLN-1	0.0558869246409341
Y51H4A.13	0.0559028768122509
MRPS-27	0.055908902355486
Y69H2.9	0.0559198026332598
MSP-152	0.0559323552537778
T19E7.26	0.0559391454256259
LIS-1	0.0559446098490193
GLRX-3	0.055947327900549
ACDH-5	0.0559517386127666
D2030.7	0.055956725510827
C34B7.1	0.0559630699360165
C16C8.25	0.0560169941810612
CD4.18	0.0561021392126945
T09F3.5	0.0561168325053438
F55G7.1	0.0561194616004022
F21D9.2	0.0561202748537971
R06C7.6	0.0561740275662645
F19B10.5	0.0561788396413482
T27A8.2	0.0563031704229565
MAM-4	0.0563100474725945
HARS-1	0.0563237088030816
POS-1	0.0563258509567966
W03D8.3	0.0563374711795891
C37C3.2	0.0563453662106871
TSP-13	0.0563543792782808
KQT-3	0.0564422950031882
PEEL-1	0.0564498467079716
T08B6.9	0.0564606398751328
C13B9.2	0.0564719055733772
T05C12.1	0.0564908420321612
F13E9.5	0.0565103161012348
COSA-1	0.0565127712599238
Y37D8A.5	0.0565174011256512
CHTB-2	0.0565292915374452
ZC513.3	0.0565449491320221
CLPP-1	0.056587457786008
ERI-6	0.056589453105023
Y46G5A.15	0.0565933924789641
ZK783.6	0.056606973384861
C17H12.5	0.0566093039242369
NSPH-2	0.0566256812532703
RPT-3	0.0566415549404591
C07A4.3	0.0566663951908352
C08F11.10	0.0567127975887202
W09H1.4	0.0567298100638179
MSP-76	0.0567428120090524
ISCU-1	0.0567627895301558
HRG-2	0.056784024341227
GLB-24	0.0568761994523264
CEH-51	0.0569437713171388
RIF-1.2	0.0569988698320634
EMC-2	0.0570180195330081
Y53G8AR.5	0.0570215256147201
F53B6.13	0.0570242973257124
F22B5.5	0.0570570752954811
T18D3.1	0.0570908141747586
FBXB-13	0.0570908734779672
EVL-20	0.0571762735806004
F40F9.3	0.057182541654575
T07E3.2	0.0572436100649132
OTUB-4	0.0572716499113631
TOE-4	0.0572782367213186
F13H10.5	0.0573278081766374
DSCC-1	0.0573352824291102
SDZ-5	0.057338501769303
OAC-34	0.0573527144170103
F55B11.7	0.0573858774841457
F15B9.6	0.0573912522589543
Y92C3B.4	0.0574292163125707
F11E6.11	0.0574358322391666
ZC373.3	0.0574576456933348
Y41E3.8	0.0575493392745677
BE10.3	0.0576010117069033
Y41C4A.17	0.0576295353571421
F29G9.9	0.0576826633748733
ADSL-1	0.0577296634363414
PBS-3	0.0577524074210526
C33F10.4	0.057770667240321
JMJD-4	0.0577728268848449
F59C6.16	0.0578248688980515
F09C12.8	0.0579103707162821
CMD-1	0.0579362701460949
B0250.4	0.0579834082402039
SDZ-9	0.0579928269789589
Y71G12B.5	0.0580084092644053
K03H4.5	0.0580336739682866
F53F10.7	0.058041986157791
Y38F2AR.3	0.0580968844255273
W04A8.2	0.0581121110457968
C10G11.17	0.0581275965299125
Y37H2A.16	0.0581859237973
Y66A7AL.9	0.05821671974575
DEL-3	0.0582661552458029
HXK-3	0.0583038391850137
NHR-64	0.0583169209811797
F54D11.4	0.0583574153686215
F52D4.1	0.0583646946445716
CAR-1	0.0583787463574215
K10H10.14	0.0583801596107434
RARS-1	0.058383927963204
Y53F4B.8	0.0583896278123587
F14D12.1	0.058439790745122
FBXA-149	0.0584409537401908
F42G4.2	0.0585116475109186
K10C3.9	0.0585321623440396
JC8.17	0.0586253224778668
SDZ-16	0.0586717093173137
K10D2.8	0.0586841470606718
Y65B4A.9	0.0586986039709558
ZK892.5	0.0587424352191257
SMG-1	0.0588135175046671
F25F2.1	0.0588579813010507
T05A7.1	0.0588682862421069
K11D9.7	0.0588754454558125
TWK-7	0.0588807435675998
K12H6.7	0.0588938331554591
Y54E5A.2	0.0589062007085502
MUT-16	0.0589088349278048
Y22D7AL.6	0.058928959266783
W03G1.5	0.0589944605258235
HIM-8	0.0589993536245514
C50F4.9	0.0590068981708446
Y69A2AR.28	0.0590208589396979
T09E8.6	0.0590234596509508
C01F6.2	0.0590918465441355
VPS-36	0.0590925059158231
Y47D3A.5	0.0590934540067014
FIP-4	0.059109984467241
CAL-3	0.0591266630105524
MRPL-51	0.0591562735071449
F39D8.7	0.059231399705462
C27F2.9	0.0592316995562276
T06C10.3	0.0592336635928906
PLK-3	0.0593067903715345
Y110A7A.21	0.059314900447805
Y53F4B.6	0.059438041732458
C03H5.10	0.0594651971024643
F02E8.4	0.059481700292641
C32A3.7	0.059600395394196
PHB-1	0.0596090790296511
F33D11.7	0.0596130168336255
W04E12.2	0.0596235895145317
F31E9.3	0.0596697254601433
ZK418.13	0.0597055005038651
Y44A6B.5	0.0597115714061964
F36H12.4	0.0597183050397116
Y50E8A.10	0.059738940695449
RNF-113	0.0597550891334823
C14B1.3	0.0597657794597256
Y2H9A.6	0.0597946525378399
UBC-7	0.0598117670231419
FLP-3	0.059818981519675
SPCS-3	0.059823661794774
F54D5.15	0.0598595185441865
21UR-13751	0.0599004521725097
NHR-2	0.0599032415023775
EEED8.4	0.0599280111762052
C44B12.3	0.0599434933272492
SNB-1	0.0599503066485897
COA-3	0.0600153541044539
HEL-1	0.0600510713081855
R193.6	0.0600532367306835
COL-3	0.0600564823892677
MADF-2	0.0600675395432436
F23H12.10	0.0600990790902282
T15B12.2	0.0601059493607087
C07G1.6	0.0601383385743111
TTBK-2.1	0.0601492015544813
F16A11.6	0.0601519568429742
TWK-43	0.0601628887470344
SLC-25A18.2	0.0601773031844089
Y39G10AL.1	0.0602073815862072
BTB-13	0.0602234847310569
SYX-6	0.0602270190580313
F31D5.6	0.0602443032636978
F44B9.5	0.0602647143009563
ROM-1	0.0602746738073066
MPZ-4	0.060289146953761
H20J04.1	0.0603230566486756
NLP-48	0.0604007477358357
F25H8.2	0.060411560638502
W01C9.6	0.0604125360190508
TOMM-20	0.0604434663336818
F39D8.3	0.0604631016044361
SDZ-28	0.0604776662604417
W03G11.2	0.060501134957959
Y23H5B.5	0.06058268953438
F54C1.8	0.0606497005066421
TAF-9	0.0606554027987285
Y102A5C.35	0.0606590579550075
C08B11.13	0.0606838458567186
C56C10.6	0.060694653215245
TTLL-4	0.0608222162045793
NHR-235	0.0608701125238266
ABF-5	0.0609150809127595
M106.6	0.0609162767989241
F36G9.4	0.0609414212185527
DYRB-1	0.0609665763491272
T28C6.10	0.0609909084774951
Y7A5A.25	0.0609985358008443
B0250.8	0.0610391600794936
F46A9.1	0.0610448614396995
D2030.4	0.0610603669695896
MATH-24	0.0610638865807814
K12H4.2	0.0610949177241064
F58H1.6	0.0611389022917038
T14G8.6	0.0611678548586481
M01G12.14	0.061196450792637
B0250.19	0.0612287031512725
SLC-30A9	0.0613044914301162
Y48G1A.2	0.0613118494078813
VIG-1	0.0613350781234616
R08A2.2	0.0614051110210559
K11D12.12	0.061435936752108
IMPH-1	0.0614479113605218
K08H10.14	0.0614673919722084
B0507.8	0.0614841796085049
T08D2.5	0.0615025840154642
T05G5.4	0.0615185810462174
IDPP-2	0.0615432392192717
C42C1.13	0.0615457468961505
ZK688.7	0.0616016040459734
RSKD-1	0.061610188171138
T28D9.13	0.0616274242513413
WAGO-10	0.0616687396688272
H37A05.2	0.0616773671421236
BTB-11	0.0617135786983511
F35A5.2	0.0617216869598476
F52F12.8	0.0617437959209011
PBS-5	0.0618142260160754
C35D10.6	0.0618513042709393
R04B3.2	0.0618833711527234
B0238.12	0.0619064901926549
SGNH-1	0.0619272289315209
D1022.17	0.0619293790195884
F55A12.18	0.0619305306299447
TOMM-7	0.0619336043134107
F46C5.4	0.0619384048020876
C08B6.8	0.0620241308154035
C56A3.10	0.062059623334991
C28C12.4	0.0620766256585281
DNC-4	0.0621209357620651
CYP-35A2	0.0621483890139164
RPA-4	0.0621523407645944
K05F6.4	0.0621531376292331
ARRD-21	0.0621586349121166
NLP-67	0.0621974832353816
F34D10.4	0.0622053726802022
C04A11.T1	0.0622717012487242
Y20C6A.1	0.0622752745979299
IDPP-16	0.062280164689189
F32D8.4	0.0622823785623474
ACTL-1	0.0622951001649185
LSM-3	0.0623495841133854
F48C1.5	0.0623806695771905
Y40D12A.1	0.0624558232600833
RAB-7	0.0624627223633486
Y41D4B.11	0.0624685408324574
Y37E3.22	0.0624811641477338
NPP-22	0.0624854433630803
ALGN-8	0.062532969412162
C34B2.11	0.0625600794039927
FBXA-129	0.0626002845866357
GSP-2	0.0626156640185872
FBXA-124	0.0626159698774093
VPS-37	0.0626288383517788
R107.2	0.0626316051102333
HDL-1	0.0626345901692932
K06B4.15	0.0626465233092451
C09G9.8	0.0626570459557683
MEX-6	0.062711143623183
F30F8.9	0.0627549751567044
C04G2.14	0.0627651041246435
Y32H12A.8	0.0628230434998277
ATG-5	0.0628525955567247
W08G11.6	0.0628869240294454
ZK484.7	0.0629164927900042
C09G9.1	0.0629914803929879
NDUO-2	0.0630149726363941
SPE-9	0.0630271327053389
MCE-1	0.0630296036828471
F58A6.5	0.063071028014503
ZK1127.5	0.0630915733372921
Y38F1A.1	0.0631125930371657
E01A2.1	0.0631164523430001
COMP-1	0.0631526825059889
ENT-5	0.0632013062791506
Y37E3.21	0.0632082690680048
Y71G12B.26	0.0632163530055786
SPE-47	0.0632180518336771
RLA-2	0.0632451797183386
LMTR-3	0.063251574869872
W03F9.2	0.0632573117799348
T24D5.4	0.063285830366673
F38A5.22	0.0633151419116995
F33D11.2	0.0633277388147084
SCA-1	0.0633467942870719
BATH-18	0.0633484914643981
Y51H4A.939	0.0633574777283138
FBXB-49	0.0633608416252238
Y92H12BL.1	0.0633997429400245
HIS-44	0.0634162863279581
LINC-74	0.0634182138425344
T22B3.3	0.0634366019313281
F35C11.5	0.0634400884226536
F55D12.6	0.0634805858983031
CEY-1	0.0634873654036698
W06B4.1	0.0635284965935987
F07C3.3	0.0635396009488529
F21G4.5	0.0635450635893115
Y68A4A.12	0.0635455865573691
MSP-40	0.0635499121678239
FRM-10	0.0635741927850222
Y41C4A.9	0.0635757274988873
C31G12.4	0.0636745061739021
C36C5.12	0.0637219890483984
Y105C5A.1283	0.0637594427313372
F36D3.5	0.0637711662833272
BEST-21	0.0637968101791051
MIR-8196.2	0.063836695619859
SEL-9	0.0638594855901044
PIGB-1	0.063877833179175
ZK546.3	0.0639097646565251
F26F4.5	0.0639146042530245
T02E1.6	0.0639204966480069
C10B5.1	0.0639888474779985
F22E5.17	0.0640763471060396
C41C4.14	0.0641034603839719
C03B8.3	0.0641232844656155
ABCF-1	0.0641357017192159
RAB-30	0.0642074660906425
H06H21.37	0.0642359946817643
DRR-2	0.064309007471798
MTCU-1	0.0643103411628749
W04B5.8	0.0644014791163073
Y57G11C.1146	0.0644060395921181
F20G2.1	0.0644066161168947
F16B4.5	0.0644454681904581
Y41E3.19	0.0644812471631207
C14B1.12	0.0644996186735562
T07A5.7	0.06454988955776
K02F6.3	0.0645572565472367
C10H11.11	0.0645674984783093
F49D11.10	0.064577874617388
HOT-7	0.0646352445065952
C53D5.1	0.0646634581597173
DSS-1	0.0646868098357418
MYO-6	0.0646906095054014
CDH-5	0.0646969326079943
E02C12.15	0.0647066573307316
PIR-1	0.064751257571167
Y60A9.3	0.064751750961837
ACR-9	0.0647534896888554
K10C3.12	0.0647972965609789
ULP-2	0.0648288256263716
RNP-3	0.0648654889966093
C17E7.4	0.064885194232969
F11A10.6	0.0648857750329273
F41G4.7	0.0649116050026782
C16C8.22	0.0649673419062485
RSP-1	0.0649922632428271
F23G4.1	0.0651001424713128
W03F8.2	0.0651096839865261
CCZ-1	0.0651333920637121
C04F12.12	0.0651528704637751
Y52B11A.18	0.065207095899376
NHR-128	0.065248746454136
Y119C1B.1	0.0652772360011475
PFK-1.2	0.0652779595521989
Y71A12C.2	0.0652807329677637
SRH-1	0.065304469516171
TAG-290	0.0653381299419303
ZC395.5	0.0655150455343983
CATP-4	0.0655893908999919
C16A3.11	0.0656011261769343
Y67D8A.7	0.0656235936448296
TRY-8	0.0656613208269649
CTC-2	0.065662113732172
FRPR-12	0.0656679235892743
F42H10.6	0.0656939625355972
OSG-1	0.0657058422208236
C01G5.4	0.0657234677447429
NHR-182	0.065749014623404
F19D8.2	0.0657518983294303
Y116F11B.10	0.0657807764969778
NAS-3	0.0657907283444853
C27H6.8	0.0658461636485938
C37C3.10	0.0658883248086374
PFKB-1.1	0.0658960581315453
Y73F8A.1173	0.0659300992440333
ATG-13	0.0659398163179088
W03D8.2	0.0659791326251291
FBXB-15	0.0660720288764774
MSP-31	0.0660864219771952
F42A9.18	0.0660992229601119
F20C5.5	0.0661339924876746
Y40H4A.2	0.0661532789806404
Y39B6A.34	0.0661680893356847
C52E4.7	0.0661720395442867
K08E7.10	0.0662152746382473
KEL-10	0.0662866498320553
HDL-2	0.0663275073724353
ERH-1	0.0663310507455757
R166.11	0.0663486976421743
BCS-1	0.0663528274422787
NEP-8	0.0663593286968654
F25H2.14	0.0664132443632804
IRLD-14	0.0664805161705059
DAF-28	0.0664924768800541
FBXB-63	0.0664996504412834
T19H5.7	0.0665445499070861
F38A5.2	0.0665603597497338
NHR-95	0.0665726239861277
C14B9.2	0.0666078273425249
F38H4.5	0.0666113773316194
T08D2.3	0.0666736057172586
RAB-6.1	0.0666807468270088
ZK686.2	0.0667126518593361
F38H4.4	0.0667285994213243
DDI-1	0.0667942622427422
C07H4.1	0.0668227887239184
WRB-1	0.0668267403038327
F21D5.1	0.0668653725636439
AAGR-3	0.0669069106780056
LGC-31	0.0669209327839917
REF-1	0.066971989515073
C27A7.3	0.0669734017158969
T01H3.2	0.0669954952644672
C53A5.2	0.0670414516274171
VGLN-1	0.0670421848348942
T08B2.12	0.0670435155031861
GCSH-2	0.0670595713193824
F11A10.9	0.0670945800851394
HER-1	0.0671216114816377
GPA-1	0.0671889695226796
T28B11.20	0.0672081638626844
TRA-4	0.0672213686673406
K10F12.7	0.0672345372710129
PRX-2	0.0672680783313197
F02E9.5	0.0673283476525492
D1081.12	0.0674104048620604
NHR-141	0.0674193691952604
H36N01.2	0.0674410109059781
Y47H9C.9	0.0675271284567091
F16A11.5	0.06756665558068
ZK930.5	0.0676359927411208
Y13C8A.4	0.0676656877200258
TAG-276	0.0676938455860739
W09C5.9	0.0677100057262992
F36A2.12	0.0678045416776206
Y57A10B.6	0.0678076680379191
F54D7.8	0.067903973049277
F46F3.9	0.0679399292328926
ZK1248.5	0.0680200460599267
Y55F3AM.5	0.068035220774822
R151.1	0.0680604984575978
SELT-1.2	0.0680687234889625
VAMP-7	0.0682285914576064
B0280.11	0.068274364463913
GMEB-1	0.0682841014081277
C10C5.3	0.0683047460326189
NCS-6	0.0683258185817468
MRPL-54	0.0683304881592588
Y15E3A.3	0.0683451724485495
T27E9.6	0.0683843365140013
Y41C4A.18	0.0683890858524379
C15H7.3	0.0683945989696185
FCMT-1	0.0684028117786703
T22F3.7	0.068422284268373
HPO-2	0.0684524471997883
SOL-2	0.0684818540153227
LINC-22	0.0685382494123064
F22D6.2	0.0685903605056563
K10F12.9	0.0685947398256348
F12F6.1	0.0686643094090928
Y46G5A.28	0.0686658028654638
SDS-22	0.0686661018849317
F27E5.3	0.0686684639065128
RMIF-2	0.0686737721956595
EARS-2	0.0686869463690999
CIMA-1	0.0687011000844922
T11F8.1	0.0687095368884751
ALX-1	0.0687452828988681
THOC-5	0.0687627381984066
K08E5.1	0.0688496495679742
INX-19	0.0688824752698814
AC8.5	0.0688939947993457
PAP-2	0.0689642144841516
W09D6.4	0.0689948876104723
PERM-1	0.0690853523795854
W09C5.12	0.0691234797031664
PRP-38	0.0691699560930843
RPAC-19	0.069176236968187
CYP-33E3	0.0691908411836185
FUBL-4	0.0692561046689065
EIF-3.H	0.0692671967198822
TAG-296	0.0693049515774039
C05E4.15	0.06931483635779
ASP-17	0.0693474663668275
WDR-5.1	0.0693555099995357
ANR-23	0.069461688046306
BEST-19	0.0694821978537484
F40E10.5	0.0695045789282678
ZK507.1	0.0696592806695302
C09G12.19	0.0696649748071707
SLCR-46.2	0.0696967042736658
TAT-5	0.0697671186117094
PARS-2	0.0697740304470571
KLP-17	0.0698154087771305
F49C12.10	0.0698202408140474
NYN-1	0.069838509060847
MDT-9	0.0698846028119031
PALS-25	0.0699367434299702
Y45F10B.3	0.0699464038799561
Y45F10D.6	0.069995280977976
Y73B3B.3	0.0700345488397141
Y116A8C.43	0.0700355415512805
HOMT-1	0.0701030584226385
ZK616.61	0.0701041196088057
C06A8.6	0.0701467737261876
MDT-31	0.0701632982032309
Y116A8C.10	0.070165341047912
F53H1.3	0.0701734208592302
SLC-25A42	0.0702341762222379
F10G2.4	0.0702457734127291
DAP-3	0.0702969211213456
C05G5.5	0.070327240649132
Y39B6A.13	0.0703553660203761
RPS-2	0.0703711704311117
M199.2	0.0703726584635397
MRPS-31	0.070384250680401
C24H12.6	0.0703871148022667
CCF-1	0.0704014403664071
RPB-6	0.0704334820878604
H14A12.5	0.0704444766961368
K09B3.1	0.0704760861794593
PHO-4	0.0704963936656067
EAT-5	0.0705413258702765
C29E4.10	0.0706024498519595
F54D10.5	0.0706183903581583
EPG-6	0.0706778590504798
F57C9.4	0.0706931440983828
C47G2.8	0.0707263623373405
T20D3.14	0.0707560555132383
Y119D3B.12	0.0707594784482444
R53.5	0.0707828136163285
T12A2.3	0.0708292209297483
F12F6.15	0.0708418103367714
EIF-2BETA	0.0708636286014789
R06C7.2	0.0708885280476509
GPB-1	0.0708957950416403
C33F10.8	0.0708994674987219
E01G4.5	0.0709179441472727
CEH-74	0.0709180767513288
Y62H9A.12	0.0709353474378611
W08F4.7	0.0709622607142631
URI-1	0.0709718248148748
Y81B9A.5	0.0709810352150391
H06H21.11	0.0709902896349661
TBG-1	0.0710265917531346
R166.2	0.0710461408252171
R12E2.13	0.0710748103962094
ZK1098.12	0.0711007683743766
F19F10.13	0.0711023102483338
F02E9.3	0.0711786912049865
PYGL-1	0.0711854183169862
Y43D4A.2	0.0711939077229491
Y48A6C.6	0.0712057379020916
MRPL-47	0.0712376398733021
ZK430.5	0.071273753262478
T04F3.3	0.071287539861542
C05D11.13	0.0713015009160356
W09G3.8	0.0713514700301287
Y74C10AL.2	0.0714447727539936
SET-4	0.0714644179600524
C03D6.9	0.0714805306305755
FRM-8	0.07156508074501
ZK632.4	0.0717002276654743
PTP-5.1	0.0717125679204552
CYB-3	0.0717339171135635
ZC477.10	0.071782692943903
UNC-129	0.0718030345363219
SEU-1	0.0718245842094057
C27H5.9	0.0718572511774238
K01G5.10	0.0718699069386914
YKT-6	0.0718902605139903
INTS-7	0.0719304793844066
F13C5.1	0.0719785593739776
FBXA-218	0.0720063108340307
Y38F2AL.6	0.0721253653217477
Y106G6D.5	0.0721713273612524
T25G3.3	0.0721936395722445
LSY-27	0.0722026269943046
F18A12.7	0.072221329720498
ARRD-22	0.0722538178972714
Y73F4A.2	0.0722557012876353
K09E9.5	0.0722856442983957
T24H7.8	0.0722935670846609
B0563.5	0.0722939754542194
MCCC-1	0.0722978718339799
C28C12.12	0.0723197982595146
SMG-7	0.0723519087001961
KIN-33	0.0723854983214827
B0416.11	0.0723958794009284
PLP-2	0.0724368707881661
C10H11.12	0.0724503024473138
Y116A8C.40	0.0724547114099754
T12B3.9	0.0725049417697855
M106.8	0.0726441942158441
RIBO-1	0.0726903789721203
GAKH-1	0.07270545890966
ACO-2	0.0727652702901308
C33E10.1	0.0727952526539441
MOD-5	0.0728159797832836
T27E7.1	0.0728458425300047
SSB-1	0.0728579964350798
ZK177.1	0.0728624923387928
Y106G6A.4	0.0728719996471929
PIGC-1	0.0729106587299254
CLEC-264	0.0729428612209
B0416.3	0.0729633459581596
Y73C8C.3	0.0730397057481504
R12B2.3	0.0730656596667601
TMED-3	0.0730965696906801
GNRR-5	0.0731237184034455
MDT-27	0.0731321405350337
GAD-2	0.0731367364426185
C24D10.5	0.0732331170167948
C36C9.5	0.0732369249021493
F23A7.4	0.0732562562668251
DSBN-1	0.0732704440645382
C23G10.1	0.0732886321754454
MIGA-1	0.073396853140529
NSPD-6	0.0733969020924919
FBXC-43	0.0734387562474457
GLB-4	0.0734979149054889
F26G5.1	0.0736053600060801
B0511.7	0.0736145006194966
TRY-7	0.0736686707244146
ZC190.7	0.0736743074514335
UGT-66	0.0736884966577425
H16D19.5	0.0737788534156656
Y61A9LA.12	0.0738010582067727
CFAP-36	0.0738358726828115
F41G3.10	0.0738403696270039
SPRP-4	0.0738670826519918
CDC-26	0.0738716564922462
C39D10.7	0.0738754259991296
CLC-7	0.0738804402604472
C18H7.7	0.0740057958224712
Y71A12B.10	0.074032470111857
T11F9.13	0.0740378555622447
LNKN-1	0.0740571358007403
F22H10.5	0.0741116765063347
BLI-5	0.0741452815781275
SIR-2.4	0.0741834546489406
F23D12.10	0.0741868271711827
T26C12.1	0.0741905328410629
F08A8.5	0.0742019022350759
Y57G7A.5	0.0742416427213197
F18A11.9	0.0742536158245757
PPH-5	0.07431573736326
PAS-3	0.0743866302271586
SOS-1	0.0744127276149456
LIPS-15	0.0744303397108204
C47F8.1	0.0744508264226763
F44E5.5	0.0744628936291881
EAT-6	0.074509825193462
F30F8.1	0.0746065444885103
M02D8.2	0.0746327283978573
LET-721	0.0746392979914135
SMG-4	0.0746865018334476
SKR-18	0.0746897757199114
C14C10.5	0.0747069325862032
F58E6.5	0.074727390488328
C10G11.6	0.0747462825734523
ZTF-16	0.0747698731890564
F55H2.5	0.0748079961570552
SPCH-1	0.0748099948952484
DNJ-21	0.074896391896575
M18.6	0.0749121484364822
C07D8.2	0.0749399589951113
C09G4.4	0.0749515939976
E03H12.5	0.0750305653996186
ZK1067.3	0.0750454725090296
K07A12.8	0.0750538885499212
MADF-3	0.0750557618457171
F36H12.3	0.0750733427723721
F40G12.7	0.0750885529155661
F56C11.5	0.0750942933872108
F20B6.9	0.0751036695753186
NHR-162	0.0751427195071907
Y57G11C.3	0.0751742993670631
FUBL-1	0.0752158977842758
SZY-4	0.075218420570822
CAH-2	0.0752187817044469
HMGR-1	0.0752696760319999
TRPP-1	0.0753183306042981
SYP-5	0.0753360364808546
MATH-33	0.0753449744911512
RPOA-2	0.0753713141073272
MIR-257	0.0753791840191626
Y41E3.22	0.0753962027485481
F48B9.8	0.0754100664025374
TOC-1	0.0754155234483424
CHT-2	0.0754164383145631
CLEC-165	0.0755164381782795
C35E7.9	0.075577392695227
PUF-5	0.0756104570429868
MTL-1	0.0756914883514764
WBP-11	0.0757450032130708
THOC-3	0.0758034464890523
C02F5.10	0.0758138286294711
Y57A10A.29	0.0758357748879954
GOPC-1	0.0758834912437322
C37A2.9	0.0759290043743295
T02C1.1	0.075970142359054
C25H3.14	0.0760526908739302
C17G10.3	0.0760971638546716
COPE-1	0.0761093370936704
F42H10.9	0.0761297492217679
RNF-5	0.0763948092869035
C50C3.2	0.0764062173435046
CDC-6	0.0764174982106279
CUP-5	0.076468077530291
F40C5.2	0.0765145436447191
CLP-1	0.0765338635604107
MIR-8196.1	0.076569153369618
MTCE.7	0.0766515645085748
IMP-2	0.0766567626422583
NPR-34	0.0766648728205809
T28H11.7	0.0767075242183985
ERGI-1	0.0767158902329829
NHR-243	0.0767888567651027
F43G6.7	0.0768258415640405
R10E4.3	0.0768716718577457
DIE-1	0.0768912019484261
Y71A12B.31	0.0768917268990177
ECH-2	0.0769009300422887
F19B6.1	0.076961898955352
CHD-3	0.0769723739088703
IDPP-1	0.0769888660972853
C23F12.4	0.0769912816387751
F42A6.3	0.0769987746319351
ENPL-1	0.0770771802809567
ZK546.5	0.0771185120106272
CRI-3	0.0772005746099161
ANR-34	0.0772030195408427
M70.3	0.0773014138964797
F36D4.11	0.077390305764377
T01G9.2	0.0774730699016966
C25A8.5	0.0774915896927981
F52H3.6	0.0775357702793526
MEG-4	0.0775618212788883
SKA-3	0.0776171933647455
DLC-5	0.0776363523468907
F46B6.4	0.0776537763733614
C01G12.9	0.0777771031040746
C17H11.2	0.0778537804353041
FGT-2	0.0778751196399425
BLOS-1	0.0779033986209834
B0361.11	0.0779295987289625
Y73B3A.13	0.0779718531730573
Y50D7A.1	0.0779827902910177
PQN-36	0.0779868771898873
FIP-2	0.0780216051970593
ZC317.6	0.0780504867294868
T21G5.1	0.0780581362716494
DAMT-1	0.0780740563264859
Y71H2B.11	0.0781844352686374
LIN-24	0.0782492058292893
MTM-3	0.0782607884254677
B0261.7	0.0782671191448696
FBXA-168	0.0782991269144312
HOP-1	0.0783234386362982
Y6B3B.15	0.0783661075527359
SMU-2	0.0783856043967694
ACL-6	0.0784236543915595
LIN-26	0.0784376613902703
SDZ-14	0.0784553873259446
Y47D3A.13	0.0785145542678763
CAP-2	0.0785558199421703
ZK822.9	0.0786142041912045
ZK185.1	0.0786336643513835
NTP-1	0.0786413176333556
ZC239.20	0.0786765355870379
C06A1.8	0.0787570264681382
SRX-12	0.0788343244953868
TFTC-5	0.07885341964583
W02G9.4	0.0788700959746408
W05H7.2	0.0789409591289464
Y42H9B.9	0.0789635823611062
K12B6.8	0.0790030457204274
FRPR-14	0.0790162226519835
Y110A2AL.6	0.079046300050411
REI-1	0.0790922143022908
CYP-25A4	0.079136003141015
PIGA-1	0.0791441233554242
T08B6.64	0.0791955233078884
T05F1.2	0.0792342988522653
R01B10.2	0.0793013714411319
H10D12.2	0.079318037865535
MTCE.33	0.0793252363763422
DNJ-17	0.0794053740469007
F23C8.8	0.0794076686752131
F55H2.8	0.079449561797142
DNC-3	0.079502036848113
F26B1.8	0.0795039991767446
F01G12.19	0.0795192375927245
ECPS-2	0.0795449613848891
MMCM-1	0.0796123221039292
IMP-1	0.0796655731024744
T26A8.6	0.0796963634776289
FNTB-1	0.0797389283185732
K03B4.1	0.0797494499826474
GGTB-1	0.0797494901368867
APS-3	0.079751088490003
PFD-3	0.0797642963473999
Y38F2AR.14	0.0797837238267153
SSP-16	0.0798029796331196
LARP-1	0.0798138045195769
SLC-25A32	0.0798537089957824
IPLA-4	0.0799008841164241
ZC395.4	0.0799132432778051
R04A9.7	0.0799152067285959
PHY-3	0.0799532855224339
CCT-4	0.0799777253369291
Y45G5AM.7	0.0800069713596103
CLEC-119	0.0800285129357033
T05C12.15	0.0800796640254545
M163.8	0.0801026580942822
HAL-2	0.080109526519621
C09D4.3	0.0801388508336005
AAKG-2	0.0801811002269163
ATF-6	0.0802320798481389
C28C12.1	0.0802708802488935
K03H1.7	0.0802997323826176
K12D12.5	0.0803071886102205
COX-11	0.0803446213530853
F10G7.9	0.0803617030130687
HSP-1	0.0804066091212473
TTN-1	0.0804261701502143
DYB-1	0.0804583887041876
ZK250.15	0.0804885170894071
RPB-9	0.0805087864888281
Y106G6E.4	0.0805660972997996
OLA-1	0.0806745694680943
BATH-29	0.0807806149742616
NFYC-1	0.0808835740739368
C46E10.1	0.0809050009154899
B0336.12	0.0809818425490664
MRPL-46	0.0810331676783489
F48F5.7	0.0810465373115753
K04C2.2	0.0810568505053221
F31A3.5	0.0810710231049159
CRH-2	0.0811581814916674
ACR-16	0.0811819673025805
MIR-229	0.0812013386723796
ZTF-3	0.0812093335244579
F56B3.11	0.0812325735072594
F13A7.1	0.0812657505242853
C44C11.6	0.081272122927341
F56D6.13	0.0812734143489579
Y4C6B.1	0.0813065395494306
T05F1.9	0.0813890595351022
ISY-1	0.0813960351543106
K08F4.12	0.0814920014158708
H38K22.6	0.0815929093588291
Y32H12A.6	0.0816795688755042
Y32G9A.15	0.0816831475786469
F43G6.10	0.0817134189361256
ZK836.3	0.0817229517356151
C08B11.9	0.0817385729055369
IARS-2	0.0817414391843067
DAF-16	0.0817609935909838
FBXA-114	0.081808919845852
F52D2.12	0.0818534802368867
BATH-27	0.0819408841122723
RIOK-3	0.0819528490160702
WBGENE00306132	0.0819715720280834
ZC155.4	0.0820221857425553
F56C9.12	0.0820251016649717
EXOS-1	0.0820294963456243
RUVB-1	0.0820320400232294
ZNFX-1	0.0821162816524071
T25G3.1	0.0821856422741174
PUS-1	0.0822054044315188
WDR-12	0.0822231463568263
M05B5.1	0.0822963877748591
RAB-5	0.0823300853401389
LSM-4	0.0823876195481785
RGS-11	0.0824259476081956
F08F1.9	0.0824774768071155
C52E4.8	0.0825278996158272
W08F4.11	0.0825820080046048
CCDC-55	0.082592721022606
W08F4.21	0.0826339691229752
MPPB-1	0.0826459194061789
CBD-1	0.0826646580065477
GLRX-5	0.0826969111420811
CTSA-4.1	0.0827033956794038
C18A3.10	0.0827136349370488
MRPL-2	0.082743254834483
SRSX-35	0.0827539904655675
PPK-2	0.0827594352185092
C14C11.7	0.0827971002158976
SAMS-4	0.0828021217226672
Y116A8A.150	0.0828136226011828
C16A11.7	0.0828264183862901
Y6B3B.9	0.0828334981053273
K05B2.4	0.0828460088280632
TBCC-1	0.0828704341893024
K03D7.12	0.0828731300499611
Y37E3.19	0.0828929315389796
C15C8.4	0.082917525621451
F25B4.7	0.08295932083791
ELO-4	0.0830198033825202
F20C5.7	0.0831072373289347
C06A1.9	0.0831363111368716
GLNA-3	0.0832050340319599
TCL-2	0.0832106727072331
TFTC-3	0.0832265644868133
F31E8.5	0.0832499551743885
OSM-1	0.0834108490557231
CCB-1	0.0834712053968566
JMJD-3.3	0.0834889109388216
C33A12.3	0.0835514905483849
IFE-1	0.0835519753807949
T25B9.6	0.0837553332592735
HBS-1	0.0837644731366884
FUBL-3	0.0838041717547503
C25G4.2	0.0838305346508979
W01A8.2	0.0838651512183633
MRPL-32	0.0838837820619249
F40A3.3	0.0839164101984742
PRX-14	0.0839494750245409
Y71F9AL.6	0.0839566723438017
Y73F8A.32	0.0839900015477131
F46F11.7	0.0839954494652031
TBH-1	0.0840609633264243
F02E9.7	0.0841526522641482
STRM-1	0.0841556196671417
VET-1	0.0841605915664679
KIN-5	0.0841843020013478
Y51B9A.9	0.0841870369192584
Y65B4BL.3	0.0842793612377122
BRE-3	0.0842933566147748
TBX-34	0.0843326383203723
CLC-4	0.0843664009272772
Y53G8B.3	0.0843788095227945
EGRH-2	0.0843848906899887
FBXC-50	0.0843897980674306
T06E4.21	0.0844152609230215
CLEC-123	0.0844442954977803
F37A4.5	0.0844862370692216
NSPH-4.2	0.0844871626812071
FBXA-125	0.0845039575906135
CEH-2	0.0845416403431885
C05D12.5	0.084554018742709
SVH-1	0.0846503943542776
Y56A3A.33	0.0847378353151479
Y67A10A.3	0.0847476744808097
POLG-1	0.084795309536569
B0457.18	0.0848490559053462
UBH-1	0.0848587360843124
F26D11.12	0.0849723419403325
SRH-16	0.0850068526380615
F21F3.2	0.0850551991812235
NPR-23	0.0850607565504487
NSUN-5	0.0850950701296091
GEI-8	0.0851615014676525
GFAT-2	0.0851970499034862
RNP-5	0.0852207375658951
RDL-1	0.0852332967408433
F56D5.5	0.0852534461169298
F32B4.8	0.0853322059095291
Y58A7A.3	0.0854225425208933
TAG-151	0.0854300147483158
SEL-11	0.085465766196446
H05L14.1	0.0855544016386023
LET-92	0.0855781792270478
T07A9.15	0.0856180849273996
Y73B6BL.29	0.0856898615359653
ZK1098.6	0.085697149459559
F45E1.1	0.0857088314364765
C49C8.3	0.0857129965136418
SRBC-65	0.0858345467030311
ZK1010.2	0.0858351483456906
CEST-5.1	0.0858370875673618
MRPL-37	0.085851320857254
ANMT-1	0.0858605942411183
SIG-7	0.0859601069884159
Y53F4B.11	0.0859805344524935
SMCR-8	0.0860292260503119
T01B7.5	0.0860299234512079
CEH-21	0.0860577225579223
EKL-7	0.0861197256552792
F12F6.18	0.0861737260292668
C16C8.18	0.0862242094690252
NSPA-8	0.0862337033410424
TAG-229	0.0862600967441514
T14B4.3	0.0862741633788093
RFIP-2	0.0863573747801225
GYG-2	0.0863842116722625
F35H10.2	0.0863872207515768
CRN-5	0.086440888597032
SKR-12	0.0865549892390433
F47D12.7	0.0866176666475894
FBXA-37	0.0866324798253769
Y69E1A.8	0.0866396413087844
CDC-25.2	0.0866710802229932
HMG-12	0.0866765535885529
T16G1.6	0.0867716834113701
FBXC-44	0.0867915739671561
F21A9.1	0.0868611677259433
EPG-5	0.0868881220927987
W09G10.9	0.0868958121786479
ALH-11	0.0869831902476615
DJR-1.1	0.0869963663457717
HRPU-2	0.0871274176822635
SNF-2	0.0871406697273115
C31H1.1	0.0872614382003502
C01F6.14	0.0872760270949097
C13G5.2	0.08730109154163
GRL-10	0.0873097681003986
D2096.14	0.0874062784906689
B0207.9	0.0874363136658271
RSP-2	0.0875887291294841
TADS-1	0.0876036309331899
PRP-9	0.0876602367533874
K09E3.4	0.087661238552347
F53A3.5	0.0876660418390466
CISD-1	0.0877600334122046
SKR-15	0.0877799414366122
PLP-1	0.0877918448823693
ZNF-622	0.0878225987047136
BATH-41	0.0878276871089909
PYCR-4	0.087848893371597
AKT-1	0.0879407805029983
MAGE-1	0.0881976009322455
PAS-4	0.0882328888051157
ACS-10	0.0882511023103071
M02B1.3	0.0882568661494881
Y79H2A.4	0.0882676330688867
Y57A10A.27	0.0882833030055801
APS-1	0.0884263267606634
F25H8.1	0.0884474786255579
F10E7.5	0.0884558259031444
M04F3.7	0.0884991726333342
F53A2.3	0.0885056411528367
PAD-2	0.0885665988399333
CDK-7	0.0886275644130423
K07A1.10	0.0886574910144848
C27C7.7	0.0886777707144139
ERO-1	0.0887039927649432
K07H8.2	0.0887867110531651
K03A11.1	0.0888295333611186
T04H1.5	0.0888465161317968
Y37E11B.6	0.0888532755287206
Y40A1A.6	0.0888576556986412
NOG-1	0.0888994410355433
OMA-1	0.0889353684308607
Y71G12A.4	0.0889413428036972
CIDS-1	0.0890489408177788
PMLR-1	0.0892977129329898
F40G9.17	0.0893415035552271
EVL-14	0.0893712189714478
PEI-1	0.0893894823526252
LAP-2	0.0894509145708572
UVS-1	0.0894824364399358
F19G12.T1	0.0894868672326996
Y51H7C.7	0.0895031937340629
GOP-3	0.0895320213250072
AEX-6	0.0895665348990039
C01G10.1	0.0896449839850855
Y48A6B.3	0.089654008420311
MSP-3	0.089743474472551
F12F6.8	0.089769447140993
R04D3.2	0.0898921899767812
C01G12.12	0.0899076532555716
GLP-4	0.089934348967084
F54D8.6	0.0899621644503048
M04C9.1	0.0899679831768952
BUB-1	0.0899886096407855
AIP-1	0.0900834220197169
SAP-140	0.0901432358363183
C53H9.2	0.090168701156674
Y38H8A.4	0.0902013781987018
FBXB-77	0.0902028157335592
K07C5.10	0.0902648375367624
DPH-1	0.0902735774045665
PIIT-1	0.0903020525253281
HAF-3	0.0903028047818664
M88.4	0.0903137090018382
Y47D3A.31	0.0903432368032264
LINC-81	0.0903520501284612
T24B8.7	0.0903589447771781
K08C9.2	0.0903823054232741
C05C8.1	0.0903957640013158
FRM-1	0.0904098324810147
CYP-34A9	0.0905276424069016
HIC-1	0.0905577999580442
MICU-1	0.0905879826412119
MRT-2	0.0905976149909464
TOMM-40	0.0905976575393437
GCY-23	0.0906159234419103
ZTF-31	0.0906164929938677
Y38H6A.4	0.0906350020352427
TAG-267	0.09064012836046
CPSF-3	0.0907795967770197
T08B6.4	0.090785930465808
DDL-1	0.0909255637297701
REV-3	0.0910043214734371
GPDH-3	0.0910164676728238
SSP-35	0.0910270950359678
R05G6.1	0.0910481879390107
T23G11.1	0.0910575451155223
UNC-69	0.0911117302665277
RGS-10	0.0911269858496358
T24D5.11	0.091158696688942
MRPS-30	0.091180364579067
PAL-1	0.0913283216819075
W07E6.2	0.0913571989555659
TOFU-6	0.0914131248428876
M02E1.3	0.0914221729871711
TAF-10	0.0915179674156004
ABCF-3	0.0915883022425007
NFT-1	0.091608472260209
MEP-1	0.0916215382939602
LINC-11	0.0916327299880997
TACO-1	0.0916343302359693
C06E1.9	0.0916499784140114
VPS-24	0.0916614715828145
MAPH-1.1	0.0917016071240546
HLH-16	0.0917491364665643
ZK688.10	0.0917824381122127
BATH-24	0.0917860514150401
WRT-5	0.0920641619604494
Y49A3A.4	0.092068856973155
STRL-1	0.0920987830564982
NHR-249	0.092141883774083
R151.10	0.0921967488204962
R07G3.7	0.0921971501444394
Y45F3A.1	0.0922067739464671
Y18H1A.9	0.0923071347826758
ZK892.6	0.0923243348416291
MDT-4	0.0923684692365626
B0393.4	0.092531815243134
Y54G9A.7	0.092543775015782
Y44A6C.2	0.0925537106950945
CEC-6	0.0925545233982955
ZK616.2	0.0925980553300579
SRA-35	0.0926289749055975
T16G12.6	0.0926398694873406
F01G10.5	0.0926434196917945
NPP-24	0.0926657304852985
T24H10.4	0.0927282444907883
C55A6.1	0.0927754173385929
Y77E11A.23	0.092802917410465
SCPL-4	0.0928464689503763
C34D1.4	0.0928788752827401
EKL-6	0.0928856009513348
F56A8.8	0.0929386678305043
SNR-5	0.0930056844149999
AFFL-2	0.0930115192454239
K09C6.2	0.0930367842678682
GCS-1	0.0931467681186329
ERFA-3	0.0931488338046312
R107.5	0.0931813111211705
DPM-3	0.0931905711210894
CARS-2	0.0932564514527653
R105.1	0.0932959028164605
SQV-8	0.0933033433804534
WSP-1	0.0933632593664348
F18A11.8	0.0933704800876781
SPTF-3	0.0934165482632502
C04A11.2	0.0934750307583569
ORC-5	0.0934853699881476
F22D3.4	0.0935029386925179
C55B7.10	0.0935362546145911
Y71F9AL.8	0.0936196799229775
K06A4.8	0.0937393121622598
K07C5.2	0.0937454584997206
CLP-3	0.0937459407697791
WDR-83	0.0937592671895596
D1046.16	0.0937694578339721
POPL-4	0.0938073921867931
C36H8.1	0.0938660324681106
C05C10.7	0.0938783464381605
BTB-7	0.0938930990002093
C50E3.6	0.093916343709698
F08D12.2	0.093980131121651
K11H12.3	0.0940014973253842
F31F6.1	0.0940075353505262
Y52B11A.8	0.0940115231923375
F56D2.3	0.0940160033152996
RNH-1.0	0.0940186043028101
C30F12.4	0.0940836779515231
CYB-1	0.0940845071777076
K08H2.2	0.0941988981047463
CSN-4	0.0943018726367378
VPS-18	0.0943573770599438
Y45G5AL.1	0.0943669381010951
F55F8.7	0.0943690395632633
ZYG-1	0.0943859972816753
Y73F8A.13	0.094398885746538
M199.9	0.0944244591122724
F27D4.7	0.0944270489082614
F18A1.7	0.0945136593335838
UBC-16	0.0946381374196884
ALGN-12	0.0946386364682526
F01F1.2	0.0946409712082372
SPOP-1	0.0946854317366699
HMG-20	0.0948095970875936
CUTL-26	0.0948187589435571
RRN-2.1	0.0948192046932788
C15H9.5	0.0948570766103802
T24H7.3	0.094935878082552
C15F1.5	0.0949529780260348
MXL-1	0.0949607666600889
T23B3.5	0.0949967534842687
PDI-1	0.0950149691445497
B0238.11	0.0950187793815791
MRP-8	0.0950222835498659
Y60A3A.11	0.0950260634936857
K08B4.5	0.095032998286959
SAR-1	0.0951187823681251
T25D1.2	0.0951848145266659
IFET-1	0.0951984201711421
HMP-2	0.0953206603463405
TTX-7	0.0953345500758308
PLIN-1	0.0953644189426994
NIFK-1	0.0954001899509779
SQV-3	0.0954009104608584
Y56A3A.7	0.0954388005915579
F30A10.9	0.0954859151815145
SNR-7	0.0955114655676139
LBP-9	0.0955649589825954
DNJ-30	0.0956335439449483
Y48G1A.7	0.0956366625298011
Y53F4B.14	0.09573404737796
SPAS-1	0.0957682327391738
SMO-1	0.0959671614804273
F48A11.7	0.0960950836636143
Y25C1A.6	0.0962044596855662
CEST-1.2	0.0964798736882058
T07A9.14	0.0965260461381525
T22F7.4	0.0965753838465674
DRH-1	0.0965827233644354
SMAP-1	0.0966769272102723
GRP-1	0.0966810912099718
Y71A12B.12	0.0967727262942889
PSD-1	0.0967957967392075
MORC-1	0.0967996825633743
PABP-2	0.0968178409966146
Y54E10A.10	0.0969964255976489
TTC-37	0.0970363867274682
MRPL-50	0.0970380291957006
R13A5.11	0.0970918427198349
M88.3	0.0971060884205026
K07C11.12	0.0971846013349532
WIP-1	0.0971965594914027
Y17G7B.12	0.097294226812076
F47G6.3	0.0973163870766991
Y102A5C.36	0.0974252506446773
Y105C5A.1268	0.0974637136803271
C16C10.13	0.0976511601662593
DNJ-29	0.0976664281024346
CAT-2	0.0977000365054239
GON-14	0.0977189328365989
NOS-1	0.0977223891162495
CHPF-1	0.0978033916806221
TBB-2	0.0978115471210214
CD4.8	0.0979371080523399
Y24D9A.14	0.0980242572523204
EIF-3.K	0.0980302711244156
GLD-1	0.0980447219621821
UNC-122	0.0981353832260713
MINA-1	0.0981381771225529
T05D4.2	0.0981518975483512
ZK546.14	0.0981734838169321
ALGN-1	0.0981754877279613
ZK593.2	0.0982649864433041
T10C6.9	0.0982756755845177
F52C6.2	0.0982885610014509
TRM-1	0.0983211733299589
RPN-2	0.0983679465212688
SEL-13	0.0984834439041126
D2005.7	0.0985049828270291
F33A8.11	0.0986321296965377
F08B4.3	0.0986448726620752
F41G3.6	0.098714490686198
ZK1225.4	0.0987324646238145
D2005.3	0.0987374626186465
K08E4.7	0.0988226748058914
Y74C9A.9	0.0988466919369709
F42G8.8	0.0989930076126267
T10C6.10	0.099050450829799
C09E7.7	0.0990669108642313
R02F2.7	0.0991400187194752
CLEC-142	0.0991443593341497
K08F4.5	0.0992505050818745
LSM-6	0.0993000924494576
R07E5.15	0.0993059685029201
GST-32	0.0993516895219707
TOE-2	0.0994215665076292
GLDR-2	0.0994364164440684
PQN-88	0.0994542953539953
HRPK-1	0.0994870716920688
BTB-8	0.0995011533908989
C06E1.11	0.0995503584088733
F13H8.2	0.099576702979167
ELLI-1	0.0995776661339107
MRPS-18B	0.0995847025475112
TAG-307	0.0998605879618667
SNF-5	0.0998656832516338
B0432.7	0.0998738150580268
RPN-12	0.0998993645912475
COL-43	0.0999217436709561
PDHA-1	0.0999530257207393
C34C12.12	0.100012181383117
F14H12.3	0.100016380042253
NPP-1	0.100028978050712
W05H9.2	0.100069940638027
MMS-19	0.100081748750523
F39B2.3	0.100133353181555
F26D2.10	0.100143073397337
ATG-4.1	0.100150903065101
FIPP-1	0.100166848750075
C33F10.12	0.100249659022618
RAN-1	0.100284180467726
Y111B2A.27	0.100286118577634
RNH-2	0.100329642085242
Y34F4.3	0.100377697850833
DROE-4	0.100377872489466
LETM-1	0.100399754187177
KNL-1	0.100416570924235
M01H9.3	0.100482105227996
ZK1320.7	0.100513879048924
ACDH-3	0.100564975285621
F46C3.5	0.100565010510411
Y59E1B.14	0.100580124920341
BATH-10	0.100591928801181
AMAN-2	0.100607819839307
C05D11.8	0.100631688231711
RSA-2	0.100775328149836
Y60A3A.24	0.100779605853753
CSN-6	0.100791853768888
F22D6.8	0.100814446186715
C36C5.5	0.100870479444143
F35H10.5	0.100900330949232
TXT-6	0.100913771177366
RMD-3	0.101095694823492
W02B3.7	0.101203635769218
C31H1.5	0.101233882495703
PAS-7	0.101263043431278
Y53C12A.3	0.101275679517462
SFXN-1.4	0.101281991141869
W07G1.23	0.10128482508763
Y57G11C.1130	0.101289056689688
MRPL-44	0.101297010012877
GCL-1	0.101310901245574
EXOS-2	0.101362532316872
C01G10.7	0.101370615769422
Y53F4A.2	0.101386887282011
F22D6.14	0.101490791802945
DNJ-12	0.101505825836633
Y39A1A.21	0.101569387691196
K05C4.7	0.101628641917115
C01G6.10	0.1016519690927
FBXA-212	0.101654747907437
PLL-1	0.10168085875275
F52H2.3	0.101709091200489
C44B9.3	0.101723896319176
EXOC-8	0.101797657442536
TTBK-8.1	0.101838597222545
Y48E1C.4	0.101854502324696
H14A12.3	0.101856788117507
RAD-54.L	0.101924504913912
F55A11.7	0.101974914018274
BE0003N10.3	0.10198260021728
GLB-14	0.102025921275686
PMP-3	0.102083495490987
PAP-3	0.102084067833116
Y106G6H.13	0.102127843061075
Y53C12A.10	0.102168673715055
C47E12.3	0.102233544641935
HPO-12	0.102243576558929
K11H3.3	0.102261921357659
C27H5.11	0.102305157945813
RFK-1	0.102317862254675
MSP-33	0.102347148655322
T21F2.3	0.102357659078808
CKI-2	0.102622537463851
B0336.7	0.102657556664922
ICMT-1	0.102664617737508
K01A11.3	0.102673517795931
F39H11.1	0.102768713952641
F32B4.2	0.102868936192158
VPS-32.1	0.102873873629205
GUK-1	0.102898841599602
MRPS-7	0.102910149714788
F44E7.4	0.102934421638604
DUO-1	0.10295914886731
SNPN-1	0.103049789580927
WDR-46	0.103098271978704
Y75D11A.3	0.103106237109088
EGO-1	0.103173565090429
Y67D2.7	0.103182443408819
NCA-2	0.103222513920662
NUCL-1	0.103315079700064
T03F1.12	0.103352313079342
SLC-25A26	0.103363025012922
OTUB-2	0.103375586198913
ZC477.7	0.103435493060167
F08G2.4	0.103468389180429
RNP-2	0.103492174702393
F19B10.4	0.103511520976203
PRP-8	0.103511976908756
OGDH-2	0.103529499788274
PRMT-7	0.103541498985226
BIR-1	0.103558929061888
Y14H12B.1	0.103593325328933
NOCA-1	0.103600155764859
T26F2.2	0.103607604460531
FIC-1	0.103636387024075
KLP-15	0.103648676412885
W04A8.9	0.103664737481221
BATH-35	0.10367296465054
C07A9.13	0.103766161974483
F20D1.22	0.103816033588085
W08E3.4	0.103831771873968
OOPS-1	0.103842456068386
NOL-56	0.103895311409103
T22B7.4	0.103917112589741
NHR-23	0.103945828566706
SEC-20	0.103999111719645
DOLK-1	0.104034523846907
ICLN-1	0.10406137909338
CUC-1	0.104086504918813
NUO-5	0.104124359176282
C17E4.15	0.104206085452046
C54G4.9	0.104287523692972
Y24D9A.6	0.104290282419041
Y48G10A.3	0.104317113915
M116.5	0.104393423882927
EXO-3	0.104401677962714
EAS-1	0.104437572323911
DRO-1	0.104453549469912
NPP-11	0.104583177435779
ZC308.4	0.104591590334529
STI-1	0.104594542075087
FBXA-42	0.104604556889831
ADBP-1	0.104607409918046
CED-10	0.104616337112907
C35D10.1	0.104728641524259
LGC-10	0.104756925372915
TRX-4	0.104801416090552
C18E3.1	0.104852613882313
FRM-3	0.104870008025748
FBXA-210	0.10488710823227
TAF-5	0.104906811283869
HRG-4	0.104913921758272
Y50D4A.6	0.104973189893195
C03H5.3	0.104980841355687
SEC-12	0.104983231355359
RUVB-2	0.104983738717516
T27A3.5	0.105001102863638
W04G5.11	0.105010077752294
PUF-6	0.105091065476046
NHR-15	0.105106884052205
T05B11.4	0.105127626764839
TIMM-17B.1	0.105128051533938
TCTN-1	0.105144324656543
NIPA-1	0.105191188450417
ZK1236.9	0.105209424767764
DRAP-1	0.105263206730249
BATH-3	0.105298836016136
SKR-16	0.105304338731645
MNAT-1	0.105358339329723
WDR-60	0.105493949878442
SGT-1	0.105517392009555
EAT-2	0.105559715944677
Y37D8A.8	0.105568436416516
Y53C12A.6	0.105650434900183
Y53F4B.19	0.105748577802781
F58G1.3	0.105912689002864
Y53F4B.18	0.105919668487384
ADR-1	0.106051709016906
COX-18	0.106098295036929
YJU-2	0.106118240095086
R10D12.13	0.106165437951422
Y55F3BR.1	0.106171886894924
HSP-60	0.106232638986485
STRD-1	0.10636368445139
Y71H2B.5	0.106403333871709
Y37E11B.1	0.106456478078625
FNCI-1	0.10646982753696
NUBP-1	0.106496828029984
M70.1	0.10657999670502
COQ-4	0.106593906626062
IVD-1	0.10660609806707
NMRK-1	0.106630886671908
DNJ-25	0.106639812437968
F09G2.2	0.106719631880637
PEI-2	0.106814925356846
C08F8.6	0.106871515199453
C47E12.2	0.106933227045888
CYP-35A3	0.107093152592338
CCR-4	0.107162288679151
FBXB-24	0.107254685866164
W02D9.2	0.107273769928005
Y77E11A.7	0.107397921747114
TXL-1	0.107476686560541
LIDO-2	0.107483743035864
METL-6	0.1075116517727
Y105C5A.1	0.10752982944077
Y57A10A.5	0.107547749414446
K07F5.15	0.107550747890562
T03F6.6	0.107575555130454
AARS-2	0.107589634029713
MAU-8	0.107620054345196
SNR-3	0.107645425729201
Y97E10AR.6	0.107699984945201
LAAT-1	0.107768539301245
NOS-3	0.107771657850856
LIDO-4	0.107798268760313
COX-19	0.107805862997968
FEM-1	0.107894211615212
SCC-3	0.107913105110371
MIF-3	0.107917694212722
BBS-5	0.107922015133533
K12B6.11	0.107940225891201
SKPT-1	0.107943573985065
Y54G11A.9	0.107997650775823
TAG-131	0.108031242093068
SPE-44	0.108104755622288
APH-1	0.108323178947134
MCU-1	0.108355162427028
SEC-24.2	0.108357623504067
SQV-2	0.108403090670803
AATF-1	0.108444575577887
C10A4.6	0.108467281202997
CMT-1	0.108475122846608
COA-4	0.108595327668018
OTUB-3	0.108622239413622
UFL-1	0.10868852349064
B0416.4	0.108795728662451
F29B9.1	0.108814569418933
C50D2.10	0.108874188310861
CDC-42	0.108891116605315
T11B7.1	0.108907230460457
ECH-1.2	0.108931069872797
SPSB-2	0.108979052378034
T05H4.11	0.108996219018636
Y38C1AA.7	0.109035071069691
CDK-5	0.109063387712533
Y55D9A.2	0.109080883819739
CEH-93	0.109113527598094
NPP-23	0.109127075420953
MCRS-1	0.109280842744972
K06B9.4	0.10930206555408
F54E7.11	0.109314551493958
F52H2.4	0.109391053943698
RPT-1	0.109406079146258
C54C6.6	0.109471739626363
ADSS-1	0.109511874015339
H06O01.4	0.10951659890392
SOAP-1	0.109519904664942
Y105E8A.25	0.109621276105158
K01H12.4	0.109637750146721
SET-25	0.1096898674859
GOLG-2	0.109721037578868
UFD-2	0.109751405504265
Y39E4B.14	0.109830884681048
LIPS-12	0.109845849739319
T16A9.5	0.109879226058988
F10B5.2	0.109886040395846
POPL-5	0.10990866730296
INTS-4	0.109941507488174
CD4.10	0.109969160983971
MRPR-1	0.110019778569728
TMEM-131	0.110058211529089
TBCB-1	0.110059325489236
PDHK-2	0.110062495460785
ACDH-13	0.110084356042679
Y71G12B.28	0.110138446998631
VMS-1	0.110147031498593
TAG-340	0.110197067648185
M04G7.1	0.110217637298592
TRT-1	0.110376744159089
K01G12.3	0.110404136339795
F40H6.6	0.11048911066596
SCPL-1	0.11058841885983
SOD-2	0.110708264421214
LIDO-7	0.1107113632128
Y62F5A.12	0.11073380181123
F13D12.5	0.11078105743745
GST-12	0.110791904775453
EIPR-1	0.110811219311673
UBC-13	0.110840689073489
Y56A3A.2	0.110882944132356
ZK938.1	0.111021519244537
JMJD-5	0.111032688561169
R03H10.6	0.111047817898136
T13H5.8	0.111115960061911
F40E3.7	0.111122781649545
Y8A9A.2	0.11118779112516
Y48G1BL.8	0.11125477004
F44E2.8	0.111263221708809
Y39A1A.3	0.111305550486644
RFC-4	0.111311635596242
ACDH-4	0.111346556630565
K09H11.16	0.111448197866225
SKP-1	0.111475463189785
C35E7.8	0.111478596736919
F36D3.16	0.111509650251815
R06F6.12	0.111513039327308
NATC-3	0.111659617642991
F59A6.4	0.111719586348588
DSL-1	0.111722236761344
Y71F9AL.2	0.111734591904606
UNC-85	0.111789256468503
C34C12.2	0.111856822650205
Y49E10.7	0.111870063030987
Y65B4A.6	0.111917449913404
ZTF-25	0.1119958608258
HERC-1	0.112026461950805
T05H10.1	0.1120599255012
C04G2.5	0.112064726423398
DNJ-16	0.11208464477028
PAQR-2	0.112133261995271
MARS-1	0.112184056350991
Y39B6A.7	0.112203695432434
MRP-6	0.112348991715018
SDHA-2	0.112366598399678
F38A1.8	0.112410723027576
ALGN-2	0.11253329270054
HRPK-2	0.112551255946849
FBXC-47	0.11256228182614
GSS-1	0.112567441353377
C34F11.5	0.112646712921592
F01F1.11	0.112652039982231
R05H10.3	0.112670867502943
SNPC-1.1	0.112695872561437
Y54G2A.42	0.112706547952086
RAB-21	0.112810673325315
F01F1.15	0.112812717622481
RDE-4	0.1129598237215
PRP-31	0.112976503086692
CLP-6	0.112980397678723
K12H6.12	0.113029513793241
UNC-94	0.113086319113849
ACS-18	0.1131384432709
Y73B6BL.23	0.113180073848854
SET-3	0.113238527268614
ETS-6	0.113279125160835
F35G2.1	0.113418944538839
FARS-1	0.113437098683688
GLT-5	0.113446507405091
T26E3.7	0.113474553721228
FBXA-203	0.113551835741027
MOG-1	0.113586797427534
F44F1.5	0.113588213820861
FEH-1	0.113595850540984
CYN-4	0.113796701441278
SEL-2	0.113808176048052
TAG-280	0.113837406603569
STL-1	0.113850594057477
Y54H5A.2	0.113859680745858
T10C6.16	0.113862420069327
CLEC-166	0.113879122035121
SCP-1	0.113947280480598
SCL-5	0.113993779541643
ZIG-5	0.11400794565832
CSN-2	0.114019234489835
Y59A8B.12	0.114062994921843
SSQ-1	0.114114365462719
PST-1	0.114204557526191
SCAV-3	0.114294994404459
SKAT-1	0.114321286852128
SWD-2.2	0.114501762480035
RPT-4	0.114533319940768
LAF-1	0.114552889856144
RME-8	0.114561472732984
T27F6.6	0.114583797210679
RAB-1	0.114612385424716
APR-1	0.114617544071911
PAS-5	0.114625498122521
F22E5.9	0.114632142158395
ZK1307.9	0.114671890288001
SKIH-2	0.114766474858314
PBS-7	0.114827926114974
T23F11.2	0.114841167414463
Y110A2AL.9	0.114871709196534
FBXA-95	0.114911560226442
Y71H2B.1	0.114922792049605
PPK-3	0.115006466195813
VNUT-1	0.115108240874586
T07A9.10	0.115160941064728
MOB-4	0.115183312031254
B0393.6	0.115250830359918
RPN-7	0.115255298682324
ULP-5	0.115274409001655
ZK822.2	0.115300311737617
MDF-1	0.1153034152858
ALGN-7	0.115315508342894
B0432.1	0.115370935121098
MLCD-1	0.11541506447482
F13H10.3	0.11566312555491
TRPP-4	0.115696382438526
C25H3.11	0.115832002754402
BATH-6	0.115882051575004
EBP-2	0.115896783256142
F07A11.1	0.115899043159308
SNU-66	0.115900695346606
K09B11.5	0.115906031997351
KIN-19	0.116089592520888
UBR-4	0.116131687309006
D2096.10	0.116223191496552
T19C3.7	0.116231895731341
ZTF-23	0.116236542587508
MUT-14	0.116270892676368
DYCI-1	0.116323701867427
BCL-7	0.116383179944189
T26G10.7	0.116401393867686
F09E5.12	0.116466892630896
SRV-7	0.116499096494693
DAB-1	0.116502684070516
C33H5.16	0.116504986825169
PUD-4	0.116509590154297
B0001.3	0.116558121916805
MYS-1	0.116706807941847
Y61A9LA.3	0.11671719451094
F26D2.3	0.116749145632682
GAD-1	0.116801664395422
Y41D4A.6	0.116805062445536
CYP-13B2	0.116820431422069
M04F3.2	0.116828946320157
LEM-4	0.116873965259349
W02B8.2	0.116960989177722
SYX-5	0.116998493664249
RBX-1	0.117094896012923
PHA-1	0.117104826240098
Y55F3AM.9	0.117207224514866
Y43F4B.11	0.117288014360856
DHS-1	0.117298330933964
C56C10.7	0.117330414817745
ECH-4	0.117330474865778
LSM-7	0.117344869788423
ZK678.3	0.117363175451714
SQL-1	0.117365120311919
Y74C9A.6	0.117371917127221
R11A5.3	0.117402805118847
COPD-1	0.117491272945051
TRX-2	0.117540994898458
T07G12.8	0.11755924287117
Y92H12BR.2	0.117582177675907
CPS-6	0.117584303601244
NEKL-1	0.11760790265982
SBDS-1	0.117627888629754
PID-1	0.117628723964285
F33H1.4	0.117699395938116
CYLC-1	0.117752788760537
GTAP-2	0.117756231776316
SRPA-68	0.117797960996834
VET-2	0.117848689668319
F58D5.5	0.117849121779876
C34D4.3	0.117936277762936
CDC-37	0.117943314195098
KLC-1	0.117951206822851
ZK177.9	0.118049208449391
C14C6.2	0.11809627600824
CRA-1	0.118134371692969
C34F6.9	0.118143492033015
MIG-38	0.118149005033784
T19H12.2	0.11816036285083
VARS-1	0.118173275851554
DAF-18	0.118210072584341
PGAM-5	0.11825275571516
FBXA-123	0.118282274238093
Y48A6C.10	0.118309629558487
GOT-2.1	0.118336179857833
E02D9.1	0.118339050456783
LINC-4	0.118417753392735
Y60A3A.8	0.118431842541569
GCY-19	0.11867667576056
C34B4.2	0.118696518298831
C06G3.8	0.118701631441653
F37A4.1	0.118729631747784
C30B5.2	0.118767749926309
MDT-10	0.118828644886651
H43I07.1	0.118855081036747
Y49E10.10	0.118888786998161
FBXA-181	0.118911081932125
RME-2	0.119004989292177
C56A3.5	0.119013053287365
JC8.15	0.119135321044016
ARL-13	0.11915376400704
W04A4.2	0.119156027713183
PARS-1	0.119240965888148
HPR-9	0.11925823236478
TUT-2	0.119319138766416
C09E7.6	0.11935484596826
NSPD-7	0.119402852971411
SNPC-3.2	0.119405218472717
OCTR-1	0.119454992700088
K07A1.17	0.119462107735159
GPDH-2	0.119548602266118
FOG-2	0.11955734936045
UNC-26	0.119562497180563
MAU-2	0.119581494598642
SPG-7	0.119605760544919
Y24F12A.3	0.119673408924229
MEL-28	0.119684619164485
ACDH-8	0.119686337173041
R12E2.11	0.11973213279079
DNJ-13	0.119771782136427
Y48A5A.1	0.119799399673135
KIN-35	0.119846742112098
F43G9.4	0.119859422427778
AKAP-1	0.119871570246068
Y71H2AM.29	0.119881949903176
C53D6.4	0.119937450782189
C32E8.4	0.119960677522958
SET-1	0.120057642398563
F27D4.4	0.120110063264815
CCPP-1	0.12012138681582
F11C1.7	0.120178461870528
T10B5.4	0.120178519364944
INFT-2	0.120186716132255
M70.4	0.120452395199363
F10C2.5	0.120534285984743
Y47G6A.18	0.120540271046636
C27B7.2	0.120554579100852
TNSL-1	0.12056378221969
PAR-6	0.120579674855902
TRPP-8	0.120624666816372
Y37H2A.12	0.120647666024982
F52B5.3	0.120663259015993
XPB-1	0.12068468168629
CDC-48.3	0.120703691569804
F31F6.3	0.120734585229372
TAG-353	0.120908169965705
H05C05.2	0.120913425719966
RIC-7	0.121102446235492
UNC-11	0.121122136241382
R10E9.2	0.121124596223454
TAC-1	0.12115345028967
Y73B3A.1	0.121203941397502
C32B5.6	0.12122258841078
LUC-7L	0.121242327630253
B0379.7	0.12129020879373
Y67D8C.6	0.121407073470838
CDH-12	0.121422661938587
GPX-4	0.121465505084772
ZK550.3	0.121473571855923
PQBP-1.2	0.121479314779875
UBR-1	0.121579725025845
CWC-15	0.121651280918689
Y50D7A.3	0.121736467475211
FBXA-108	0.121808624405153
POT-3	0.12181311793483
F37A4.4	0.121818679186323
Y18D10A.3	0.121846073437519
RLBP-1	0.121855985807253
RAD-23	0.121856807548037
F36D4.5	0.121874813897671
STN-1	0.121884284533127
LSM-5	0.121887279981884
F33G12.7	0.121887385655115
R07E4.5	0.121899177521612
LET-607	0.122038477089913
C05C9.3	0.122059049936865
VAB-2	0.122152076772842
DISL-2	0.122156895813141
ZER-1	0.122196661755917
K02C4.3	0.122203238478756
DNJ-11	0.122276007387789
MPST-1	0.122288051141222
SSS-2	0.122308711282122
RTCB-1	0.122357491305639
W03D8.9	0.122495304401944
GFI-2	0.122496264829264
T27F6.7	0.122497212779661
FBXA-197	0.122522665585344
MRPL-23	0.122557214274512
D1044.1	0.122562741329963
LIN-53	0.122566661689462
RIL-2	0.122580105419562
CYK-1	0.122593273148009
ULA-1	0.122640227902924
SMGL-1	0.122669849332273
C13F10.6	0.12267267319593
PTC-1	0.122685401881381
CLS-2	0.122703979177712
NPP-25	0.122717547050344
F28C6.5	0.12273483729992
IMA-1	0.122736007411272
SUP-35	0.122746561662004
R74.8	0.122775314541588
TAF-12	0.122826058621899
RIP-1	0.122847275017595
PAM-1	0.122914908228575
RPT-2	0.122935470325847
F40F8.1	0.122942850303366
Y54E10A.24	0.122957234108044
CSN-1	0.1229956603579
R05G6.4	0.123032196984335
SAO-1	0.123044382274394
F35G2.14	0.123052007924625
F56A12.6	0.123063734602788
SPT-4	0.123157431792643
ZK673.1	0.12315779744072
ZC395.12	0.12316660670673
F53C11.5	0.123177824562297
C06H2.2	0.123262943392518
K09H11.11	0.123367316090977
C30H6.8	0.123424677242385
ZK829.7	0.123475456707071
POLE-2	0.123502019834
EXOS-7	0.123539328010286
MOG-2	0.123623731405639
C36C9.10	0.123628947514908
C55C3.4	0.123658535970227
RGA-1	0.123659950715097
ZK1010.5	0.123672558827168
BATH-22	0.123687334403551
MRPL-28	0.123741200246551
SYP-2	0.123865356595487
W02A11.1	0.123905039736704
INTS-13	0.123978661072231
ACL-14	0.12397911035563
LET-363	0.123987013046953
VPS-20	0.12400303178374
DHHC-4	0.124048557501498
RSKS-1	0.124132064584729
HTP-1	0.124195417244073
NCR-2	0.124339674328501
CRLD-1	0.12436837270997
C48B4.8	0.124387095562253
T20B12.3	0.124409372862664
PIE-1	0.124464566149165
FBXA-90	0.12466049577091
C04F5.9	0.124694156780456
TIAR-2	0.124757097594961
JC8.2	0.124823821892803
CEY-4	0.12483118515148
C16C8.5	0.124885447140311
IPLA-6	0.1249137545758
C56C10.9	0.124961105667679
CCT-6	0.124963664449973
F48F5.2	0.125040607511383
CLEC-43	0.12506383795593
C50E3.5	0.125081909299345
MMA-1	0.125099137729255
CYL-1	0.125127024800797
ZC477.3	0.125162325596649
C05D11.1	0.125250382084519
F09E5.8	0.125253962332493
Y59A8B.8	0.125258851480414
USO-1	0.125359573908956
RPB-8	0.125372090033896
HCP-6	0.125421880397707
MET-2	0.125450010977846
T28D9.1	0.125459738142554
TTBK-5	0.125626795946535
RPN-6.1	0.125644410725882
R144.3	0.125653218236586
LSY-22	0.125694194357365
SPCH-3	0.125817291133467
C36F7.5	0.125832985132367
RHEB-1	0.125923203799042
C47D12.2	0.125929666196238
T24D1.2	0.126048549943727
UBL-5	0.126073162467038
EHBP-1	0.126131196969912
F08B6.1	0.126209527856366
GIPC-2	0.126322232315566
F26H11.4	0.12640022365808
ZK512.2	0.126424047726469
SDZ-27	0.126444335785619
LMD-1	0.126460326486814
TNS-1	0.126463978309332
DNJ-1	0.12657037796349
ACR-11	0.126580951049647
HRPA-1	0.126675153847978
F56A8.3	0.12680579786712
ELF-1	0.126936763848547
LET-418	0.126955115832376
ZEN-4	0.127251155900703
MEK-2	0.127287072035097
ADAL-1	0.127333852269403
F26A3.1	0.12736400326072
ARX-1	0.127375254977022
Y54G11A.20	0.127421512125497
F49F1.8	0.127467831139286
PIGT-1	0.127473940418207
GTAP-1	0.127512276159515
AKA-1	0.127513247596674
T13C2.6	0.127520105267369
T22D1.5	0.127548790774555
W03H9.2	0.127551571116599
F37A4.2	0.127624379402569
C55A6.10	0.127628074113682
SPD-3	0.127655627772067
K08D12.3	0.127732280523075
C14C6.5	0.127738512649097
K07C5.3	0.127739440199354
MUT-15	0.1277428618912
GST-43	0.127798686249125
K11H3.4	0.127820688121677
PGES-2	0.127822125180485
Y111B2A.21	0.127836360777491
SNAP-1	0.127952462339314
GLH-2	0.127959332291779
F16B12.6	0.128101371525387
ZK1236.1	0.128126646598621
ZIF-1	0.128130383645607
BMY-1	0.128155779889944
SLC-25A46	0.128217206327783
MRPL-40	0.128219395809334
UBH-2	0.128323469981728
F11A10.5	0.128336006402929
PHYH-1	0.128346191205261
ZC116.1	0.128431527281413
DNJ-4	0.128484593016367
CPG-1	0.128549365496321
LMTR-2	0.128586210857021
W04C9.4	0.128591825072836
MTCU-2	0.128650789858141
RME-6	0.128659562323999
C02F5.3	0.128742857519346
SRSX-25	0.128760421809646
C24H10.4	0.128777492996071
USP-39	0.128800116538022
Y45F10D.7	0.128839950300932
RAGA-1	0.128847451693681
Y39E4B.13	0.128897611359999
ALFA-1	0.128957005900227
E01B7.2	0.129000053130474
LIN-37	0.129012600168394
T20B12.7	0.129022567044839
EXOS-9	0.129060137436012
DPFF-1	0.129109666250936
F14D2.11	0.129166889962377
TPP-2	0.129186517231622
MOA-1	0.12920523625171
PBS-4	0.129216325695455
HYL-1	0.129248343489522
B0495.5	0.129249071109958
PKC-3	0.12940986672341
C54D10.3	0.129442317642696
ZK484.3	0.129594417576626
ARP-6	0.129635362184818
CUP-15	0.129708007150372
NRA-2	0.129757767056262
RRF-3	0.129759875502365
CCAR-1	0.129764850712369
TRPP-9	0.129827352703217
E02H1.5	0.129836403480814
F32H2.7	0.129939487447633
ATGP-1	0.129984351263362
DAF-7	0.130084519871159
Y49E10.21	0.130096070479015
DHS-13	0.130164299145697
Y20F4.8	0.130215950087623
M05D6.2	0.130220198529255
CBS-2	0.130239078130893
Y106G6D.3	0.130276145553895
EGG-2	0.13037835593205
Y48A6C.1	0.130453582357057
T26A8.4	0.130513186705122
GLRX-22	0.130585367979481
HPR-17	0.13059237316839
MRG-1	0.130679418697787
PGS-1	0.130704975389097
F48E3.4	0.130716439418877
UBC-6	0.130769381517934
C17H12.3	0.13082816788436
C16C10.1	0.130846170891824
R166.3	0.130916681748225
PQN-70	0.130959304961896
Y51F10.11	0.131001888974131
LIDO-9	0.131004443109047
F36H12.2	0.131005558050616
CUX-7	0.131017354048024
TSEN-54	0.131068896181426
CLEC-87	0.131131843265752
F53E2.2	0.131153346472329
WNK-1	0.131239185726369
RPC-1	0.131353853597229
Y43E12A.3	0.131364820541032
OOC-3	0.131386841901923
MES-4	0.131522351442058
MON-2	0.131568155295605
Y95D11A.3	0.131652467493495
NOL-16	0.131655756383075
ZNF-706	0.131694945876629
T07C4.12	0.131717134122938
CCEP-97	0.131754490540764
F53G12.8	0.131925266462952
SNA-3	0.131971990385294
RRP-1	0.132034311109109
PFD-6	0.132070234192294
MYO-1	0.132125635614267
MAP-2	0.132157401374455
MEMB-2	0.132178010762808
DTMK-1	0.132205218399529
MSP-142	0.132253164302435
MCT-5	0.13232975575992
UBH-4	0.132368577601787
TIN-13	0.13242920744483
IFFB-1	0.132461038778061
FDPS-1	0.132537668280077
ARP-1	0.132573863152591
SPDL-1	0.132655691155771
PUF-7	0.132664775094551
GOLG-5	0.132681158127023
ENU-3.2	0.132687495214883
R09B3.6	0.132739056391518
REP-1	0.132841413645262
Y44F5A.1	0.132852626514145
Y48D7A.1	0.13291653207984
JOSD-1	0.132916821044987
T10B5.3	0.132928973843005
AAT-9	0.132999608241709
W06B4.2	0.133064218416998
INTS-9	0.133077975117121
Y45G5AM.3	0.133267418739775
TOS-1	0.133387586798839
RARS-2	0.133448811747554
SNRP-40.2	0.13348789651687
Y37B11A.3	0.133519870469273
COA-6	0.133614082787615
Y54G2A.36	0.133640357366456
CSC-1	0.133653938933472
B0464.6	0.133687881900152
R08D7.4	0.133698944202064
MRP-4	0.133741733371096
RBG-2	0.133782120677188
F59A3.12	0.133848378856981
ZK688.5	0.133884101737967
DHS-17	0.13391167453339
Y67D2.2	0.133953882527539
AKIR-1	0.133961515156084
T06D4.1	0.133978711187066
JAMP-1	0.13414453309097
B0464.9	0.134156171741085
NSPD-5	0.134174857072269
H05C05.1	0.134182205948247
F26F4.12	0.134194991181127
HMGS-1	0.134300937362048
GPD-1	0.134313514095818
UDA-1	0.134319663871704
T07F8.4	0.134329111214899
PIGG-1	0.134353035766476
CEH-38	0.13442566333063
SPD-5	0.134433555923867
ZK643.9	0.134441855379522
XPO-3	0.134549486301765
ALKB-7	0.134562163554625
DIB-1	0.13459204294892
T19A6.1	0.134743285117855
ZK1127.4	0.134758449738678
R151.8	0.134831839660651
C15C8.7	0.134841938979511
B0511.12	0.134875623693481
F09E5.3	0.134899645055187
C47E8.4	0.134958199430695
MUS-101	0.135021071595558
IMB-3	0.135032826607873
F44E7.9	0.135065642098536
TAG-124	0.135069297065207
DPF-3	0.135069767915712
ZFP-1	0.135100028201306
Y105E8A.2	0.135116038370072
ANT-1.4	0.135164823244023
ZK250.13	0.13521527202328
RAGC-1	0.135241874277048
TFTC-1	0.135301003452612
F14H3.4	0.135353843503951
DNJ-18	0.135444438611255
WHT-4	0.135546145117282
Y54F10AR.1	0.135551612412246
SKA-1	0.135575498929173
FARL-11	0.135630574281456
TTC-17	0.13563419783629
C24H12.4	0.135648097797365
DPH-2	0.135678934730477
EARS-1	0.135683958715437
R10E4.7	0.135711450373342
HPO-13	0.135801828471899
CTL-3	0.135808995444098
M01G5.1	0.135853872773744
T26E3.4	0.135884739259203
R09A8.9	0.135890145696163
K07A12.1	0.135906087266131
PRMT-9	0.135920409710661
SNPC-1.2	0.135947787426736
SYMK-1	0.135967051606009
F23H11.4	0.136174090627117
F58D2.2	0.136219926425498
F54E7.9	0.136234436041138
ESS-2	0.136294199399816
CEY-3	0.136321244709218
B0563.7	0.136323039765362
IRE-1	0.136375949033536
T02G6.5	0.136432421457478
LIP-1	0.136458420202696
SRXA-14	0.136482833137252
C17F3.1	0.136489693580646
T10E9.2	0.136556011669305
Y46H3C.7	0.13658098203559
C27F2.4	0.136606585649481
RBM-34	0.13666238264488
NSPD-1	0.13671603077816
SPT-5	0.136761437962652
PQN-87	0.136761906822937
C17E4.10	0.136809286463999
RBM-5	0.136854165915076
CYN-15	0.136857501186005
F55F8.3	0.136897199711933
R08E3.3	0.136976546160261
ALLO-1	0.136991608868314
K09F6.3	0.136998404714672
ABTS-1	0.137017100260126
T05F1.4	0.137024991906294
NPRL-2	0.13703015896541
C14B1.2	0.13713809924332
COQ-6	0.137179081365004
PQN-94	0.137247090803652
NSPH-3.1	0.137267780024248
ZK973.11	0.137311122501608
T01H3.5	0.137370680142903
MOM-2	0.137390731373445
MRPL-16	0.13749879765389
WRN-1	0.137548791003376
Y71F9B.2	0.13769998446338
TAF-11.3	0.137714139484805
Y53F4B.47	0.137752578491536
DAF-41	0.137839643012495
WAGO-1	0.137845492296435
SFTB-6	0.137863503914155
T26G10.1	0.137897182999525
CPSF-2	0.13790179971435
CLSP-1	0.137973350868248
PRP-21	0.138053560112263
UBC-1	0.138126074325992
KBP-5	0.138200430284762
HMP-1	0.138235597379018
Y67H2A.2	0.138289358826931
CBLC-1	0.13830833216472
Y76A2B.4	0.138454419428815
DIV-1	0.138552643135085
UTP-20	0.138570532512459
F23D12.2	0.13857462885391
TAF-2	0.138678211441445
RSP-6	0.138810110292435
F08D12.3	0.138846935354706
Y73B3A.2	0.13886198459949
WDFY-2	0.138878864412141
K11H12.13	0.138880710036286
K03H1.11	0.138957587672056
F48E8.4	0.139047444220735
CUA-1	0.139076784538747
Y25C1A.7	0.139174536492146
MAB-3	0.139331429824705
SMU-1	0.139333970254842
F07E5.12	0.139337912797639
LIN-28	0.139365876153831
CDC-14	0.139410361900104
F43G9.13	0.139421844708683
C27D8.1	0.139465689962068
VHA-18	0.139493376206684
INX-9	0.139553429302987
ALGN-13	0.13955726534884
AGEF-1	0.139569688466161
LET-391	0.139584216973288
HMIT-1.1	0.139642751617984
GLH-4	0.139766155596674
LIN-41	0.139813442610016
HPO-35	0.139905807904579
B0495.9	0.140042854037389
CDK-11.1	0.14007201143706
PGAP-2	0.140073377771367
BATH-15	0.140095950746693
GIP-2	0.140203634677824
C18A11.1	0.140273836176262
Y42A5A.5	0.140314543229874
EIF-3.I	0.140317143309416
UCR-2.3	0.140385362070563
F35H10.6	0.140414506380152
K12H4.3	0.140427663534776
TXDC-9	0.140441244829247
F13G3.10	0.140532591360368
RBR-2	0.14054108348829
Y51A2D.23	0.140561349938787
C36A4.4	0.140581635106444
MADF-9	0.140585801543312
C49H3.3	0.140623404505378
T23H2.3	0.140647383779418
SCO-1	0.140652447029824
BRC-1	0.140699491703542
C14C10.1	0.140699817316931
C01F1.6	0.140704596277838
NPP-3	0.140735939437865
TPXL-1	0.140833272373136
SEC-31	0.140844155931771
PIGV-1	0.140956607102754
Y71G12B.10	0.140961919670567
F02H6.1	0.140979630530433
C41D11.3	0.141056789059733
F32D1.7	0.141099500652233
SMRC-1	0.141240314607642
KIN-31	0.141269969996087
PAK-2	0.141327322892968
C28A5.6	0.141349671916998
F23H11.2	0.141384787927061
C35E7.10	0.141401151679718
QARS-1	0.14147539515487
W02D3.12	0.141510619083502
CEC-10	0.141571507255852
F25B5.6	0.141704490192582
IMMP-1	0.141712756854619
LRON-13	0.141738134251843
IPLA-3	0.141794305816649
COX-17	0.141940287030175
CDC-48.1	0.141958398682606
K04G2.10	0.142033680386693
ZYG-12	0.142078317222264
Y43F4B.12	0.142159424343319
MTG-1	0.142245325102517
RPN-9	0.142253179605162
Y82E9BR.14	0.1422601831147
VH15N14R.1	0.142357234506409
F44G4.1	0.142387760285565
MOGS-1	0.142458526242007
NPP-5	0.142484803332229
F36D3.1	0.142540087349631
NKB-1	0.142577984764363
ICP-1	0.142821940980393
PUF-12	0.142873394075385
T02G5.14	0.142906430224073
Y95B8A.4	0.142982271083649
EGLI-1	0.143000838106542
CRN-4	0.143003799887971
ZK1320.13	0.143029404938154
USP-5	0.143043571200072
RSP-8	0.143099355031298
BUD-31	0.143135610047888
Y39E4B.11	0.143169692482478
T04G9.7	0.143255915374632
D1007.4	0.143265440621949
BTB-4	0.143299343761591
CCCT-1	0.143378761557454
R186.3	0.143417359136358
RMH-2	0.143465708077842
F44E2.9	0.143519817938235
C45H4.14	0.143534823879382
CEC-2	0.143567866617149
Y57A10A.6	0.143604834506464
METL-17	0.14361870548429
Y54F10BM.13	0.143675399224632
OTUB-1	0.143711311778371
PARG-1	0.143735733986506
F22F1.2	0.143767138550619
Y110A7A.7	0.143877836848044
B0035.15	0.143890969546201
B0207.6	0.143926838066834
ZK643.2	0.1440393528318
SUCO-1	0.144078455186512
BRAP-2	0.14408683939507
D1044.6	0.144110159892473
Y71H2AM.3	0.14411969828711
C38D9.2	0.144194760799784
F29B9.5	0.144263137084462
F53F4.4	0.14435444194247
MANF-1	0.144361208013475
RPB-4	0.144416933329895
F13C5.2	0.144431407794752
F46B6.6	0.144489575831369
PPH-6	0.144542644047289
HMG-5	0.144751502042799
M02D8.3	0.144771220938016
ZK353.9	0.144786942021826
CAS-2	0.144958483639671
ZK354.8	0.144960875837097
DOD-18	0.145090127414224
T07E3.3	0.145116184385036
C35B1.2	0.145239797265518
Y54F10AR.2	0.145326817177098
RAP-1	0.14532702500265
ELPC-2	0.145394936398843
NHR-74	0.145495578814673
B0205.10	0.145530301349259
M01B12.4	0.145553597927772
C17E4.11	0.145563156436848
NSPD-3	0.145563432707996
T23B5.3	0.145580702240235
LET-504	0.145643655879258
UBR-5	0.14568668051438
LARS-1	0.145704368468082
MRPL-17	0.145831646227021
SQV-7	0.145869132152084
IFG-1	0.145921730272151
TGT-1	0.145932134122902
F53F4.11	0.145934120449682
Y62E10A.6	0.146008462063834
DSB-2	0.146054405830848
C05D9.12	0.146098075517438
DRP-1	0.146175697771663
NPP-18	0.146189197269196
DIS-3	0.146256120374282
E02H1.6	0.146315114212282
BATH-40	0.146409000980024
TAF-11.1	0.146432035624312
CCCH-5	0.146443272385134
C01G12.3	0.146526642812802
MLST-8	0.146635432601245
GLY-5	0.146694391587116
T11G6.5	0.146700710286718
W10D9.3	0.146703284645983
F49C12.9	0.146799912119902
REPS-1	0.146848610504576
LSL-1	0.146898701159672
CRN-3	0.14693165075689
RPB-12	0.146952514677687
Y41D4A.4	0.146981270207008
Y67D2.5	0.147039535387414
MDT-15	0.147047147019417
C29E4.12	0.147055863117765
FRM-4	0.147232408101779
B0001.8	0.14735930772616
Y43F4B.10	0.14741100701382
SIR-2.1	0.147480216434726
MAT-1	0.147501336496929
R05G9.3	0.147630140497525
STAM-1	0.14774337091694
RAD-8	0.147775241638702
T08A9.6	0.147930321611332
HSF-1	0.147989435827505
Y46G5A.6	0.148035039423391
B0391.8	0.148201572370655
K07F5.14	0.148225385884901
ATZ-1	0.14823724580108
GBAS-1	0.148256669619418
Y95D11A.2	0.148329103751395
TAG-335	0.14841131697663
PTPN-22	0.148429632511154
DHS-11	0.148459308280009
RAP-2	0.148501681890368
LIDO-1	0.148554895553162
TSN-1	0.148591021308827
IDI-1	0.148639106894175
GLY-3	0.1486558526555
F55D12.5	0.148683543339289
K03B8.10	0.148757657671854
C30G12.6	0.148766820845732
T10C6.7	0.14888956030981
PFS-2	0.148934120358662
PSME-3	0.148951543728304
ARI-2	0.148977090203385
AVE-1	0.149011972875812
C31E10.5	0.14912570593286
ZK637.6	0.14917923339714
F08F3.6	0.149219552012104
CWF-19L2	0.149225378012185
SWS-1	0.149238879736794
C24F3.2	0.149357541722841
ZK287.7	0.149372903660734
F07F6.4	0.149373512948639
RBBP-5	0.149454125805915
TGS-1	0.149478621050703
PTR-2	0.149511591764719
HCP-4	0.149630553165556
SYX-16	0.149691403689778
M28.9	0.149712332326388
GARR-1	0.149749170529628
LIN-52	0.149750463622656
GTF-2H1	0.149781627030834
GADR-2	0.149811182815273
BATH-9	0.149890837896454
K12D12.7	0.149939475243898
UBXN-2	0.150151065081447
TRHR-1	0.150151510795819
F25H2.12	0.150167457102526
Y53G8AL.1	0.150177865251957
PAR-1	0.150280056900035
MAP-1	0.150296029243032
VPS-8	0.150312323547581
GLD-2	0.15035352372486
PAR-2	0.150365295274458
NPP-15	0.150439323615902
Y37E11AL.3	0.150443975194984
T28H10.1	0.150510302539521
B0281.4	0.15059145608702
T13F2.9	0.150599989848615
UAF-2	0.150600871269028
SKN-1	0.150676760583054
F34D10.9	0.150698646294832
MRPL-14	0.150724851711811
M04B2.2	0.15078668893317
B0303.4	0.150807150699196
RSA-1	0.15088223978417
Y57G11B.5	0.15088495219319
CED-7	0.150964971800315
RPT-5	0.151027429438426
TMEM-132	0.151093001823824
W02F12.4	0.15112731869654
CYN-16	0.151141408189226
M01F1.4	0.151266061636466
K06H7.2	0.1514196763703
RPN-3	0.151515142339399
C27C12.3	0.151529450519325
TUFM-1	0.151531119023488
T12C9.7	0.151567243895511
LMN-1	0.151657282247001
MRPL-36	0.151713528019475
TIN-44	0.151846888455689
D2005.4	0.151935028586386
DNC-2	0.151965600738805
PID-3	0.151970261383375
F02H6.4	0.152008152983035
FLAP-1	0.15202776146306
H25P19.1	0.152153492131376
ENU-3.6	0.152164166555627
T09A5.5	0.152196968464746
C18D11.3	0.152217167925845
F48E3.9	0.152353782956641
OGT-1	0.152378832948094
RNP-4	0.152394064199741
F43H9.3	0.152548775172164
D2030.11	0.15260912099266
FBXA-207	0.152629796734133
Y116A8A.10	0.152805145039676
GTBP-1	0.152891937206674
ALGN-11	0.15296092812206
C04G6.4	0.15297962725173
Y39B6A.37	0.152993506227655
F31F6.2	0.153022146344229
FCE-2	0.15303477371227
R10E9.3	0.153085911167044
RPB-3	0.153171423375105
DRH-3	0.15326488732546
C24G6.8	0.153264981002375
NPP-20	0.153267197443857
METL-2	0.15329734300601
ZNF-236	0.153352714597471
Y24F12A.1	0.153375958221892
CFIM-1	0.15358361536811
AOS-1	0.153633143031033
R06F6.8	0.153639542022593
DAO-5	0.153682654469267
BE0003N10.6	0.153701735127844
NMAD-1	0.153709214388421
MSP-81	0.153709517006397
T24E12.10	0.153772121213801
SCYL-1	0.153824160507875
R04D3.3	0.153888943682682
Y48B6A.10	0.153893381996867
B0001.7	0.153894338484024
TRXR-1	0.153907347920639
TDPO-1	0.153936879411295
HIM-17	0.153970851939049
MAT-3	0.153994102718161
T12G3.6	0.154035537087561
FBXB-91	0.154056236565013
B0001.4	0.154063637600604
SNX-13	0.154074090299833
D1065.6	0.154095029028002
C39E9.12	0.154152789767225
ORC-3	0.154204905890492
W09C5.1	0.154213539633053
SUR-6	0.154228061332677
Y48B6A.1	0.15427154947214
EGG-5	0.154332183676015
C37H5.14	0.154407086090822
BRF-1	0.154498536705874
SCC-1	0.15450938451834
Y59C2A.2	0.154518018110592
KLP-12	0.154544190207933
MIRO-3	0.154581732163586
CCDC-47	0.154586935955162
Y54E10BR.2	0.154589961722064
TARS-1	0.154600303213627
PLST-1	0.15463870124149
TXBP-3	0.15467916815929
SRPA-72	0.154689186771851
Y111B2A.3	0.154819557150853
ENG-1	0.154900301553236
F40F8.11	0.154912563962754
ATFS-1	0.155005768094908
K09E4.1	0.155029861528947
SLD-5	0.155053057506819
PDI-3	0.155092287335153
LOTR-1	0.155098165054595
F55G1.7	0.155129642452477
R05D3.2	0.155135265650832
RBM-39	0.155164559010088
C07G3.8	0.155180338716599
MRPS-24	0.155190849942759
F09G2.8	0.155202842529183
Y94H6A.7	0.155279931893726
NPP-2	0.155321548947523
Y116A8C.33	0.155337478955781
DPY-26	0.155468879268826
RPI-2	0.155664155795167
SUPR-1	0.155692654121702
UPP-1	0.155711397386536
C06A1.4	0.155777839594886
C16C10.8	0.155786781296373
BLI-4	0.155792279686988
MIX-1	0.155825026512577
Y52E8A.2	0.155843326882315
CDKR-3	0.155957888188618
C05C10.2	0.155988505406009
DHFR-1	0.156003995376603
LET-716	0.156017727296152
CDAP-2	0.156038496125942
NSF-1	0.156083665611013
CAPG-2	0.156122208233868
RPB-2	0.156166596011432
Y71F9AR.2	0.156304163687941
F30H5.4	0.156315201308111
VPS-35	0.156328556026439
EXOC-7	0.156333102303715
C53A5.17	0.156404336542461
EGAP2.2	0.156576690791216
PAS-1	0.156582040529579
Y75B8A.24	0.156605618328521
TBC-3	0.156623805342462
Y47D3A.21	0.156637660264344
CUL-2	0.156649660246203
ATE-1	0.156652030196248
NSUN-1	0.156662934226832
ZK632.11	0.156666248782611
W02D7.6	0.156674713842057
ARF-6	0.156679132290535
FBXA-216	0.156688001557447
K07A12.5	0.156707310751922
RDE-1	0.156738471757475
F27D4.3	0.15692348268436
FBXA-153	0.156974688400808
DXBP-1	0.157028749904669
T05G5.5	0.157106358090385
R05D3.12	0.157126815642642
RAN-2	0.157164440089505
Y62E10A.19	0.157187153849542
BTB-19	0.157252827974404
F39C12.1	0.157266036539343
W02D9.4	0.157298741938321
RMH-1	0.157311614423411
TMEM-208	0.157395783831024
EMB-4	0.157484770669225
TAG-266	0.157496496642514
CPSF-1	0.157719905951339
C46A5.1	0.157769618456746
MRPS-5	0.157881631123972
ATL-1	0.157914884666183
MFF-2	0.157935514902766
T07C4.3	0.157946115164019
OSTF-4	0.157966273363858
APC-11	0.158047758866245
CYA-1	0.15824590884808
RPN-5	0.158250744768821
HGRS-1	0.158277623146961
CATP-8	0.158307931473222
FBF-1	0.158343113042517
DAF-2	0.158389513335208
CUL-4	0.158415805989095
H34C03.2	0.158453848324002
COA-7	0.158471998886979
SCBP-2	0.158552044398535
DPF-4	0.158589026957596
HENN-1	0.158597022673667
CEE-1	0.158611449448686
Y17G7B.3	0.158621435174419
CPF-2	0.158645879912195
CID-1	0.158664849761955
T22F7.1	0.158718506394291
PQN-25	0.158737923103284
MSH-5	0.158789544177514
C07E3.9	0.158838217638245
MDT-19	0.158879424752983
ZK973.9	0.158899769319999
OXY-4	0.158921850053125
TMED-1	0.158942680385431
DKC-1	0.158986646318874
EEL-1	0.159004617519915
Y73B6BL.14	0.15902605152709
APP-1	0.159061255202537
F46C5.9	0.159075791230812
Y55F3AR.2	0.159095617911195
RSD-6	0.159288074207127
SNR-2	0.159346202677349
XPG-1	0.159347403017081
CTNB-1	0.159387344476226
AAKB-2	0.159431982864114
SET-27	0.15943564386647
T05G5.1	0.159513557529568
LAB-1	0.15955589130723
CCT-7	0.159617396957638
T24H10.1	0.159662506044533
ACS-4	0.159696071399266
K08F4.3	0.159724039870528
WAH-1	0.159808765018452
EOR-1	0.159873295136396
PUF-8	0.159883950011638
T25D3.3	0.159914189792056
GSY-1	0.159929662176622
PRP-3	0.159931055180783
BPNT-1	0.159956237761592
Y94H6A.16	0.159968239611131
NISH-1	0.159970731413957
R02F2.1	0.160060698899946
Y24D9A.9	0.160078371218706
NPP-19	0.160079083988755
CCT-8	0.160183702325144
C30G7.3	0.160184736407698
F35G12.7	0.16021400512263
Y102A5C.2	0.160265648616678
T02E1.2	0.160316837196078
FAMH-136	0.160325918682172
CPSF-4	0.160327605235602
COPA-1	0.160405614950341
Y38C1AA.1	0.160413507850572
ZTF-8	0.160462285030702
C25G4.7	0.160504588238122
Y22D7AL.9	0.160510876403601
MTM-1	0.160541172766606
T23F6.3	0.160741319870213
H20J04.9	0.16078459681616
SEC-8	0.160793881802812
MESP-1	0.160922166836528
CIN-4	0.160937108426309
CTF-18	0.16097993490994
Y54E2A.4	0.161176071116884
APG-1	0.161190392607936
THOC-7	0.161197995498303
Y11D7A.7	0.161205574116958
COGC-6	0.161227073892396
DVC-1	0.161241624805594
GLD-4	0.161352210248446
F16A11.1	0.161378032425296
ENU-3.3	0.161405512778052
CEH-86	0.161431164119145
ANI-3	0.161438658101896
NPAX-4	0.161460277023033
F43A11.8	0.161512756491398
C08F8.9	0.161534648917489
Y113G7C.1	0.161793323716784
W01G7.4	0.161811600157409
TBCE-1	0.161852740478813
CYB-2.2	0.16198477620246
MCA-3	0.162030837704998
F01D4.5	0.162058395444973
F20D6.5	0.162092203145091
PARN-1	0.162183467688152
Y94H6A.3	0.162201996161326
F52C12.6	0.162243693454127
F54H12.5	0.162293706070804
Y73C8C.8	0.162301120731003
SMZ-1	0.162320850791769
Y73B3A.9	0.162366506180477
F26A3.7	0.162436414333877
Y18H1A.2	0.162608867329368
COGC-2	0.162706515810343
ELT-1	0.162753869431192
C35D10.7	0.162817390069879
F44G4.3	0.162908466312197
GCN-1	0.163063706758023
T28A8.4	0.163142399510977
NKAT-3	0.163149833263492
CUL-1	0.163293167660737
ZIM-1	0.163319906315975
GPCP-2	0.163336848286546
JC8.4	0.163416950374517
SLY-1	0.163421414322358
PSR-1	0.163432243188213
RABS-5	0.163467518329184
MEKK-3	0.163562986962902
F42A9.11	0.163601418481494
UNC-32	0.163606429343095
UGTP-1	0.163611722246219
DAF-15	0.163615844851698
TTB-1	0.163619635951589
ZK596.1	0.163666151079725
NPP-10	0.163709100560019
F36A2.10	0.163711303049203
ZK616.3	0.16371578056006
LET-502	0.16372044729178
BRC-2	0.16373395511398
VTI-1	0.163793534046611
Y52B11A.3	0.163872353071347
HSP-12.2	0.163886349113959
W04A8.1	0.163893434840079
C52A10.3	0.163929804398623
APB-3	0.164007998984247
D2023.6	0.164009470285709
DPF-5	0.1641094823767
T08D2.9	0.164116879120079
USIP-1	0.164159171839379
AIR-2	0.164229723802163
SWSN-9	0.164239378533128
PAR-4	0.164258997720577
HPO-10	0.164276940654954
CDC-73	0.164335196498341
LPD-3	0.164370223211651
ZIPT-3	0.164423873054917
EEED8.14	0.1644292752833
UNC-101	0.164463610207769
VPS-39	0.164481839658627
HPO-29	0.164613655498837
LIN-13	0.16468136148828
EXOS-4.2	0.164720677276336
CZW-1	0.164722186488681
C16C4.18	0.164787002091955
MEI-2	0.164827061303353
POP-1	0.164861309870257
C50F4.12	0.164922064372672
PDXK-1	0.16492568895157
EIF-2ALPHA	0.164930480362347
PPM-1.G	0.164964204519571
DPH-6	0.165047661217536
ZTF-9	0.165055416193249
SUCH-1	0.165069040983666
SART-3	0.165124109914101
FKH-3	0.165162170972905
PMS-2	0.16523113007439
F45F2.11	0.16532524180431
EIF-3.D	0.165331706085982
ZK643.5	0.165348827620724
HIS-41	0.165366409178828
T05E12.3	0.165369357932271
TBC-9	0.165381160491317
CDK-9	0.165471389802631
Y54G9A.5	0.165686487202443
LST-6	0.16575958110987
F28H6.4	0.165817046675987
Y56A3A.30	0.165966311027843
RAB-10	0.166036645359809
VPS-51	0.166042627394945
XRN-2	0.166125309292398
EAT-3	0.166207148920082
MOM-4	0.166211369937131
Y106G6H.16	0.166253259057741
SNPC-3.1	0.166282459115352
F48G7.4	0.166315568499541
CLK-2	0.166348626233135
W02F12.1	0.166352639548845
ZHIT-3	0.16639480517917
MRRF-1	0.16641246362064
DPY-21	0.166438342069706
NBS-1	0.166440558749356
IFTA-1	0.16648334733099
C55B7.11	0.166524047639942
W04D2.4	0.166607130138635
ASCC-1	0.166723076137043
F54A3.6	0.166785116490714
T04H1.2	0.166809692432033
Y42H9B.3	0.166853199345258
VPS-11	0.166892258722303
T09B9.4	0.167019959238137
RRBS-1	0.167058610764201
Y71H2AM.6	0.167073611865646
SIN-3	0.167346631928078
ERP-44.1	0.167418223862984
PUF-10	0.167509908885134
T04A8.8	0.167582418763138
ENT-6	0.167630841056083
ULP-1	0.167679083758233
RBM-26	0.167687849162229
C53H9.3	0.167738165481725
C16C8.12	0.167745832366755
H21P03.2	0.167851027150862
PCH-2	0.167898924009123
Y105E8A.21	0.167937749425968
TEX-2	0.167955600183516
ACS-3	0.168075646914379
Y39A1A.22	0.168241350225481
GRO-1	0.168279281525191
PRP-18	0.168290664199905
F26H9.2	0.168300496565448
Y47G6A.3	0.168320169637936
SWSN-6	0.168326856840206
LEO-1	0.168331720310981
C29A12.1	0.168378320044667
UNC-37	0.168384990529795
Y71F9B.6	0.168432971568252
Y75B8A.8	0.168451565831917
WAGO-2	0.168536382794268
Y82E9BR.18	0.168567526230186
INTS-2	0.168677796696875
RBC-2	0.168679427812901
PAD-1	0.168747879845754
C16C8.16	0.168769998073508
SPE-11	0.168790371924883
MSPN-1	0.16894334714428
Y66D12A.10	0.169090657167789
ROW-1	0.169142326801268
MVK-1	0.169190268030621
F36A2.2	0.169263801705923
DDO-3	0.169290519527803
GTF-2E2	0.169333763112313
PID-2	0.169335788405743
RLE-1	0.169468119007598
Y32B12B.2	0.169602513267047
Y17G7B.17	0.169705892473361
C28A5.1	0.169802505744964
C30F12.2	0.169827829180038
SZY-2	0.169838825336671
C50F4.16	0.169861873834303
B0025.4	0.169864261334355
PAC-1	0.169868427859441
F14E5.2	0.169872330594154
FKB-6	0.169898287818572
F44E2.7	0.169957719889965
ZK616.5	0.169967600573657
BLOS-2	0.169997285533167
ZK1307.8	0.170042754518011
TOE-1	0.170131269578927
R186.8	0.170142510689077
TOFU-1	0.170239762630453
Y50D4C.6	0.170299071934009
SUF-1	0.170308461985019
F54D11.3	0.17030937045819
Y54G11A.19	0.170421671082861
F53G12.9	0.170483203091005
F26F4.6	0.170504240157787
R05F9.11	0.170516553609805
B0334.4	0.170579735254034
ETC-1	0.170706572796511
SEC-24.1	0.170711602022683
Y49E10.26	0.17071454307975
RPAP-2	0.170734862259521
CSK-1	0.170737378201113
Y38C1AA.12	0.170749706566758
COL-135	0.170797936318054
CHAT-1	0.170803119897355
FBXA-145	0.170811730287168
CEY-2	0.17085746365299
CDC-48.2	0.170908429733785
T16H12.3	0.170993522082994
HASP-1	0.171091442237541
SLX-1	0.171125268275939
DDB-1	0.171160535015998
CYN-10	0.171219174620507
MDMH-35	0.171257898535969
Y47G6A.31	0.171279232429154
DHS-24	0.171316590555523
RBM-7	0.17143873267269
R09H3.3	0.171442626371498
DOM-3	0.171445506599035
VPR-1	0.171468128638394
EGL-4	0.171479739627227
GTF-2H2C	0.171496698077172
W10C4.1	0.1715453278529
KBRL-1	0.171547374180115
LINC-29	0.171662814419103
F46F11.8	0.171812433901383
RRP-8	0.171861850908461
COGC-3	0.17186999637357
NOL-10	0.171914064005712
EGL-45	0.171970214564769
LIR-2	0.172053342754584
M01E5.4	0.172054689830055
RTEL-1	0.172249483131403
GLY-20	0.172313027907973
RIB-1	0.172408828198972
Y75B8A.18	0.172459165769908
T24H10.5	0.172477609666678
ACS-13	0.172612901945891
SWSN-4	0.172669140946878
Y57A10A.4	0.172709715565916
SYF-3	0.172713451717148
UGT-45	0.172716215895219
SNX-3	0.172726673379446
UBC-20	0.172727119782048
KRR-1	0.172752246117545
APA-2	0.172781053522714
MASK-1	0.172826430476545
Y51H7C.9	0.172854551043896
C48B4.7	0.173019608405608
SPAT-2	0.17306405325248
R119.5	0.173066074052371
GPR-1	0.173155422219582
W03F9.1	0.173164546279301
CHC-1	0.17317486049299
PAFO-1	0.173232118428634
D1054.3	0.173357374103483
FLH-1	0.173442405411222
C15F1.8	0.173447084610453
HPO-39	0.173467850428772
EIF-2BGAMMA	0.173512476808042
F55H2.7	0.17365550862999
HIM-5	0.173658418563792
F53E10.6	0.173670247210209
ZK484.6	0.173674287279914
CTNS-1	0.173696059734552
EEED8.10	0.173706807166694
CLR-1	0.173722414616221
CDK-8	0.173775195333405
HPO-27	0.173775654309616
F18C12.3	0.173826093099288
T28A8.3	0.173861973899001
TOFU-7	0.173912134274914
F28D9.4	0.173989549849814
SRF-3	0.174041103334455
F40F11.3	0.174070729014106
PAP-1	0.17413181423666
TGT-2	0.174151825449199
SRB-7	0.174172812975056
HDA-6	0.174201419089455
ACLY-1	0.174236054532857
MEN-1	0.17424466752385
LIDO-12	0.174315740273741
DDX-23	0.174380180879026
Y71F9AL.12	0.174428686885808
ENT-1	0.174436204563281
PRP-4	0.174512969843727
AAKG-5	0.174578191272155
F10E9.5	0.174596943531599
F26F4.9	0.174675865028854
CASH-1	0.174703684893159
F54B3.1	0.174716217399948
PPGN-1	0.174784906727772
MEK-5	0.174818753069306
ELL-1	0.174863922711434
SEC-6	0.174884362597732
ALG-2	0.174890245739801
FAAH-4	0.174960635128617
MSH-4	0.174990413940639
Y48G1C.12	0.175054981787962
F18A11.6	0.175067149042698
PCT-1	0.175112411502698
W02D3.4	0.1751531332243
T23B12.14	0.175183520810736
TRM-2A	0.175236992091125
F56D1.1	0.175351690542427
MTR-4	0.175382045836837
Y48G1A.1	0.175445640718483
TAF-13	0.175470536355837
T25G12.6	0.175527305229158
C14B9.8	0.175534323004842
Y73E7A.1	0.175623416572967
F20H11.1	0.175651685960423
TRPP-11	0.175800527905446
K09E4.3	0.175866719387559
B0334.9	0.175933482594887
Y73B3A.3	0.17594125046078
WAC-1.2	0.175983746215964
Y17G7B.21	0.176250684037371
DDX-27	0.176313111673963
Y38E10A.22	0.176335627725322
TOFU-4	0.176442834380411
NOA-1	0.176484473011979
C56A3.6	0.176491657505376
LINC-61	0.176609972804803
DUS-2	0.17662587781841
Y38C1BA.1	0.176663920732386
Y75B8A.13	0.176675982077496
C37A2.8	0.17676950694314
T22F3.2	0.17680896654664
Y87G2A.1	0.176819857211461
ACBP-5	0.176880196536015
SULP-6	0.176949519925924
ERH-2	0.176988199715109
JHDM-1	0.177021602502197
PHF-14	0.177052477280701
RGR-1	0.177061595089874
IARS-1	0.177062613013723
HPO-38	0.177085565080015
F54E12.2	0.177131511264213
C14B1.8	0.177161857138408
F02E9.1	0.177254142562216
F21H7.5	0.177296829719012
OMA-2	0.177386122668998
SAN-1	0.177394346404109
RGA-3	0.177467673076624
K06H7.7	0.177567172679673
VPS-4	0.177572420361794
F25G6.9	0.177584321470158
HGAP-2	0.17761423901414
COGC-5	0.1778042355604
WVE-1	0.177924373797907
T07F10.5	0.177927099576652
NEFR-1	0.17800832575158
SWD-2.1	0.178031485278955
F21D5.6	0.178066888079284
W03F11.4	0.178112753337629
LIN-9	0.178129079553507
R03D7.2	0.178144031592392
YMEL-1	0.178150216894412
RNR-1	0.178157266947876
SMGL-2	0.178163367565405
ABI-1	0.17816556723025
F56D2.2	0.178242851951835
K11H3.8	0.178286984610066
F42H10.2	0.178287627921739
PST-2	0.178292707940032
C47G2.3	0.178314717218711
INTS-1	0.178333130700789
SEC-23	0.178386103721518
T22C1.5	0.17840775052076
NSUN-2	0.178409156874992
XRN-1	0.178431404072504
TTC-4	0.17849291662011
METL-5	0.178530320068481
CLEC-79	0.178566108551331
LSY-12	0.178566781904326
Y48E1B.3	0.17861612548049
CYLD-1	0.178616155574842
PQN-82	0.178645753888697
UAD-2	0.17871031530756
T23G7.3	0.178729283508991
T01H3.3	0.178800639893514
MRT-1	0.178814890179264
APC-1	0.178853022859438
C29E4.13	0.17886334066378
RIKE-1	0.178904478838433
UBXN-3	0.179021259532631
SNPC-4	0.179045863209804
ZK1128.3	0.179049367966168
C02B8.1	0.179074288141878
MEMI-2	0.179110690108559
FBXA-215	0.179115794063089
ATTF-3	0.179120996493203
EGG-6	0.179199225461294
EAF-1	0.179228200414675
MEX-1	0.179240512283444
T20G5.9	0.17945399093978
LYS-7	0.179503816164066
TSP-12	0.179544210029731
MRPS-15	0.179667428117283
F53E4.1	0.17972424179013
PAS-2	0.179836652972271
Y22D7AL.7	0.179935876803626
H20J04.4	0.179978341183268
C13B4.1	0.180065000218098
LINC-20	0.180081070727088
TAF-1	0.180264060993497
MOC-3	0.180341410107116
FASK-1	0.180375024591673
RHA-1	0.180449502859952
EFSC-1	0.180570808670836
NST-1	0.180626065081504
COL-71	0.180707439763975
LIN-23	0.180727024379224
TAM-1	0.180737626584396
BATH-7	0.180752934104619
ATX-2	0.180814057170001
HAF-1	0.180815229526417
CTPS-1	0.180912419818276
VPS-15	0.180974830382996
F30F8.10	0.180987269748561
DCT-10	0.180987582991075
C08F8.2	0.180994967534688
PIK-1	0.181021046713817
XNP-1	0.181094836939486
TBCD-1	0.181136867996862
PLK-2	0.181141992438408
Y110A2AR.1	0.181172749761473
TNI-4	0.181199449783386
K06A5.2	0.181216273118081
DCP-66	0.18123207839945
Y104H12D.2	0.181294237585794
F10E9.11	0.18129423893093
PRO-3	0.18129846393564
F44E2.3	0.181302151121617
CUTL-23	0.1813038968658
F54C4.4	0.181510453753876
TAF-6.1	0.181523718365834
SEA-2	0.181532130122051
K07D4.1	0.181570950988404
F54B11.5	0.181605599142583
ACLY-2	0.181650656438301
DHHC-6	0.181699203361102
FNDC-1	0.181722863349985
RBA-1	0.181732121727352
DNJ-15	0.181774739353158
ARL-1	0.181841557815297
C14C10.2	0.18184594818199
CDC-7	0.181883020834913
CIDS-2	0.181920858099938
C30F12.3	0.181987502408447
CYN-9	0.1820297901697
MOAG-4	0.182129404998697
SNA-2	0.182186919306619
IMPT-1	0.182227761120573
PDPR-1	0.182239884599405
RFL-1	0.182245260287198
ZC53.1	0.182250564219878
SFA-1	0.18226325046731
APE-1	0.182325658396696
LET-711	0.182342783932015
C40A11.8	0.182404015512603
C34D4.10	0.182608173287809
Y49G5B.1	0.182626583534269
FAN-1	0.182654650572884
AIR-1	0.182666255756517
INTS-8	0.18270647745746
DOD-6	0.182706572488944
STT-3	0.182740437614562
F59A3.2	0.182744283551879
Y73B3A.21	0.182747378545102
TIAR-1	0.182757830227795
MJL-1	0.18278616573676
F54C9.9	0.182797883012367
SET-22	0.182830660622898
INX-7	0.182857863049756
Y17G9B.8	0.182905729612384
C18E3.9	0.182947776895905
F07C6.4	0.183006146013431
W09C3.7	0.183073361083903
C45B2.6	0.183161975714558
FUST-1	0.183163302144726
LTAH-1.1	0.183171246887253
B0361.6	0.183181748878671
PRP-17	0.183232337867147
SAMT-1	0.183239838444945
F54D10.7	0.183273630269067
T05E7.3	0.183274208626904
SSNA-1	0.183359348820741
AGL-1	0.18338286004159
PINN-1	0.183383140735033
C09E9.1	0.18340855156812
DENN-4	0.183411044525664
PRO-2	0.183463836865695
COM-1	0.183740270938357
MAEA-1	0.183741517407925
CNT-2	0.183857238258062
C01B10.9	0.18385980025146
Y54E10A.6	0.183997182813032
GBF-1	0.184044429136979
K02F6.7	0.184109107947307
Y51H7C.15	0.18413891762832
MAG-1	0.184139487839183
F56C9.6	0.184209613696981
GRLD-1	0.184218241762619
F10E7.11	0.184259739568393
R10H10.7	0.184285032283343
Y45G12B.2	0.184293834358119
MARC-6	0.184377589959758
ARV-1	0.184487952458004
Y46E12BL.2	0.1845063032054
C44B7.5	0.184599264495931
APH-2	0.18471868309003
R07E5.11	0.184738114463367
F28B3.6	0.18475549972906
Y57A10A.31	0.184869557133314
MIG-5	0.184888389762541
C32D5.10	0.184906409495969
TEG-4	0.184978755374646
C06A5.3	0.184986828014264
EKL-5	0.185000842678455
XPA-1	0.185031579114195
D1054.1	0.185077230680536
F52C6.12	0.185089647076093
REV-1	0.18524081470827
MEX-5	0.185480467685784
PDE-12	0.185519382313868
RNP-6	0.185642318873332
TOL-1	0.185720437894604
AAK-1	0.186004163095881
B0361.3	0.186045752121666
ZK546.2	0.186085476735693
R02F2.4	0.186172809191364
PAXT-1	0.186210033478774
C50E3.12	0.186238384228815
C28A5.2	0.186255513758652
MCM-7	0.186277390539603
Y48G1BL.5	0.186280916376895
PPH-4.1	0.186298431825519
LEM-3	0.186299658738126
DUO-3	0.186369377723858
NSTP-10	0.186384996052889
C25H3.3	0.186586712588554
ZK632.12	0.186677039406912
EXC-4	0.186694685966617
F20D12.12	0.186737571802543
DAZ-1	0.186838143198506
NKCC-1	0.186915502319556
C32D5.11	0.187114467610322
F33H2.3	0.187116097757339
MRPS-35	0.18717594850268
POPL-1	0.187200411358865
INTS-11	0.187209170126381
HSP-75	0.187217558418114
F55A3.2	0.18726886337251
F54D5.2	0.187284711004416
DPH-7	0.187289453357723
STIP-1	0.187321036410619
Y56A3A.31	0.187358109851384
ZFP-2	0.187359415089125
B0024.11	0.187392282916219
T22B7.7	0.187458001524028
PACS-1	0.187483628111538
HIL-5	0.187526991630001
BIR-2	0.187635907436378
CNX-1	0.187653497175003
SPR-2	0.187681517010024
CLEC-12	0.187744904964626
DPL-1	0.187754758501774
SECS-1	0.187779648143656
ZNF-598	0.187798604462355
HMG-1.2	0.187831582859824
UBA-5	0.18785967135243
SPE-39	0.187877320658222
EDC-3	0.187931710160299
SSQ-4	0.187943213538086
ETR-1	0.187953173373159
C37C3.9	0.187977743185837
W02H5.19	0.18801767730337
LIN-38	0.188057734759108
TTC-1	0.188170433117835
T28A8.6	0.188206492234769
KLP-7	0.188209280225185
CAPG-1	0.188216263362989
IKKE-1	0.188267091910272
Y18H1A.4	0.188273893145208
Y73B3A.18	0.188315669303277
ELPC-1	0.188325265074052
TRR-1	0.188338013653009
C02B10.4	0.188537457950385
Y62F5A.10	0.188617808802402
KUP-1	0.188625776988007
ALKB-8	0.188657405508295
CEH-92	0.188754062487478
GTF-2H3	0.188760443445048
F09E5.11	0.188782044615979
HSE-5	0.188806567964549
SAS-5	0.188842716000223
LIN-12	0.188859882212034
NXF-2	0.188988885630275
TRUL-1	0.18900651954385
ZK1248.11	0.189031196874037
T24H7.2	0.18907567847306
C48D1.5	0.189164262918844
ATG-18	0.189169497915778
RBD-1	0.189444142255518
DEPS-1	0.189446186208302
F25H2.7	0.189610262569357
T22F7.3	0.189653121857355
SET-12	0.189823721324911
F28C1.1	0.189846863046989
PRX-19	0.190018822957181
PIGS-1	0.190061059023065
PNN-1	0.190102133687537
HOE-1	0.190125278733389
UBC-15	0.190127215528039
NTL-3	0.190294645152123
UBC-25	0.190338779364646
SET-5	0.190475630236473
EHS-1	0.190532674440197
Y14H12B.2	0.190537945112689
PTP-2	0.190634743554655
MEX-3	0.190688674186403
ERA-1	0.190721775344357
SPK-1	0.190782383635064
CEC-5	0.190968950442299
NCBP-2	0.190990314307499
ZIP-4	0.19101775506488
R119.2	0.191102346936099
AARS-1	0.191282593893572
ABCF-2	0.191361565892414
SEL-1	0.19137889319611
RFC-2	0.191394844619533
PANL-2	0.191503767458536
K02B12.7	0.191528974334651
HECD-1	0.191605691555219
C50D2.9	0.191608106119145
B0001.5	0.191663625867658
T24D5.5	0.19177792859535
ZHIT-2	0.191809745957878
F20G4.2	0.191811483191276
SDE-2	0.191827411039083
B0261.1	0.191882777361053
UNC-34	0.191930138038558
RSP-4	0.19195916047889
C02B10.5	0.192041722810172
SLC-36.1	0.192083389791672
HPO-40	0.192100618971701
Y46H3C.5	0.192217427306636
ZK1127.3	0.1922682319446
W07E6.5	0.192334721738376
F56A8.4	0.192339964122461
PDP-1	0.192375970613888
MRCK-1	0.192389445138596
RNP-1	0.192438363677297
SUT-2	0.19244416748939
TOST-1	0.192452330892852
T22D1.3	0.192603831794691
SPCS-1	0.19272862290638
SET-24	0.192742568645215
SZY-5	0.192775864956817
Y69A2AR.3	0.192782354333086
PHF-15	0.192788895978861
LIN-45	0.192828898122714
HDA-2	0.192835622776517
RPN-8	0.19285694627819
Y65B4BL.4	0.192864653621474
Y55F3BL.4	0.19288290497081
Y32F6A.5	0.192914834867776
F44B9.8	0.193020728256503
MCM-5	0.193042062210488
TOP-1	0.193080811583584
F54A3.2	0.193128016183149
EFTU-2	0.193178489729507
TLF-1	0.193217135866578
RNF-121	0.193360441311036
POLE-1	0.193382161652386
RBG-1	0.193497843578004
MADF-1	0.193652209218055
GLS-1	0.193781763267025
Y105E8A.20	0.193785138577398
ABTM-1	0.193818777848451
F10E9.4	0.193892059781825
CFIM-2	0.193965558774595
GON-4	0.193966583579996
CPN-1	0.193980115742562
NARS-2	0.194032576769714
T22B2.1	0.194183580855682
EMB-30	0.194201294414104
Y106G6H.6	0.194222237347944
Y57A10A.1	0.194257709921939
K08F11.6	0.194408058741175
GOS-28	0.194419175706189
R11D1.10	0.194427218592578
T23B12.6	0.194434093161441
C01G6.5	0.19446634006631
F46F11.10	0.194472149850628
KCA-1	0.19450116793761
W08G11.3	0.19453590720185
Y42H9AR.1	0.19467598026006
TBC-14	0.194706580744576
ASPS-1	0.194714750418191
EMC-1	0.194818811062479
SNAP-29	0.194854455168837
ZK1248.15	0.194857709220388
UBA-1	0.194927461409525
T06E6.1	0.194981658462856
W06E11.1	0.195029099414919
RBMX-2	0.19518490061911
PINN-4	0.195208103120944
T08A11.1	0.19538468812407
C02F12.8	0.195484119759059
SKR-11	0.195497365807536
T23B3.1	0.195646239007435
EGG-3	0.195651444150363
KLP-19	0.195690054855129
GOP-1	0.195729058726727
MIB-1	0.195879031017424
F27C1.6	0.195923011029804
TFBM-1	0.195996661305986
DCS-1	0.196023050824056
F52C9.3	0.196087120332697
NARS-1	0.196103704380284
CCCH-3	0.196149677671306
ZK688.9	0.196166925302088
F40G12.11	0.196324616009284
NFYA-2	0.196343467706349
AIPL-1	0.196350445584149
LAG-1	0.196358309162672
TASP-1	0.196392952193885
CLIC-1	0.196546304672281
MANS-4	0.196599761681446
ZK1127.13	0.196643756678735
IMP-3	0.196657010996355
ZK380.T2	0.196837066026889
TBC-2	0.196842386435516
CED-9	0.196874624737503
RFS-1	0.196904449217317
Y105E8B.6	0.19695673459063
Y69A2AR.16	0.19700074365264
ATGL-1	0.197038481754657
PUF-3	0.197063462424416
Y67D8A.2	0.197069021832441
NRD-1	0.197090655070464
MDT-30	0.19715633658488
NPRL-3	0.197178881374945
PGAP-1	0.197196249490849
C16C2.4	0.197291382428798
HRPF-2	0.197294385435046
SEL-8	0.197298527606595
CPNA-3	0.197330722166654
TAG-164	0.19734202928163
T21B10.3	0.197379888986759
PGL-1	0.197410396567396
CEH-100	0.1975564038616
C49C3.7	0.197639393303338
CACN-1	0.197660717682116
C56G2.9	0.197674810164862
TSR-1	0.19769134921136
ZYG-9	0.197707516980952
H20J04.6	0.19776265236406
K09E3.7	0.197827120801919
PHO-5	0.197870909619401
TDC-1	0.197881963066402
PGAP-3	0.197925736588099
TEBP-2	0.197943556927869
MRPL-15	0.197961031365361
DNJ-10	0.198017341987925
B0432.8	0.198040959553308
DCN-1	0.198091591782531
F44E5.16	0.198190520526834
AGE-1	0.198219049557987
CUTC-1	0.198231561922049
HRDE-1	0.198251992603246
C17H12.2	0.198409583769179
IFE-5	0.198478097708368
TCEB-3	0.198515922300813
Y92H12BM.1	0.198526964509867
Y51H4A.15	0.198733386645651
SAS-4	0.198756669728724
EPG-8	0.198763683252476
F30B5.4	0.198884378997127
POLA-1	0.199011745387529
NATC-1	0.19905364293223
NPP-6	0.199061980257418
EKL-4	0.199087515556095
COX-15	0.199088980975894
UFD-1	0.199102627643709
CDC-5L	0.199215502793251
C17G1.2	0.199304119235184
Y39A3CL.7	0.199488357483247
H37A05.4	0.199499551188981
PRI-2	0.199507845076213
DNJ-19	0.199593571453922
UFD-3	0.199597059638496
SYF-1	0.199597096448282
PERM-5	0.199604494922273
DHHC-7	0.199691055257246
MBK-2	0.199752278660908
RSY-1	0.199768505517098
F23F1.5	0.199863372802244
C14B1.7	0.199882040409394
BAG-1	0.200137972929151
LIN-54	0.200181784941316
VPS-2	0.200185097874432
Y5F2A.4	0.200204650858244
POLH-1	0.200331028528834
ARX-2	0.200440597593082
LINC-143	0.200470183749558
M142.5	0.200474317922944
TANK-1	0.200575830220081
C16C10.2	0.200583820250219
RSR-2	0.200621126813334
REPO-1	0.200640119097244
IPLA-1	0.200665447658274
GEI-14	0.200665527027265
SET-26	0.200665734572029
F13B12.6	0.200715075858702
TRCS-2	0.200723876410335
NPP-16	0.200772648024868
REC-8	0.201074045255514
R07B7.2	0.201086403669278
Y57A10A.2	0.201103508246424
LMD-3	0.201116637118881
RBM-42	0.201134376480028
K07C11.11	0.201197180752317
M01F1.8	0.20126704022075
Y80D4G.1	0.201284658369912
NOL-6	0.201301451963474
F09C8.2	0.201330983113917
C24H12.2	0.201349148502589
F56A12.11	0.201369687558694
SKR-10	0.201496689865694
EIF-3.E	0.201508145397402
C18E9.2	0.201513684738265
C25A1.1	0.201535350787138
GPD-4	0.201567456700306
R04F11.3	0.201680627397338
RFC-3	0.201701545901115
ROD-1	0.20171212541237
F52C6.4	0.201829965637053
ZK1236.8	0.201939465835754
F25H2.6	0.201975583318927
LEA-1	0.202099198091317
SMC-6	0.202120683885517
Y92H12BL.5	0.202189274307906
DIP-2	0.202195721170485
RCOR-1	0.202293770706009
F19B10.10	0.202358455094916
K08H2.3	0.202366878259687
ZC404.16	0.202428997488957
T11F9.16	0.202470323505302
RIC-8	0.202472521474206
UBH-3	0.202531577818277
SUR-2	0.202570409130119
CATP-6	0.202602483243812
K07B1.7	0.202690336513607
C47G2.4	0.202863148777087
UEV-3	0.202870045909608
HCF-1	0.202935634908985
ADR-2	0.202997103643184
C17G10.1	0.203012207255596
WAPL-1	0.20302282200966
CKU-80	0.203090461232233
MRPS-23	0.203155998368245
F10G8.9	0.203179388584639
GPHR-1	0.203347206477692
Y71H2AM.20	0.203348599524761
T08G11.1	0.203373825072693
HMG-4	0.203391891059803
CYP-31A3	0.203395490781709
SRRT-1	0.203443287568121
K08E4.2	0.203444482728297
H05L14.2	0.203446520730668
SUDS-3	0.203459678569817
NATH-10	0.203627621859344
RNH-1.2	0.203644922799062
REC-1	0.203692956166417
Y94H6A.5	0.20373403745186
ZC15.4	0.203757115663757
Y71F9AL.1	0.203868612627771
SSS-1	0.203878048620476
Y17G9B.5	0.203884491445079
CYP-35C1	0.203894789526268
NPP-9	0.203913122961323
Y17G9B.4	0.203960883215782
F28D1.13	0.203987485121531
TAT-3	0.204010788219526
DDX-52	0.204056566641936
T28A8.8	0.204238478360252
ZHP-1	0.204278746624721
T25D3.4	0.204418030327455
Y48C3A.14	0.204421862715428
EGG-4	0.204487326569614
C48B6.2	0.204491397318956
SGO-1	0.204582810044054
LEP-2	0.2046063703399
T26A5.6	0.204614980509838
Y116A8C.48	0.204638504673247
DDX-10	0.204689009320707
ZK1058.3	0.204735456072751
C44E4.5	0.204757854246763
F59E12.1	0.204786037941586
PINK-1	0.204810135914904
PPFR-1	0.204823001426564
Y48G1C.8	0.204844727181981
AMA-1	0.204881567584649
ASPM-1	0.205112747862406
SET-17	0.205193777002368
POD-1	0.205230860517582
ZIPT-1	0.205247935838147
RIF-1.1	0.205286280834735
SET-10	0.205335151267289
Y39A3CL.4	0.205398712611588
C25D7.10	0.205494653022132
MADF-11	0.205495319176777
SLUH-7	0.205500928860798
WHT-2	0.205748609116877
W03C9.5	0.205820970815117
Y37E3.20	0.205872487837442
LIT-1	0.206020431946877
HCP-1	0.206033465282225
F14D7.2	0.206074934855024
F53C11.4	0.206077336017815
XND-1	0.206077774882217
DHHC-3	0.206087693398756
W01A11.1	0.206139573268773
T02H6.1	0.206174285565032
F31C3.3	0.206207581680722
MOG-5	0.206233495466212
SOP-2	0.206415494636342
LET-526	0.206444309759763
WDR-20	0.206458520246682
ANR-20	0.20650746009371
K10C3.5	0.206684367942093
F26F2.7	0.206685602503576
C04E6.11	0.206736111746754
FZO-1	0.206749473523626
UBXN-1	0.206758096628791
SMG-2	0.206768443631591
LIG-1	0.206817299707993
CTR-9	0.206824530329604
HIS-72	0.206827658361784
Y38H8A.8	0.206849023288749
MBD-2	0.206911811820339
UTX-1	0.207039023461381
F58G1.2	0.207047299914705
LIN-35	0.207080128381579
F26G1.1	0.207102871876654
RAD-26	0.207105172761857
ZYG-11	0.207121141473187
D1069.3	0.20722203293532
CLH-5	0.207248114386577
T24C4.2	0.207263323214843
TBP-1	0.207303568804637
F36A2.9	0.20733492569807
C16A3.2	0.207374656604619
PLEP-1	0.207406074362087
Y54E10BR.4	0.207479854086339
NHR-274	0.207480339726122
ATG-7	0.207584181831939
Y39A3CL.1	0.207626385724289
Y57A10A.8	0.20764511695187
RTFO-1	0.207667937776047
C46F11.5	0.207729495014508
K04F10.7	0.207781657354141
HST-1	0.207796165538285
F23B12.7	0.207814898435229
T10E9.1	0.207890417053657
PATR-1	0.207967558637305
F42A9.6	0.208090358617816
NURF-1	0.208098858037818
DDX-46	0.208104915444105
SWSN-2.2	0.208153018374521
HCP-2	0.208167710802301
F19F10.11	0.208185037255991
Y54E10BR.3	0.208245774165746
SNRP-200	0.208345976242365
XREP-4	0.208404116076971
CHS-1	0.208437616675957
PPH-4.2	0.208483310167448
PQN-59	0.208485048442988
MRPL-38	0.208534690789637
SFTB-1	0.208543298034504
HAP-1	0.208551370819859
TAG-344	0.208552062240116
NPP-14	0.208590576554333
SCAV-2	0.208620657090317
USP-50	0.208633678948811
MUT-7	0.208698876695413
NPP-27	0.208750012723316
F52B11.2	0.20878082943518
KIN-18	0.208971480492889
MOP-25.2	0.209165688538215
SAM-4	0.209282581119061
CAND-1	0.209290644386639
C33F10.14	0.209295233984924
COQ-8	0.209296456939765
K07A1.15	0.209419370412871
CED-12	0.20943584048978
SQV-1	0.209472139984418
C50F2.2	0.209480918457071
Y17G7B.20	0.209593739350857
NTH-1	0.209608536489873
ACDH-12	0.209609137204012
Y92H12BR.3	0.209731812455719
EVL-18	0.209803976206432
SPR-5	0.209837385467744
APM-3	0.209838620006683
Y61A9LA.10	0.209883523505897
ERI-1	0.209910834731831
MLH-1	0.210179043304015
HYLS-1	0.210254006899278
Y53G8AR.8	0.210283812344008
APC-2	0.210310617947568
CIR-1	0.210317012727952
BATH-30	0.210319106401487
DSL-2	0.210320574672695
UNC-76	0.210385563985501
SMG-3	0.210485764400054
MRPS-11	0.210497608897677
LET-611	0.210500705662448
F32A11.5	0.210537586439328
F55A11.1	0.210546281358883
SPD-1	0.210605991876773
F19H6.4	0.21063017596759
DDX-15	0.210634247797655
ACL-3	0.210666338144343
RGA-4	0.210699831015474
HRPR-1	0.21075787208672
MOM-5	0.210801528267702
NEMP-1	0.210965282960804
DCR-1	0.210994568274894
F31D4.2	0.211116530931855
BUD-13	0.211138464422167
W06D11.3	0.211150540015602
INTS-3	0.211157752240839
Y53F4B.21	0.211234445369867
FCP-1	0.211304204624433
CCEP-135	0.211330958770441
ERL-1	0.211518729559951
Y57A10A.7	0.211565283743359
TTBK-8.2	0.211576677737092
C07G3.10	0.211643056560015
SAC-1	0.211650147497749
LAB-2	0.211682662188151
EIF-3.G	0.211721831371571
RBM-17	0.211749144017213
K02F3.12	0.211825940681446
FZY-1	0.21183514351284
DNJ-3	0.211901874388693
PXF-1	0.211934202501573
ARRD-13	0.211954963050372
STC-1	0.211976607984205
RSD-2	0.211993082682203
WRM-1	0.21199642504972
RAB-33	0.212112998835872
EDG-1	0.212251689236941
C13F10.7	0.212295578981055
COPB-2	0.212343031868272
LIN-3	0.21246136131648
LIN-61	0.21251435834357
PQE-1	0.21261732370763
HAF-2	0.212667905967751
SYP-4	0.212722596489395
WDR-5.3	0.212744918272036
F54F7.2	0.212820316760235
JMJD-2	0.212850055514681
F57B10.8	0.212904674306098
F52C12.2	0.21291651710988
MIG-22	0.21295349712733
SET-9	0.213173649668047
ZYG-8	0.213229020768614
GOLG-4	0.213326225829236
CDC-25.1	0.213589723528975
POLK-1	0.213602074525545
USE-1	0.213617023802305
EMRE-1	0.213670040324316
PHAT-8	0.213830148515647
ZK1127.6	0.213833466827123
Y6B3B.4	0.213871125239099
EFR-3	0.214010604497038
W04B5.5	0.214071095433446
F56B3.4	0.214087483796572
BRA-1	0.21416639166879
B0019.2	0.21451231350685
PQN-51	0.214598041323819
T04A8.7	0.214811596931345
F11A5.14	0.21482474167778
MET-1	0.214874553189825
T14B4.1	0.214958692554205
C11D2.4	0.215052408023601
TTC-7	0.215069231889493
BATH-14	0.215121838628012
TAG-321	0.215300100081839
D2096.12	0.215307639909297
ARX-3	0.215495735494708
SARS-2	0.215537394795346
Y65A5A.2	0.215557042883218
TIM-1	0.215620129082003
C26B2.7	0.215671634149739
Y39B6A.43	0.215691174166821
RDE-8	0.215698477788862
IFE-3	0.215728063093712
NPP-4	0.215764842805655
F53F10.8	0.215786300172181
Y57G11C.9	0.215811433788279
C08H9.16	0.215914114092003
D1014.4	0.215917955921083
NRDE-4	0.216039411805454
NUAF-1	0.216095330463361
R05D3.3	0.216132198067588
KBP-3	0.216166189452747
MCM-2	0.216179710597657
CYK-4	0.216195291084023
RNF-1	0.216206913054592
FNIP-2	0.216309279523413
Y43F8C.6	0.216312416085894
EDC-4	0.216532806203596
Y111B2A.2	0.216665376769369
RABX-5	0.216695505194372
NOP-1	0.216753580278047
SAP-49	0.216875870772149
NRA-1	0.216923035682755
PIG-1	0.216971325539948
LMTR-5	0.217000922810248
F23F12.17	0.217068191229522
RIG-4	0.217068978614318
GOA-1	0.217142106200327
CHDH-1	0.217172152734252
FBXA-211	0.217197223173815
PRP-19	0.21721627940852
HRPL-1	0.217247177950724
PQN-75	0.217350734602047
ANT-1.3	0.217384837155988
SPO-11	0.217385991133649
HSR-9	0.21742511634302
TAG-342	0.217564061251963
C36B1.14	0.2175712008975
Y40B1B.7	0.217730044009969
UNC-57	0.217823939164153
SMP-1	0.217862329097972
GCK-2	0.217902818642293
F31E3.6	0.217988271423518
F35G12.12	0.217996711082188
THOC-2	0.218009924304363
PCAF-1	0.218018251989856
NSPH-3.2	0.218084112827358
C01G5.5	0.218162688012841
WAGO-11	0.218172011352777
PGL-3	0.218224196950781
OGR-2	0.218440552849182
SWSN-7	0.218441217506829
R11D1.1	0.218468283706314
F09E5.7	0.218496986686233
H06I04.3	0.218511005271297
PID-5	0.218688708420056
EGL-27	0.218860043020787
GCK-1	0.218906576184637
Y54G11A.17	0.219126989998741
F59E12.9	0.219140466489395
CYK-7	0.219255905534413
RDE-12	0.219278230800201
RRF-1	0.219431478068299
IDPP-15	0.219463915918242
KLF-2	0.219543397238322
SYX-17	0.219737577091786
NPP-13	0.219773740258072
M18.3	0.219843487541575
PDTF-1	0.21987925260323
F02H6.2	0.220046056664212
IMB-1	0.220060115280351
C36B1.11	0.22006453033615
GEI-4	0.220129078832636
Y43F8A.2	0.22017420688771
T16H12.1	0.220187222780101
R144.11	0.220239555788322
PLD-1	0.220256737595062
SEP-1	0.220265687129992
Y73B3A.20	0.220272861816915
KLP-10	0.220278893986174
DHHC-8	0.22032346822583
T12G3.4	0.220375212530826
MDT-20	0.220680565253242
ZIPT-9	0.220689428924136
Y71H2B.2	0.220748567314794
ARL-8	0.220790261434932
Y50D4A.5	0.220825913390489
TWK-30	0.220916527601971
JC8.7	0.220940042667378
MADF-6	0.220946959693649
HRDE-2	0.221209882217098
HTP-3	0.221210089129363
ENSA-1	0.221252689343749
UNC-132	0.221327540281466
CBP-1	0.221362611692365
SRC-1	0.221374922490171
RIOK-2	0.221425971826688
C48B6.10	0.221623292187251
ZIP-11	0.221726111907053
PIS-1	0.221743721852349
TCC-1	0.22174766415119
ZK858.5	0.221824372063794
TBCK-1	0.221946186074705
HEX-4	0.221961342547172
LID-1	0.222013444372152
XPO-2	0.222063867887553
UGT-25	0.222093776659864
DPF-7	0.222132427745202
W02G9.3	0.222156858572326
CTF-4	0.222158322539877
SEC-16A.1	0.222229144439359
Y92H12A.5	0.222239653117106
ATHP-1	0.222244072770217
ADPR-1	0.222303718161528
SUMV-2	0.222322887896687
C13F10.5	0.222340181977358
Y39E4B.5	0.222464768135402
RAB-35	0.222477405104058
AHO-3	0.2224807751061
F20D12.2	0.222499051350425
RABN-5	0.222530630262057
C49A9.10	0.222540932543993
VPS-60	0.222675840957969
GIPC-1	0.222760924296651
FRG-1	0.222845167313977
MRPL-30	0.222866615099039
SYX-18	0.222896194828331
Y34D9A.3	0.222985177328481
C48B6.9	0.223022043223089
RBM-28	0.223040483379894
PQBP-1.1	0.223059725151342
LPD-6	0.223147631288264
EKL-1	0.223153478555267
F56G4.6	0.223288296470143
F10D11.2	0.223333370211289
UBA-2	0.223366178694001
NPP-21	0.223381259979641
TOP-2	0.223389915614577
W05F2.6	0.223506228750864
H35B03.2	0.223513727344632
RSKN-1	0.223582959646176
EGG-1	0.22365638889052
SPD-2	0.223687459897037
PROM-1	0.223738590486247
COGC-4	0.223793540203308
T19B4.5	0.223798759409143
F33G12.3	0.223834992254562
NPP-12	0.223835944289155
TUT-1	0.223972924431376
Y54E2A.8	0.223980659026781
SUP-17	0.223984180784939
ERCC-1	0.224010036000751
GFAT-1	0.224158271638155
DOT-1.1	0.224164384886488
BTF-1	0.224176214953229
MDT-21	0.22417768424843
Y55F3BR.6	0.224189096538513
ARI-1.2	0.224206812653413
C17E4.6	0.224222964180267
NPP-7	0.224245103887843
Y50D4A.4	0.224441822565168
VBH-1	0.224648869809901
UNC-40	0.224746321024803
GTF-2F1	0.224901114852271
ATG-3	0.224920991702595
F48E8.3	0.224997420763903
HUM-1	0.225023580021785
TGN-38	0.225035206752222
PDZD-8	0.225053765000565
SAX-7	0.225111578861301
ARK-1	0.225121804747039
ZK1225.7	0.225123424998124
NOL-14	0.225169910342551
FUBL-2	0.225247789150694
UNC-16	0.225271728966969
NRDE-1	0.225295079566489
C29A12.2	0.225303102267441
MRPL-45	0.225338856588028
Y79H2A.3	0.225496586679583
SPR-1	0.22550107757866
TRPP-10	0.225543773758723
C46F11.4	0.225637376560598
HPL-2	0.225713708940011
Y48C3A.20	0.225777206742051
KXD-1	0.225977510351783
PPTR-2	0.226018112006227
INTS-6	0.226054062109205
MDT-11	0.226072571026041
GSP-3	0.226133855869053
RIOK-1	0.226146484282094
K10C3.4	0.226464732564429
SUN-1	0.226467170547677
Y73B6BL.288	0.226506216220233
ALY-2	0.226604862884174
CFP-1	0.226768550661023
CPT-1	0.226822926612937
GPA-16	0.226872396879639
TRA-2	0.226893884823506
ZHIT-1	0.226902624250642
CCHL-1	0.226979715374626
TTR-53	0.227124823016721
T07D4.5	0.227190304656172
Y37E11B.5	0.227308344393246
CEC-3	0.227364183577154
RBG-3	0.227374675895577
Y105E8A.36	0.227558305547118
HIM-18	0.227585621428294
VHA-7	0.227630668609444
CYB-2.1	0.227657191677124
HIPR-1	0.2276970702133
CCT-3	0.227771810660962
CDT-1	0.227795606506107
C40H5.8	0.227821549458983
T28D9.4	0.227917744461108
TAF-8	0.227937335738685
SPT-16	0.228008705605567
Y57A10A.13	0.228011351011214
F59A7.8	0.228050612606983
LIN-49	0.228151212910698
DOHH-1	0.228295805886538
T20F5.6	0.228300703943422
LINC-7	0.228367928299938
C16A3.6	0.228408140272395
MCM-10	0.228602468252384
C16C8.11	0.228664687655696
F54F2.9	0.228840895809558
LPD-2	0.228946742781515
CEC-7	0.229196433768878
Y105E8A.14	0.229352484640197
SEC-10	0.229516388617612
F55G1.6	0.22952813496226
GTSF-1	0.229952030361516
RPA-2	0.22999748059202
T05A12.3	0.230072158471575
Y108G3AL.2	0.230086370998969
TAG-77	0.230106371284016
ZK1320.11	0.230132434899197
EXO-1	0.230172891959213
FLI-1	0.230284180576013
C09H10.5	0.230301469445122
Y66D12A.16	0.230302956057284
H04D03.2	0.23043910001572
HRPF-1	0.230512025353837
UAF-1	0.230689676266825
SNFC-5	0.230819485836031
EMB-5	0.230828073801957
FBXC-42	0.230843502153643
VPS-16	0.230855733404905
TBX-11	0.23085827593898
F58B3.4	0.23087027182542
OBR-4	0.230896394335828
Y54G11A.2	0.230906053471571
MTM-9	0.230993682324525
T01C3.3	0.23100096598908
EIF-2BEPSILON	0.23102820863843
XOL-1	0.231049358636067
F59A6.5	0.231135770549966
RDE-2	0.231340837022176
PFD-1	0.231409832050244
ADA-2	0.231416136873938
Y41D4B.4	0.231438004854006
FLD-1	0.231457426990239
B0511.2	0.23165283362435
Y110A7A.9	0.23177023674402
F48E8.2	0.231980261703896
RPOA-1	0.232082189836902
MEMI-1	0.232091427916214
CLP-2	0.232118092207528
F21D5.5	0.232226669035165
ILE-1	0.232244592262542
SET-14	0.232376724551232
TMEM-39	0.232635265915839
ARLE-14	0.232648242140752
F58B3.6	0.232695965880298
Y37E11AL.2	0.232766576231344
Y116A8C.9	0.232772602812332
PES-5	0.23290180718211
HPO-41	0.232914386959655
BUB-3	0.232926455967979
ANGL-1	0.233046434172495
PASH-1	0.233129813843512
GEN-1	0.233342020463673
CED-5	0.233442308033317
ALY-3	0.233455622095914
C46A5.6	0.233498768252449
SMG-8	0.23357475555612
Y37D8A.25	0.233829548252091
MRP-7	0.23388974346871
F56F11.4	0.233963557403655
MTK-1	0.233986013397314
Y67H2A.7	0.234178162542278
T08D2.8	0.23425393329302
MFN-1	0.234679740664576
GYF-1	0.234815779923088
MFAP-1	0.234875088864337
Y82E9BR.2	0.2349048131772
PQN-20	0.234925081320902
MUS-81	0.234936361290672
DGK-4	0.234999402667164
F14D2.8	0.235125664649575
Y67D8C.12	0.235139839966106
PHF-31	0.235173460859214
TUFM-2	0.235188418596111
SWSN-3	0.235253861137927
NMY-2	0.235303671485339
T28A8.5	0.235403651718556
Y53G8AR.9	0.235407384768322
RNP-7	0.235425841219167
T05A12.4	0.235450100764136
SNF-10	0.235567491435856
TAG-153	0.235584571292648
Y48C3A.12	0.235731228253949
SPE-41	0.235737349053513
CPG-4	0.235800803470314
ZK524.4	0.235809669918763
HXK-1	0.235832383421011
CAH-1	0.23585122178033
RPOM-1	0.235915681678218
F35D11.4	0.236076268846325
SAMP-1	0.236130352017675
CLH-6	0.236207780300942
EPG-3	0.236245841970043
PIGN-1	0.236256532315378
XPO-1	0.236313315180689
MANS-1	0.236349969216792
HPO-11	0.236389736331042
DNJ-5	0.236427723376958
ATHP-2	0.236529001980064
UNC-33	0.236541531865125
F46B6.5	0.236553057789346
Y73B3A.23	0.236622253923491
DNA-2	0.236729121755749
CWF-19L1	0.236751749131087
CHKR-1	0.236761061852449
VPS-54	0.236775049783805
Y48G1BM.6	0.23678006930726
C49H3.4	0.236909511991519
LIN-65	0.236926588745882
F12F6.7	0.237010232800496
PRPF-4	0.237094084827872
PPFR-4	0.2371545541136
SMG-9	0.237353371861007
SMC-5	0.237426330490924
ZHP-2	0.237453966892738
ARI-1.4	0.237470172091099
Y55B1AR.2	0.237472307492907
EIF-2BDELTA	0.237593010614332
D1046.2	0.237597641739222
TOP-3	0.237618918410183
CTG-1	0.237789028103075
MBTR-1	0.237820413447251
MACO-1	0.237844335427797
Y47G6A.25	0.237858282870353
F59H6.2	0.238086651903247
MSH-2	0.23821630327246
Y54F10AL.1	0.238504263071458
SMG-5	0.238608194739516
CHIN-1	0.23864026079505
MADF-8	0.238826715753014
MDF-2	0.238922940424484
K04C2.3	0.239036313203815
T20F5.7	0.239160698678523
C27C12.1	0.239191745166551
MCD-1	0.239221558341304
HAR-2	0.23924032081214
LARP-5	0.239264868811586
C25G4.3	0.23940966176395
ZTF-17	0.239682421023118
SMC-4	0.239736314287221
T20D3.5	0.239745227437072
UBXN-4	0.239788925245282
BRIS-1	0.239850433775027
LRON-10	0.239856302698917
BRD-1	0.239911496405508
DPY-28	0.23994117500965
F25B5.5	0.239953930525613
SUCG-1	0.240102109463071
T10C6.6	0.24010988819714
SPE-48	0.240111428396484
MRPS-18A	0.240196332774265
ATM-1	0.240217774521859
Y34D9A.7	0.240244337685277
MAC-1	0.240290760989043
TCAB-1	0.240335363365328
M03C11.8	0.240346802739587
Y59A8B.21	0.240521880868338
CLH-3	0.24057724699057
SMN-1	0.240602090625747
PRO-1	0.240661542811869
PRG-1	0.240667593765609
DDX-17	0.240724470071374
SMR-1	0.240775185439369
PDR-1	0.240818900017719
CHDP-1	0.240915008414325
K04F10.3	0.241039307009909
Y49F6C.8	0.241191765695811
MEI-1	0.241248466192371
SNRP-27	0.24132490661276
F10G7.10	0.24133056404695
HUT-1	0.241331835440083
C23G10.7	0.241356994063371
SAC-2	0.241382233168673
DDL-2	0.241386658177564
PAR-3	0.241393806594145
CLS-3	0.241491774664807
Y69A2AR.32	0.24150097786938
NCBP-1	0.241502772472464
Y39B6A.33	0.241544481773472
CRH-1	0.241574689908697
LIN-40	0.241618990587475
Y69A2AR.1	0.241656348945184
OCRL-1	0.2416568724242
F41H10.3	0.241688459000378
Y42H9AR.4	0.241721825224104
PICC-1	0.241771632033878
R08D7.5	0.241794099901516
C29F7.10	0.241796310365952
Y48E1C.2	0.24188570294232
VAB-1	0.241906950464348
VRK-1	0.241910493775105
F53H2.3	0.242244727322396
T16G12.3	0.242320453523957
NUD-1	0.242421960112075
PHAT-7	0.242452400305575
APB-1	0.242467213248873
HUM-2	0.242468965554821
EIF-3.B	0.242471570438043
MDT-8	0.242541674967056
F39H2.3	0.242553875974459
NUD-2	0.242675624078159
PSSY-2	0.24271604931673
K04G7.1	0.242781007245651
EFL-2	0.2428319818486
RFP-1	0.242899046682652
WWP-1	0.242931940962538
SPAT-3	0.243027222509067
Y53F4B.9	0.243193317996924
ULP-4	0.243224075084774
MIRO-1	0.243234490716708
EFL-1	0.243318744651442
ABHD-11.2	0.243346407564975
Y24D9B.1	0.243352722761883
USP-46	0.243377939496452
Y46G5A.43	0.243422598672147
Y50D7A.8	0.243531782420088
FIB-1	0.243562935222771
AFD-1	0.24357625744139
C16A11.5	0.24361762082087
ACIN-1	0.243647855665189
DDX-19	0.243648818112748
K03B4.2	0.243732170715917
B0035.18	0.24384118569528
HINF-1	0.244007922225906
BEC-1	0.244167515068916
Y43H11AL.1	0.244320976723501
WHT-7	0.244323136604708
R144.10	0.244462042741241
LONP-1	0.244587660960721
GLOD-4	0.244608070056752
ERI-7	0.244630787625418
LSM-1	0.244649890554383
C34E10.10	0.244672513228721
ZK632.2	0.24468736493698
FZR-1	0.24472965021699
B0205.1	0.24477135913217
GLH-3	0.244808689014514
LRR-1	0.244823094849118
MUT-2	0.244986748298379
Y12A6A.1	0.245041614305272
ALGN-14	0.245187379275679
C16A11.10	0.245445431545093
NASP-2	0.245501591911161
GKOW-1	0.245625494477795
ARL-5	0.245656421003747
INX-22	0.245692003524699
T21H8.T1	0.245872916107981
C15C6.3	0.245887024051527
AGT-2	0.245898728098033
C37C3.1	0.245953971123086
PRP-40	0.24606039589104
GLN-2	0.246221707192507
VPS-53	0.246336336609501
ALG-4	0.246374437811655
TOCA-2	0.246383365356635
PUD-3	0.246401667387402
C44B9.2	0.246467594460176
Y71G12B.13	0.246483318135494
LET-765	0.246495866043752
F02E9.10	0.246595993504828
FIGL-1	0.24678228239707
SMK-1	0.246893114967029
SYDN-1	0.247088245387752
Y97E10AR.4	0.247105807802625
CHAF-2	0.247279720977659
T09F3.2	0.247413036249124
TAT-1	0.247430912954498
Y50D4A.1	0.247567038603432
Y17G7B.18	0.247631170944388
M01E11.1	0.247710318117184
IFY-1	0.247779974790475
LIDO-11	0.247789686230858
RHA-2	0.247815752503454
R05D3.8	0.247844173018214
NDX-6	0.247892815232001
COH-4	0.247931774797875
LINC-6	0.247934293104294
INX-21	0.248038975316721
APX-1	0.248040880895993
CKU-70	0.24850005043862
MOG-4	0.248689625051404
T09F3.4	0.248731365757221
SACY-1	0.248743899294105
MOG-3	0.24875588347059
UNC-61	0.248769687773514
RBM-25	0.248823409260432
CNK-1	0.249055458815607
HMG-3	0.249208403365841
DNC-1	0.249218453573235
SYP-6	0.249251008295954
TAG-325	0.249292245908997
Y47G6A.13	0.249326578009326
F54G2.2	0.249436829775534
MOG-7	0.249477259473675
ISW-1	0.249622341512166
Y59C2A.3	0.249640802418506
F26A1.1	0.249721349590865
COPB-1	0.249722758913576
LET-355	0.249856994549048
FSN-1	0.249908756163123
B0491.6	0.249912349600707
DCAP-1	0.250330860869219
SUMV-1	0.250344379584878
PDCD-2	0.2505933074311
TAF-7.2	0.250615842692497
RAE-1	0.250672903037503
C16C8.4	0.250734295067732
HIM-1	0.250776828726752
LACT-3	0.250810775028464
Y37B11A.8	0.250822843087557
B0304.4	0.250886558865072
LET-858	0.250915726118632
NONO-1	0.250936802940401
MES-2	0.250952844517056
LET-99	0.250978788717068
B0393.3	0.251009696203521
HIRA-1	0.251119961547085
R04D3.4	0.251227366732516
Y66D12A.3	0.251325920062835
HIP-1	0.251351135102091
F13A2.4	0.251507932738513
PUP-2	0.25160889289507
ALGN-3	0.251865865598395
Y50D4C.3	0.251874787420352
EPC-1	0.251885058574458
F08F8.4	0.251902735740273
F59C12.4	0.252036710936405
PIF-1	0.252263527562546
ZNF-207	0.252296536457748
ZK973.1	0.252304326277068
NOVA-1	0.252377681321388
PPM-1.D	0.252457214707717
CONE-1	0.25270755752542
FUT-3	0.252734354664793
Y48B6A.13	0.25284139419273
HIM-6	0.252871037794855
SPAT-1	0.252938673940038
PFD-4	0.252957826398125
SPE-5	0.25306413974989
ZK930.7	0.25328355954061
Y41C4A.29	0.253346735410176
B0001.2	0.253348534491691
F07H5.10	0.253368873537083
TAF-4	0.253438423465655
COGC-1	0.253563394419178
T27A3.7	0.2536423263495
TCER-1	0.253687033871114
C27A7.6	0.25371547111733
EGRH-3	0.253782382400162
IFT-43	0.254138799180676
PCN-1	0.254143313820234
PQN-31	0.254215412689061
F27C1.2	0.254340253488279
SZY-20	0.254373548806995
T24D1.3	0.254480756025292
SFTB-2	0.254557870025419
RPN-10	0.254787342164742
MDT-26	0.254808168299834
C05C8.5	0.254820508123045
GPCH-1	0.254827412035587
PICD-1	0.254983741924954
Y6D1A.1	0.255171373500895
NFX-1	0.25523524436229
PRI-1	0.255355369008819
Y54G11A.1	0.255485093107331
Y73B3B.5	0.255579715343894
MUTD-1	0.255626470256188
F44E2.10	0.255686690428031
ATTF-6	0.255841149188076
Y52B11A.10	0.255888701806708
CUP-14	0.255953202258564
SPG-20	0.256079289885019
RAB-18	0.256312167962292
F39G3.2	0.256497217870316
Y53C10A.6	0.256632062616389
F15D4.2	0.256852125098128
Y9D1A.1	0.256864666476774
F55F8.2	0.256962106357708
PPW-2	0.257005286360825
F19B2.12	0.257007453399355
R01H10.7	0.257059843325887
Y47H9C.8	0.257145361408243
Y54G9A.9	0.257200911979983
TBC-17	0.257305709511747
F59H6.3	0.257389377569109
Y41E3.7	0.257434743235909
T23G11.4	0.257585844975883
PHF-5	0.257659871427371
APD-3	0.257901993782014
KLE-2	0.257963073268375
C46C2.7	0.258351949828
WEE-1.3	0.258409696038724
SWP-1	0.258481028450714
UNC-59	0.258497509262757
MRE-11	0.25850476413971
Y43F11A.6	0.258740881399276
ZK792.5	0.258747805513362
HTP-2	0.258750863879443
CHL-1	0.258806418347691
ALGN-9	0.258835635678334
Y69H2.7	0.258841518485125
VACL-14	0.258885198609867
SLD-2	0.259161157121901
ATG-9	0.259161631774418
PAT-3	0.259163934651057
ITSN-1	0.259234039258508
C09E7.8	0.259248230453786
Y54H5A.5	0.259267781155656
TRES-1	0.25931264222168
Y48E1C.1	0.259329870336568
NFYB-1	0.25945912701746
ATX-3	0.259523750047386
GTF-2E1	0.25954336765438
EBP-1	0.259589934965459
LIN-5	0.259658279242926
IMB-2	0.259715998246747
HDA-3	0.259802171997501
F10C2.4	0.259865086253614
HIS-37	0.259866156593585
T04C9.1	0.259890232950161
E02H1.1	0.260087592307686
PRP-6	0.260088058924854
TAG-30	0.260244615231402
GEI-6	0.260335287120411
MCM-3	0.260361928709269
NEG-1	0.260405394444725
FIGO-1	0.260530843229846
F15D3.4	0.260601205696741
W02H5.2	0.260605172574449
AAKG-1	0.260613317147306
EAK-7	0.260682744798069
KNL-2	0.26073597535913
BATH-5	0.260807453196491
F25G6.1	0.260944284210386
C08F8.3	0.261314405531466
MEL-11	0.261478791585493
SNX-6	0.26150308612883
CDK-2	0.261634123255334
C09D4.4	0.26170443129223
WDR-48	0.261798261099571
C29E4.15	0.262172629361846
B0511.19	0.262213518426926
ARI-1.3	0.262304352974042
R12C12.5	0.262388195371752
SAS-1	0.262410206695421
GLD-3	0.262424124143287
USP-48	0.262461479719665
Y75B8A.31	0.262540006023766
F25H9.6	0.262591361546619
F07F6.7	0.262740182730771
ALG-5	0.262879483337075
F47D12.9	0.262984565235896
NTL-11	0.263030665073235
AAP-1	0.263116329604248
PPFR-2	0.26347091381749
CDK-11.2	0.263526861161852
AIN-2	0.263609861889765
C37H5.5	0.263641780861842
COGC-8	0.263791619348634
CEP-1	0.263869148799714
Y37H2A.1	0.264348749033225
M01E5.3	0.264852086927357
HDA-1	0.264896335271016
T26A5.2	0.264965123828179
EGO-2	0.265173582895691
F48A11.4	0.265295208961535
CMTR-1	0.265310375642718
GLP-1	0.26533465932359
D1081.6	0.265495018156046
IPPK-1	0.265664884186994
SEL-10	0.265779703344922
SEC-5	0.265963474167978
EIF-2D	0.266004232415242
T13F2.6	0.266092510485976
C56G2.15	0.266253390336751
EIF-2A	0.266384653165021
HMR-1	0.266662338890283
ZTF-20	0.266819713345341
F26E4.4	0.266865491674356
DRSH-1	0.266904206847713
PPK-1	0.266998087811783
ENU-3.1	0.267042458891301
SET-2	0.267047043591831
TEBP-1	0.267164089131656
WARS-1	0.267165655910139
E_BE45912.2	0.267288654521828
FOG-1	0.267327659141775
SSQ-2	0.267371938179902
F08F8.9	0.267422730355438
F44E7.5	0.267471220842574
LIN-36	0.267506755311273
B0041.11	0.267581227433556
HEX-3	0.267729914462867
MRPS-18C	0.268274436025817
MSH-6	0.26845529601535
F13A7.14	0.268467335278772
GMN-1	0.268738351113489
DCAF-1	0.269082372854115
T24G10.2	0.269188351589264
HPO-9	0.269276555781875
Y119C1A.1	0.269466274744457
W03B1.17	0.269466392224435
M70.5	0.269471772944119
C18A3.3	0.269509802019273
POLE-4	0.269561120452629
SET-16	0.269859101976687
PGL-2	0.269885875104954
KLP-20	0.269904942845543
ZFR-1	0.269959994009348
SMUT-1	0.269983471980003
R09A8.1	0.270203620769933
Y48A6C.4	0.270399411553975
RSR-1	0.270521666076683
MNK-1	0.270530838204004
FTR-1	0.270923190026414
F56C9.10	0.270941438900295
RPN-6.2	0.271017230494684
SOP-3	0.271137603402116
HIM-10	0.27114301814135
CED-1	0.27127820909545
ZK1098.2	0.271294303986264
C04F5.8	0.271335031351063
POT-1	0.271342003125238
NUM-1	0.271399277450688
C02F5.13	0.271554165729577
W09D10.4	0.271615914885382
ZIPT-2.4	0.271713489615013
MRPS-14	0.271979700394874
Y111B2A.25	0.272140196317177
RAN-5	0.272352762708748
ZIPT-15	0.272539220251511
MEG-2	0.272543997933419
MDT-6	0.272600463107622
F23F1.10	0.272707684836307
VILN-1	0.273067705448015
MEMI-3	0.273211269271857
GCN-2	0.273422487103148
D2030.8	0.27379876631231
LET-49	0.273843646888326
CHK-2	0.273912550952037
NSPG-8	0.274019059976842
RAB-8	0.274057983843569
Y75B8A.7	0.274255897557374
BET-1	0.274341122488339
TAG-51	0.274359143525583
CIT-1.1	0.274364025688795
HAM-3	0.274406960495335
TRIP-4	0.274497027162237
THOC-1	0.274644521062304
RAN-3	0.274656371466709
GFI-3	0.274682658870302
GTF-2H4	0.274844394983617
NHL-2	0.274872090642957
DSB-3	0.275055916343954
MIG-32	0.275091157263445
ACL-1	0.275200471210747
C35A5.8	0.275211424824887
ORC-2	0.27531913117745
Y66D12A.8	0.275399773606713
F45F2.10	0.275441919766718
PQN-80	0.275503620375395
PBRM-1	0.275506920841901
NGP-1	0.275710383874497
Y54G2A.50	0.275768941261674
POLQ-1	0.276009311739039
SCC-2	0.276173693446828
FBXC-32	0.276438291678913
F56C11.3	0.276825271105131
CPB-3	0.276855822926375
PKC-1	0.27694483069259
HXK-2	0.276988451728066
F47B7.6	0.277092265269452
DNJ-22	0.277119776487554
TAF-6.2	0.277536572018376
PUF-11	0.277593528732657
ZHP-3	0.277925253059425
LAT-1	0.278112993964892
KLP-18	0.278136541466563
HAT-1	0.278245860061811
DNJ-8	0.278372717834774
DNJ-2	0.278530230365348
NONU-1	0.278784856698215
W09D6.1	0.278821338973402
R12C12.7	0.278983519985982
MCM-4	0.279209045478802
KIN-4	0.2793611696127
GLY-10	0.279670640904142
DSH-2	0.279825008264233
BMK-1	0.27987971664491
Y56A3A.16	0.279891984179947
FRE-1	0.27997363754198
DUT-1	0.280011904878521
F26F4.8	0.280298447098251
DCAP-2	0.280544700405398
RBPL-1	0.280584761956048
Y67H2A.10	0.280808458207856
CYN-13	0.280924675454896
UMPS-1	0.280944467556967
F59G1.8	0.281390905562266
CRML-1	0.281467123735731
W09G3.6	0.281847644997005
SORF-2	0.281870831661516
TIN-10	0.282190650912955
Y41E3.1	0.282452197282578
KEL-20	0.282469672910349
K10B3.5	0.282485532471143
B0205.9	0.282582006861916
LIDO-5	0.282789428962537
SSQ-3	0.282841102119681
CIT-1.2	0.283051963619892
ZK1248.19	0.283272722220326
C16C8.14	0.283607847632176
CUS-2	0.283781626924055
GMPS-1	0.283881916750442
PRG-2	0.284327508207798
RBM-12	0.284375335951206
H39E20.1	0.284522785304836
ZIM-3	0.284699277002614
EFK-1	0.284718651548049
R05F9.9	0.284940752488645
B0041.8	0.285147725856571
MEL-46	0.285151395703304
LBP-4	0.285307365068785
F53F8.5	0.285501069973386
C16A11.4	0.285582686771539
PQN-32	0.285605868707688
RPOA-12	0.285648239358139
UNC-45	0.285893455689747
ZK858.6	0.285950025302717
ZWL-1	0.285971971386616
C48B6.3	0.286001746186367
RFC-1	0.286072834554374
SPR-4	0.286128499061209
RML-1	0.286197690275547
SMS-1	0.28622297920483
F22G12.5	0.286232496043922
HIM-3	0.286399984010649
HSP-4	0.28647615236484
F53F8.3	0.286790761336347
MDT-17	0.286814574512302
K05C4.4	0.28699346268014
T21B10.4	0.28715514478903
BATH-2	0.287356078380868
NPP-8	0.28763458991416
TBCA-1	0.2877891212986
HDA-10	0.287819027408844
PLX-1	0.287979903728235
Y82E9BR.19	0.288068308342943
M04F3.5	0.288192133582272
CARS-1	0.288241783956831
WBP-4	0.288295686884154
MAX-2	0.2886378017255
USP-14	0.288761453254364
NPRT-1	0.288842032841557
HSP-70	0.289000005115295
PITR-1	0.289044773382099
IMMT-2	0.289148543904638
PQN-27	0.289213838462305
YARS-2	0.289285799795553
PANL-3	0.289465798300564
MYO-2	0.289504614762396
D1037.1	0.289584354658413
F31B9.3	0.289595712030852
BRA-2	0.28960928322002
ECT-2	0.289902641938663
SPIN-4	0.290141619172713
Y38E10A.17	0.290283987685485
ZTF-18	0.290422833522906
PNG-1	0.290604399610172
H14E04.2	0.290689167772595
FLAD-1	0.291060800313568
Y51H7C.3	0.291100875306886
UBXN-6	0.291399839470441
HRDE-4	0.291544895957753
Y10G11A.1	0.291815200071564
THK-1	0.292046582528081
XPD-1	0.292145842593692
SET-31	0.2923009768378
ARID-1	0.29243450354497
DBN-1	0.292464936334173
R148.3	0.292532815465933
QNS-1	0.292770890069316
SLC-17.2	0.293029797441829
ERI-3	0.293074359802168
MTM-10	0.29326323279873
AIPR-1	0.293310573924273
RPA-1	0.293424344596019
PRCC-1	0.293488744629735
Y66D12A.19	0.293887395755234
ANI-1	0.293901113928218
ASH-2	0.294317711765468
FLCN-1	0.294431167639523
ASD-1	0.294731612772446
F41H10.4	0.295010706495922
VPS-26	0.295362885632388
CLEC-90	0.295549568460244
PAK-1	0.295557757223827
PARP-1	0.29568761714749
SMC-3	0.295908629470621
IMA-2	0.29621306518205
NDC-80	0.296250610701714
CEL-1	0.296638299943615
C41D11.9	0.297298456310435
R03D7.3	0.297366926947017
C43E11.12	0.297724606327879
SNF-6	0.297747653554208
CSNK-1	0.29776417169613
HERI-1	0.298266194123223
Y54G11A.3	0.298316974952162
DDL-3	0.298384209334837
Y37E11AM.2	0.298396458050478
UCP-4	0.298409498414421
SUT-1	0.298512510959106
BE0003N10.1	0.299129396324176
GFM-1	0.299463360372184
TEG-1	0.299591348924654
K08F9.4	0.300015354047503
Y111B2A.12	0.300043472943269
CYP-31A2	0.300058891493893
T01C3.2	0.300277771528958
F28F8.7	0.300346347473149
W03A5.6	0.300354382447648
RNP-8	0.300444058564173
JMJD-1.2	0.30090593631194
F54D10.4	0.300917147971175
SQV-6	0.301088011236452
F28F8.9	0.301153027134454
R02D3.8	0.301283361232989
ZIM-2	0.301620362722188
Y35H6.3	0.30177689040551
NOL-58	0.301821418681124
ING-3	0.301954687588638
Y39B6A.3	0.302257725559614
F09E10.15	0.303012022184118
F53H1.4	0.303256285136309
Y25C1A.8	0.303497159740745
CED-6	0.303571189034005
CYE-1	0.303633244967778
SPCS-2	0.303818705746786
BPL-1	0.303893192461405
KBP-2	0.304012149736777
CLIK-2	0.304155086279287
WDR-37	0.304274248328093
GTF-2F2	0.304992853219371
NFI-1	0.305127464857918
LEX-1	0.305157135624026
LST-4	0.305223595823761
ERGO-1	0.305395453611645
LARS-2	0.305900317187233
CYH-1	0.306279250243892
BATH-4	0.306473698687198
EMR-1	0.306611406248254
ORC-1	0.306615178153564
F15B9.10	0.306753591421417
Y47D9A.1	0.307077674733397
F13G3.6	0.307134980148307
RILP-1	0.30734269370809
C26E6.12	0.307437257706845
NYN-2	0.307507967802224
Y75B8A.25	0.307948385524567
BATH-42	0.308051931551662
BTBD-10	0.30808210853796
DOG-1	0.308107275607648
ZK809.5	0.308314146175879
T08D2.6	0.308404736368029
CSB-1	0.308646993737654
PQN-41	0.308987109011356
F30A10.3	0.309084685615958
LIN-7	0.309151574029647
MTRF-1L	0.309468063055994
F46F11.1	0.30948909012327
FCD-2	0.309762445323285
RIN-1	0.309901306236992
DDX-35	0.31033513144718
C01B12.8	0.310445757068496
HRPU-1	0.310838359374101
SRGP-1	0.311024288849131
T28B11.1	0.311241168234384
SSL-1	0.311460051436207
APN-1	0.312008463145418
COH-3	0.312030434311024
WAC-1.1	0.312601870328764
ROG-1	0.312628557526522
Y47G6A.14	0.31289809614269
F56C9.3	0.313319024518811
XPC-1	0.313791791066362
T22C1.6	0.314734509750075
Y76B12C.6	0.315206342475899
SWSN-1	0.315342927674536
ZK1193.2	0.315394073414118
ZIPT-11	0.315923556667908
Y59E9AL.36	0.316126561140334
SNPC-3.3	0.31651553416337
SAS-7	0.316525026085161
RPT-6	0.316640295043178
ATHP-3	0.317216666726669
F17C11.15	0.317227706929103
NRPS-1	0.317387513202018
SWAH-1	0.317853856619029
TDPT-1	0.318015719562085
XPF-1	0.318462442019597
Y66A7A.4	0.318929014612403
CDK-12	0.3191743384349
F53H4.6	0.319207129168831
SPE-18	0.319254665702172
FBXA-122	0.319849882204921
CRN-1	0.320122522658592
SAND-1	0.320528415633501
CHAF-1	0.32056297271939
FER-1	0.320922974098513
D1005.T1	0.321210876214329
B0524.6	0.321389193374657
LIN-59	0.321713766276117
KSR-2	0.321945389744731
M03C11.3	0.322166798450005
PLRG-1	0.322792379603748
CASC-3	0.322976747408708
T23G5.2	0.322978592507828
T25B9.8	0.323122131904029
SYP-3	0.323145250037071
TAG-65	0.323697698770684
T21C12.8	0.323921043128672
Y92H12BR.7	0.323933257697293
PMR-1	0.324186090137352
EME-1	0.32492046209152
ZTF-15	0.32526866232283
CUL-3	0.325719094906384
PPM-1.A	0.326162636457322
MDT-28	0.32638540689817
SCRM-4	0.326460076947994
EEA-1	0.326678131090614
MBK-1	0.327191945871423
T13F2.2	0.327378307823127
MYS-2	0.327485924976909
MCM-6	0.327922842521995
LUC-7L3	0.327992918255832
LSY-2	0.328004200880564
T22H9.1	0.328299866103443
B0212.3	0.328459334367114
CTSA-1.2	0.329389496955525
SNU-23	0.329409872282278
F09E5.10	0.32983560829163
FEM-2	0.330063911508664
GLY-7	0.330120798491871
Y54F10BM.3	0.330230087894787
SYS-1	0.330288562200944
Y56A3A.28	0.330350251196532
RSP-7	0.330464015022572
UGT-41	0.331102876283416
TAG-72	0.331315175469472
ASFL-1	0.331349132222586
LINC-76	0.331452825319207
T04D3.5	0.331831861133752
GPAP-1	0.333225962873579
SLMP-1	0.333583925001155
OXI-1	0.333784706051524
FNCM-1	0.333785090873967
HGAP-1	0.334030624858243
F49C12.11	0.334415367847104
TPPP-1	0.334578728589223
GAS-1	0.334791918323878
Y51F10.3	0.335180984663654
F35G12.5	0.335295471075803
GFL-1	0.335434595498972
F53B6.4	0.335644257470225
HSP-16.2	0.335990981130641
CHIL-10	0.336157904130825
TRA-1	0.336207638818222
TLK-1	0.336654846224668
F10E7.2	0.336712053701119
DNJ-23	0.336875401079099
INTS-5	0.336961249422662
RNR-2	0.33789612287791
SPE-6	0.338004837740003
EFA-6	0.338141483628499
PCF-11	0.338504869369072
C18F10.7	0.339136596830861
C14C11.2	0.339346898473056
ROM-4	0.33964891173356
CED-3	0.339823052728797
C25H3.18	0.339900598931938
Y71H2AM.2	0.339990135030978
F52B5.2	0.340061835271721
FCHO-1	0.340259216936513
F07E5.5	0.340372840471866
FBXB-7	0.340579899516303
Y53G8AR.6	0.340691710114329
Y110A7A.15	0.341445234327944
BLOS-4	0.341546964783927
B0334.5	0.342006710768068
CEC-4	0.342107044089347
ZK945.4	0.34246395755684
F13B12.1	0.343231604107182
M106.2	0.343465465390948
W07E11.1	0.343708806101957
ECPS-1	0.343916075099897
CEH-99	0.344608454211675
TRIC-1B.2	0.344707187477251
RRF-2	0.345022246727878
T10E9.4	0.345411016979655
SET-21	0.345418650658848
CLPF-1	0.345583631020416
CDT-2	0.345766893715336
PHF-10	0.346010782047837
VPS-33.1	0.346047396423556
F22D6.9	0.346496475123595
T09B4.2	0.347036255859793
MTM-6	0.347043302903049
ZGPA-1	0.347875220920708
SINH-1	0.347942007769111
SYP-1	0.348224313193574
F55F10.1	0.348235061706461
CED-2	0.348484262230027
W04A8.6	0.348940385725856
HELQ-1	0.3490910259043
BATH-12	0.349266214717408
ZK973.8	0.349803370737622
W09G3.1	0.349980123032979
HSP-6	0.350144956610586
BATH-36	0.350510061682826
SAS-6	0.350682275927738
SMG-6	0.350962210839493
SUCA-1	0.351654724392728
Y32B12B.4	0.352711690306547
AC8.1	0.355416503815696
APTF-3	0.356298526694074
RCQ-5	0.356656636453414
PRP-39	0.356804761694649
DSB-1	0.357304171086221
CHD-1	0.357608437505457
ATTF-2	0.357954464410879
HRG-1	0.35863296768371
DPT-1	0.358865574207339
Y54F10AM.11	0.359009280581553
CYK-3	0.359213179073272
Y39B6A.49	0.359317023850514
SAM-10	0.360186034458952
Y94H6A.17	0.360215727416151
LPL-1	0.360227443322713
SEL-5	0.360528560214392
CYY-1	0.360574873883561
F46B6.12	0.361617304143276
HSP-16.41	0.361713727247857
Y54G2A.26	0.362579375257362
C09G5.7	0.363641712687551
Y66D12A.6	0.363732498735395
FEM-3	0.364044499258437
GCC-2	0.364671091225954
LSY-13	0.36595166502954
F28F8.10	0.366419169258131
K10D2.5	0.366548833791547
DNSN-1	0.36795633166981
F08F8.10	0.368623433114484
NASP-1	0.368629571579702
MDT-29	0.368802029117652
ZK370.4	0.369166637842227
ZTF-1	0.369590924742204
Y119D3B.14	0.369817041955408
Y50D4C.5	0.370750986938144
SQV-5	0.37141789581907
ELC-1	0.371457927738096
C37A5.7	0.372304325853309
C16A11.3	0.37333670632817
Y57G11C.51	0.37370945346666
T10B11.8	0.374035615676449
K07E8.7	0.374791002232022
PARP-2	0.376704743457362
D1007.8	0.376818746369124
HMIT-1.2	0.377211567984475
CHS-2	0.377220721237565
F33E11.3	0.377283214368396
CUL-5	0.378638965493745
MYS-4	0.3787378048222
F22G12.4	0.378786806220253
SPSB-1	0.379390485001066
CGP-1	0.379718396375856
MAPH-1.3	0.38000704267389
RAD-51	0.380569822123339
GLY-9	0.380921550879652
CHK-1	0.381143278725547
OSM-3	0.382800240751994
CDL-1	0.383530599488841
Y55F3AM.21	0.383587926523436
H40L08.1	0.384507323149557
LACT-1	0.384508712180553
RAD-54.B	0.384956303931797
SAX-2	0.388229709857434
W02D7.5	0.388359824115997
Y48G10A.2	0.388951767232169
B0285.3	0.390079622364497
Y39E4B.10	0.390967896564174
CLEC-190	0.391509739453419
Y53C10A.1	0.39168962384623
F32E10.5	0.392588265334349
CIL-1	0.394103645165991
Y39A3CL.3	0.394684629476953
LPD-7	0.396517895448949
C50B6.3	0.398592173604396
B0391.10	0.398881589682187
F40D4.13	0.399318570458564
MES-3	0.399555313337775
CE7X_3.1	0.399604379866657
C07G1.7	0.40023469226012
Y65B4A.8	0.402089529260235
APTF-4	0.402411103838852
C27B7.5	0.403435052753091
DKF-2	0.403833788414665
VPS-50	0.40653000014964
C29G2.2	0.407037306943236
GID-1	0.407620801155545
Y71G10AR.4	0.408246053179395
Y92H12BL.7	0.409113149875322
TIPN-1	0.409460667405377
Y39G10AR.9	0.409612518701019
TDP-1	0.411022799863596
RBC-1	0.411116951763917
PHM-2	0.4114970989501
F54D5.9	0.411838342441083
LEM-2	0.414431987291666
Y54G2A.73	0.415692509440631
TAF-11.2	0.41872742523828
LIG-4	0.419795722278554
UNC-71	0.419893708974034
KBP-1	0.420019115031028
C17H12.36	0.421980532151798
R10E4.11	0.424961949331002
C49H3.6	0.425751706508577
GRAS-1	0.426428290528579
ZIPT-7.1	0.426659341496473
R05H5.4	0.429354391813969
CEH-91	0.430893786842095
RDE-10	0.431471941484291
Y57G11C.33	0.43217219844642
EPN-1	0.435862270990896
DGTR-1	0.436741001413735
MEK-1	0.440881902915285
MAGU-1	0.444040109417817
RPL-41.1	0.445915210723756
GLH-1	0.445988952430521
HPO-32	0.446151145952806
MSP-38	0.449829208972413
FBXA-140	0.45748996324474
PCMD-1	0.457589410206805
Y54G2A.19	0.45892599844929
RICT-1	0.459470380705828
F10E9.3	0.460256638922252
COH-1	0.46416664768458
M162.9	0.469495941130091
RAD-50	0.470213134107405
F22H10.10	0.471159116991611
Y71F9AL.4	0.47519472117464
Y69A2AR.19	0.479318598785854
T08B2.11	0.480283966651049
C06A5.8	0.482423674294421
Y45G5AM.9	0.482975321000726
B0238.9	0.48333864996286
C46G7.5	0.490515344057088
F19B10.1	0.490518049357375
W06A11.4	0.491261485893682
T10D4.6	0.508744849429677
Y57G11C.36	0.511352590960152
KBP-4	0.516024294481391
Y57G11A.2	0.516042092485282
SET-32	0.522520816778721
UGT-64	0.52363424972606
M162.12	0.524289875021264
TAG-10	0.528521211856942
F13H8.8	0.532213507309337
T07D4.7	0.541025313630985
Y55F3BR.2	0.545301603099824
TYMS-1	0.574268491924248
NHR-48	0.576654455955181
FLWR-1	0.58074657581347
F59D12.5	0.581756109841284
Y73B3A.4	0.588742918144385
F35A5.8	0.590213049049796
FBXB-97	0.598100845290754
DNJ-28	0.607947067037975
DHS-26	0.60890312299191
ZC204.14	0.609048157544158
ERI-9	0.643075263981901
Y39G10AR.32	0.650569205502594
DYN-1	0.671082728767107
SNT-2	0.679074111425212
B0250.7	0.688210660641094
DMD-9	0.69159082836412
VPS-52	0.716132360988741
C25A11.10	0.720226146509729
C50F4.6	0.724117138537593
C38D4.7	0.760324225180263
F25E5.1	0.770304290890253
B0511.11	0.821014367820026
C27C7.1	0.827180218554088
TUB-2	0.861292332651658
Y102A5C.6	0.970582448992409
F20D1.3	0.972735042088996
USP-33	0.974600458630993
PQN-21	0.993721353172939
F32H2.15	1.02780840785847
T10B10.3	1.11225522392711
T20F7.1	1.14824251225262
TBC-1	1.23106776093626
Y102A5C.5	1.37242006112274
H11L12.1	1.47583858372152
LIN-15B	1.62235547133617
LIN-15A	1.68198203298967
SNPC-1.3	1.99611842842004
FOG-3	2.1018247946953
HAF-6	2.17881112319237
C55C3.6	3.29461624745815
C55C3.7	3.91125886736168
C55C3.3	3.99605321323469
```
