## Supplemental Data Set 2 for "The *glp-1* 3ʹ untranslated region regulates germline proliferation and promotes reproductive fecundity through multiple mechanisms": glp1_GBM_vs_glp1_WT.rnk

```
# Name	log2FoldChange_shrunken
F42A9.6	-1.0086158982385
T13H5.1	-0.386323747623682
HSP-70	-0.160698774135799
R03D7.2	-0.121324364338601
HSP-16.2	-0.0921228792868739
FBXA-192	-0.0466788540575303
D2096.13	-0.0341782714064504
T05C3.6	-0.0257525824686644
F56A12.6	-0.0146921263750129
ZK836.3	-0.012778718356576
SOD-3	-0.011131977995783
MPZ-5	-0.00762521667347387
MARC-5	-0.00666494320419612
Y39B6A.7	-0.00646493177993898
F52G2.3	-0.00604653810796282
HSP-16.41	-0.00546196793056292
C30G7.2	-0.00540991672059559
F59A6.4	-0.00471397734417131
RIF-1.2	-0.00423885881236837
C04E12.4	-0.00390634784011496
NPR-35	-0.00360760545385953
F33E2.4	-0.00360401215300914
F46C3.6	-0.00354429823092935
C26E6.1	-0.00352399063107284
H10E21.4	-0.00319970211957816
PTR-11	-0.00317574579928639
Y69A2AR.8	-0.00312451737202198
R13A1.3	-0.0031051707105512
LINC-146	-0.00308341067915384
F44E5.4	-0.00305415797784613
W06A11.4	-0.00304003385618374
K09C6.9	-0.00302154715161234
HIS-43	-0.00283883292969845
C30F12.2	-0.00262437258520276
F19G12.T1	-0.00254248160683659
CLEC-227	-0.00251768855719616
C15A11.7	-0.00248813248686729
F45E1.5	-0.00241313977731393
CLEC-52	-0.00239864786372296
ASP-17	-0.00232549913267823
UGT-41	-0.00219823435890761
F54C9.14	-0.00216083225741113
CLEC-222	-0.00215648226296943
21UR-7501	-0.00215266127949705
F26G1.11	-0.00214586128100106
ZK6.8	-0.00211643866081792
Y57G11C.42	-0.00211324761752697
F32D8.15	-0.00209484853067498
Y43C5A.7	-0.0020707896891222
TWK-34	-0.0020233653255346
T03F6.4	-0.00199158100246552
COL-170	-0.00193211430455082
HRG-5	-0.0019105568061283
R07B7.9	-0.00189924793703602
F25E5.2	-0.00187959011847014
T20F5.4	-0.00187824787471338
B0207.5	-0.00187549182285175
AFMD-1	-0.0018536117424684
F17C11.16	-0.00184510980300756
H36N01.2	-0.00177866769565677
K07A1.5	-0.00177750382427655
ZK757.7	-0.0017382236798725
M60.6	-0.00170448197521338
UGT-13	-0.00169041336781698
C01C10.2	-0.00167898312055461
T01D1.8	-0.00167808547873597
21UR-14029	-0.00166582756846808
T10B11.5	-0.00164699241837254
H25P06.5	-0.00164264621930067
R12E2.15	-0.00164034214663679
R13A5.15	-0.00161091558456738
SPCH-2	-0.00160100464400311
T12G3.11	-0.00159868280182305
T28B11.14	-0.00158347784771513
ZC518.6	-0.00157844675178451
SRM-1	-0.00156964448309789
DAT-1	-0.00155258667055245
LPR-5	-0.00154450574654879
H01M10.2	-0.00152392236376613
R11A5.6	-0.00152266855603091
MATH-38	-0.00149539386481062
Y24D9A.14	-0.00149423936644021
K09H11.4	-0.00148657461125454
F19C6.4	-0.0014825265078374
LDP-1	-0.00148072961009237
Y71F9AL.2	-0.00147129835313438
CUL-5	-0.00146176921562781
NHR-206	-0.00145739047451875
GST-14	-0.00145642702262891
ROCF-1	-0.00145302020620935
Y54E10A.25	-0.00145105874114226
C03H5.6	-0.00145074420417295
R53.8	-0.00143752494618872
SRH-262	-0.00143522859035256
C25D7.15	-0.00143475293817503
FBXA-191	-0.00143425655975279
CPX-2	-0.00142196979518697
SRE-9	-0.00141855861981252
F58B4.3	-0.00141460084808092
K07A1.21	-0.00141004817188085
FBXA-180	-0.00140858740189234
NEKL-2	-0.00140225024961149
C50C3.2	-0.00138385949953014
Y102A5C.6	-0.00137554542880941
KIN-16	-0.00135044064246169
T26E3.8	-0.00133287412557812
BKIP-1	-0.001330892677688
DEL-3	-0.00133048779240024
TWK-18	-0.00132120339683402
CUTL-10	-0.00131951504529885
F27C8.2	-0.00131564220253234
T19D12.10	-0.00131297460177351
GLR-7	-0.00129657981443663
C54D10.4	-0.00129465127256371
F59B2.15	-0.00129083125054517
C27F2.6	-0.00127826246160948
K06H6.2	-0.00127606033970742
AAT-8	-0.00127262514732418
LTD-1	-0.00127002126920155
ZC239.21	-0.00126519940094889
Y38F2AL.12	-0.00126510577560516
NHR-205	-0.00126241903771496
F19H8.2	-0.00124689916578063
ANR-23	-0.00123155435623013
F21D5.3	-0.00122398687873598
C32E8.4	-0.00121988034081123
C40A11.3	-0.00120479845736488
GPA-10	-0.00120073839079584
Y82E9BL.5	-0.0011931348028505
NPR-18	-0.00118500015830127
C46A5.4	-0.00118131605668121
T05E12.6	-0.00118012617367915
HOT-2	-0.00117797532744823
F59B2.11	-0.00117495512852979
SOC-1	-0.00117375219670615
Y73F8A.12	-0.00117253275719874
Y54E5B.5	-0.00116954399665421
TWK-43	-0.00116734633364227
PALS-37	-0.00116512447263063
C36F7.19	-0.00116509550696408
B0496.1	-0.00114797280851006
F27C1.3	-0.00114636308817591
T08G11.2	-0.00114115466131802
C26C6.14	-0.00113786519154653
GCY-11	-0.00113652543374008
F43G6.16	-0.00113493966333781
KCNL-4	-0.00113342545015108
ZC581.3	-0.00112309478753539
CLEC-60	-0.00111842948230454
C25E10.12	-0.0011152685787126
F44E5.5	-0.00111381968299064
C08F11.14	-0.00111110078568563
MATH-21	-0.00110737818628141
R151.13	-0.00110541644815058
DEL-1	-0.00110332584013081
DLC-5	-0.00110176419835572
ZC239.16	-0.00110021865153082
UGGT-2	-0.00109871983977609
CEH-33	-0.00109112149890807
INS-12	-0.00109076629038089
LGC-47	-0.00108956320932288
C18A11.4	-0.00108740524257063
COL-131	-0.00107792843512033
MKS-5	-0.00107739908484297
F16C3.2	-0.00107574035366654
B0034.4	-0.00107378170255078
RNH-1.3	-0.00107308136623002
F41C3.2	-0.00106564759777461
F46F3.20	-0.00106376726575373
B0280.11	-0.00105908586993601
T13F2.9	-0.00105690003586843
Y52B11A.20	-0.00105571744410633
CUP-16	-0.00105324117900008
F07B10.4	-0.00105143329389547
F07C3.2	-0.00105077277286568
F44F1.1	-0.00104898302644373
HDA-11	-0.00104334770686589
Y53F4B.36	-0.00104012058327116
F08D12.12	-0.0010360996521499
ZK662.5	-0.00103381113887732
C55C3.1	-0.0010311272406736
F13B12.13	-0.00102806700402953
F10D7.11	-0.0010265579487248
ZK402.3	-0.0010251175232864
AQP-8	-0.0010246083872692
F18E9.1	-0.00101954142701442
K04G2.4	-0.0010131738307077
F58A3.4	-0.00101271202019341
Y43F8B.2	-0.00101141912730129
MIR-8196.2	-0.00100925825537984
T03G11.9	-0.00100690270703709
Y51H7C.23	-0.00100557729241495
Y43D4A.1	-0.00100213861019543
F13H6.5	-0.00100141061824036
F49E10.4	-0.000998325964572612
ZC504.8	-0.000994680762854209
Y70D2A.1	-0.000992286916136513
C41C4.16	-0.000989697671561622
W09C5.3	-0.00098744746202354
LGC-53	-0.000985589596351534
K02E10.6	-0.00098418401840634
SSP-33	-0.000980088414268544
C56C10.6	-0.000977704272505546
ELO-7	-0.000977380936091216
FBXA-196	-0.000975181932475925
UNC-31	-0.000974914414130729
LYS-10	-0.000973123077339243
B0250.18	-0.000969432736675712
C06E4.2	-0.000968515583646829
T15B7.15	-0.000960820844092546
W02A2.12	-0.000960362189133164
ZK899.3	-0.0009603527971497
F13A7.12	-0.000959269924200046
LINC-152	-0.0009577271945336
DCT-5	-0.000957061307508366
K09F6.3	-0.000953004382172119
M04C9.1	-0.000952594535836662
F09A5.2	-0.000952347941781582
ZC15.5	-0.000951883626995339
ZC239.4	-0.00094393344576414
UNC-47	-0.000936315592476896
F40F9.3	-0.000933730197783329
D1086.5	-0.000932046008438176
F52G3.3	-0.000930231221268507
ACC-1	-0.0009282477606558
Y34F4.6	-0.000927755321396564
R05A10.3	-0.000926402666738911
F58G1.9	-0.000925707440815309
C41H7.2	-0.000923643679689423
GPA-18	-0.000923539559336957
COL-132	-0.000923173122627358
F09B12.5	-0.000922168752132509
Y50D4C.12	-0.000917000203381693
ZK792.10	-0.00091647523142684
F19C6.3	-0.000911670979601562
MIR-5548	-0.00091165620096873
C15B12.2	-0.000910730874567105
ERP-44.3	-0.000909264801378085
Y38C1AA.7	-0.000908059270249565
Y105E8A.27	-0.000904446026713352
FBXB-116	-0.000900923844038968
FBXC-26	-0.000899795436191743
Y4C6A.4	-0.000893326547933483
T23E1.6	-0.000893067775095412
STO-6	-0.000892419650099976
W09H1.3	-0.000892152872317404
BNC-1	-0.000887274936491168
Y43F8C.9	-0.000885058224252038
D1005.2	-0.000882636080540913
HTRL-1	-0.000882424074170939
F07C3.17	-0.000880804110451169
GST-32	-0.000876462471898871
STO-2	-0.000874768713259699
T01G1.5	-0.000872643041248713
COL-13	-0.000870615033962773
F39E9.18	-0.000868566156929652
C14A11.6	-0.000867284797498268
21UR-15005	-0.0008644230172516
C52A10.3	-0.000862086557128317
F22E5.20	-0.000860109422773053
NHR-53	-0.000858617327277375
M117.7	-0.000854644956049714
ZK822.6	-0.000853980480063798
K04F1.9	-0.00085292529822142
AMAN-1	-0.000850167069044668
CATP-4	-0.000849871366397691
Y54E2A.9	-0.000847469073548394
BEST-23	-0.000846752794878875
R02E12.12	-0.00084284508448383
WHT-3	-0.000841012896437374
UGT-33	-0.000839703930345111
PEB-1	-0.000839523858842626
ZC239.13	-0.000838996006097522
DAO-4	-0.000837853829106051
SPE-18	-0.000837208685877711
T10G3.8	-0.000833342987362844
HASP-2	-0.000832898780552887
H41C03.1	-0.000832615291749792
F49E8.8	-0.000832184126839497
R01H2.2	-0.000831161356576856
H34C03.19	-0.000829272277882015
LINC-151	-0.000828780092730356
SPV-1	-0.000827681010469212
K04A8.20	-0.000826341178146645
Y38F2AR.10	-0.000823927146656347
FAT-5	-0.000823659411239128
TTR-30	-0.000821510589473357
VAB-9	-0.000819361144253468
C14A4.13	-0.000818912533741958
F07A11.12	-0.000818766137558354
LEC-7	-0.00081851811785122
FBXA-172	-0.000818245328153427
INPP-1	-0.000818234082729256
F11G11.15	-0.000816319175159955
CLEC-236	-0.000814262364569599
C09B9.7	-0.000812607039434087
ANT-1.3	-0.000811389139694005
UNC-4	-0.000810093389866598
END-1	-0.000808694279781811
F20D6.6	-0.00080784374529097
ZK930.4	-0.000806509886581208
SRM-5	-0.000804458137738575
LINC-104	-0.000804349316615988
Y110A2AL.10	-0.000800804910626705
B0261.6	-0.000799679850658511
K02D10.8	-0.000799057316038149
FLP-24	-0.000798067975257598
Y82E9BR.5	-0.000794351373526246
K10D11.2	-0.000794147432351944
PCP-3	-0.000793205844527089
CST-2	-0.000791825465332762
R08F11.4	-0.000791340345676562
MAX-1	-0.000790474231270101
PTP-5.3	-0.000789922658452525
SRD-55	-0.000789774651213302
E03H12.7	-0.000789528286442645
CLEC-42	-0.000788141650739486
F36H12.14	-0.000787464123615686
F21A3.4	-0.000785866619072062
COL-145	-0.000785714588706278
F35E2.5	-0.000782635056343339
ZK1055.4	-0.000782416052760302
F15H10.7	-0.000780678226463395
OIG-4	-0.000780657907762999
ZK1290.14	-0.000779836622601086
F58F12.3	-0.000776710879489316
RAM-2	-0.000773421714414822
Y73F8A.5	-0.000773127134953063
NSPE-2	-0.000772936653603787
C08F11.1	-0.000772700772385738
C05B5.2	-0.000772165793699639
T11B7.2	-0.000769720709179648
R155.3	-0.000768985109469695
F52D10.4	-0.000765963602990329
Y51H4A.25	-0.000762186141508044
SRJ-14	-0.000761461657083425
CLEC-170	-0.000759760482265971
F09G8.10	-0.000759453327607124
EBP-1	-0.000759092319440346
C07G1.14	-0.000758075460358647
M60.4	-0.000756922874571656
C23F12.9	-0.000756499247301326
SNF-12	-0.000754749000146866
MLS-2	-0.000753101087644843
FBXA-20	-0.000753056198119471
T01D1.7	-0.000752984835346411
C36F7.20	-0.000751259977207717
T04H1.11	-0.000751153589591698
FER-1	-0.000748384812084867
PLP-2	-0.000748122114182655
21UR-5782	-0.00074763111369104
21UR-9026	-0.00074721796932401
Y105C5A.1271	-0.000747048092552314
SRZ-99	-0.000746545919084317
21UR-10622	-0.000744706139307881
R102.10	-0.000743221328784106
LINC-17	-0.00074259767537701
C44C10.3	-0.000742594214313823
SRX-13	-0.000741981630394101
F27E5.5	-0.000738480069418286
STDH-2	-0.000737912726301004
F28E10.4	-0.000736605912285357
C32C4.3	-0.000736053994980757
C03C11.1	-0.000733936499224584
GBB-2	-0.000732081400474261
CAB-1	-0.000731805792879187
Y37H2A.16	-0.000730917038576346
F13H8.5	-0.000729759496750399
HIS-46	-0.000729532947820208
C18G1.1	-0.00072884917860886
SET-12	-0.000725072701983315
F32G8.2	-0.000723591314745753
H10D12.2	-0.000723548307191927
W03G11.2	-0.000723265737401429
OIG-5	-0.000721696886959751
SPE-4	-0.000720993382985167
F57H12.5	-0.000720583940480743
B0334.13	-0.000718742207106711
NAS-21	-0.00071837721765507
R05D3.13	-0.000717306903674661
K03H4.7	-0.000717078951335261
H06I04.8	-0.000716025171960978
Y71F9AL.21	-0.000714276352743658
RRN-4.3	-0.000714132044383002
IRLD-4	-0.000713885639372201
UBXN-5	-0.00071269950776537
F36G9.4	-0.000712150438820428
SET-28	-0.000711985639474766
Y59A8B.T5	-0.000711204182119744
C02G6.2	-0.000709158234421836
H23N18.5	-0.000709107756425336
LINC-45	-0.000708975137279212
Y50D7A.16	-0.000708871132994875
ANR-57	-0.000708706126390535
Y22D7AL.11	-0.000707228334203466
DHS-16	-0.00070609544634861
C35D10.3	-0.000705307568990496
C50C3.5	-0.000704442797929249
Y53G8AL.4	-0.000704077266184542
DUOX-2	-0.00070202619541584
ZC412.5	-0.000701389744058301
C02F4.11	-0.000698067875270911
SRH-70	-0.000697173802027922
Y45F10B.3	-0.000696650275604735
ZK892.5	-0.000696122531589905
F10C2.11	-0.000695181486023101
C25A8.5	-0.000693007188548828
M03E7.2	-0.000692612646251502
B0244.16	-0.000691201032338373
B0024.3	-0.000690534473198747
T28A11.6	-0.000687373869577174
C32D5.12	-0.000687249005140545
Y73B6BL.14	-0.000686863108028722
C18H9.9	-0.000686143558878146
GRD-13	-0.000684993618833593
FIPR-16	-0.000684899325624832
K03B4.9	-0.000682583851492641
F45D3.15	-0.000682126707783377
F38H4.3	-0.000681786504365046
C04C11.25	-0.000681070482569816
C03B8.3	-0.000681029399296622
C40A11.2	-0.000680685421467635
T07A5.8	-0.000677626536069609
C16D9.5	-0.000677325270664228
CNG-1	-0.000675921747006617
Y67D8C.15	-0.000673362038211812
W04D12.2	-0.000673244736576148
TWK-35	-0.000672845140274098
T28A11.17	-0.000672420576554575
F35F10.6	-0.00067169680966351
F49F1.8	-0.000671499463717228
NTR-1	-0.000671440904074528
F12A10.1	-0.000670302455749223
ZK546.19	-0.000669707575634909
H20J04.1	-0.000667855993850188
MSP-77	-0.000667293558047802
F38E1.3	-0.000667152750122017
SNF-3	-0.000667028912154808
F48F5.7	-0.000666342619142062
F19G12.9	-0.000665301900693344
F57G9.6	-0.000663713852383558
PDL-1	-0.000663319569157017
T19C4.24	-0.000662003494292001
F37A4.3	-0.000661631428304655
T24E12.5	-0.000661614337239189
XBX-3	-0.000661512310256139
FBXB-35	-0.000659946907269118
CPG-18	-0.000659875840079681
NSPH-2	-0.00065984685265257
C45E1.7	-0.000659546908760536
BATH-8	-0.000658609260953968
C09G9.5	-0.000658275411772349
MAM-4	-0.000656402090903189
CWN-2	-0.000655997785205508
K03C7.11	-0.000655733117192397
GCY-8	-0.00065566934682142
R08A2.2	-0.000652476909398081
T06D8.11	-0.000652219733445811
21UR-11360	-0.000650814025601706
IGLR-1	-0.000650625791970162
GPA-9	-0.000649327621267562
NTC-1	-0.000649036310895685
21UR-5138	-0.00064854331391106
CYP-13A7	-0.000648147826585146
F15B9.8	-0.000647479337640354
LINC-125	-0.000647389145988417
IPLA-4	-0.000647075474703281
F46E10.17	-0.000646885542884974
C17H12.12	-0.000643737971504697
F55C12.6	-0.000641185066787258
C36F7.24	-0.000640090450013576
K02F2.5	-0.000639959860788362
T04H1.12	-0.000638093957732888
Y54G2A.76	-0.000637943967306067
F32B4.8	-0.000637685983124403
C17H11.5	-0.000637538137565976
INX-5	-0.000635887692777494
F21H7.2	-0.000635089717524267
Y51H7C.10	-0.000634607580727853
DYF-3	-0.000634410798686802
K02D3.1	-0.000633532703653829
HIS-12	-0.000633208924074516
F53B7.7	-0.000633155562735479
Y71H2AL.2	-0.00063281561024097
K09B11.4	-0.000632740460319362
SET-18	-0.000632113650077001
T27A10.2	-0.000629604626540769
21UR-2138	-0.000629170013325132
NHR-146	-0.00062871202375995
Y70G10A.2	-0.00062853359034679
C25F9.15	-0.000628061856292008
M02F4.1	-0.000627985062452267
F12F6.12	-0.000625330184920587
GPCP-1	-0.000623813118909117
C47E12.11	-0.000621762828471293
MKS-3	-0.00062150945205072
K08F9.3	-0.00061961676611609
F59F5.7	-0.000619219919052857
POML-3	-0.000619069367431241
F32D8.2	-0.000618475785374744
UGT-2	-0.000618316799402005
T22C8.6	-0.000617207915588548
OCT-1	-0.000616730688858913
C48B4.3	-0.00061644402739822
F44E5.3	-0.000616245946096037
R13H4.7	-0.000613834795204268
LINC-103	-0.000613572391977834
F56B3.13	-0.000613451606768233
T03F6.6	-0.000608545578220828
NLP-30	-0.000607843113453024
F53F4.18	-0.000607761591314308
WHT-8	-0.000607482347134592
Y43E12A.6	-0.00060684016404899
T11F9.23	-0.000605528644749919
F27D9.2	-0.00060464760812363
Y65B4BR.12	-0.000602242997183878
ZC581.7	-0.000601906214754051
Y67D2.T3	-0.000601674425277524
T08E11.1	-0.000601536036156332
K09G1.2	-0.000601535770186723
Y71F9AM.8	-0.000601168776161677
F13G11.144	-0.000600446557161466
T19A5.13	-0.000599146448189441
ENT-3	-0.000599098023657173
TWK-45	-0.000598503976613415
T07G12.14	-0.000596770357596752
Y102A5C.5	-0.000596600897532645
T09B4.6	-0.000596245911171018
T28A11.22	-0.00059624554816738
D1086.1	-0.000595897678340454
T03F6.10	-0.000595579853829831
T24C12.1	-0.000594850034935889
MSRP-3	-0.000594553811696872
K03H4.6	-0.000593378719497113
DYLA-1	-0.000591612635373121
Y41D4B.35	-0.000590938368402515
ZK512.1	-0.00059033520113739
C06A1.3	-0.000590112153058785
C29E4.10	-0.000590017946766927
R08E3.7	-0.000589695850468617
T25C12.6	-0.000589460243345992
C14H10.5	-0.000589232411952412
F41E7.2	-0.000585522376431265
F56A11.9	-0.000582911324654498
R10E9.3	-0.000582408942871554
ACS-17	-0.000582384003567858
F14D7.6	-0.000582166263822974
LEV-8	-0.000582100081289711
T19D12.9	-0.000581544955050227
T10B10.4	-0.000580959076636624
SPIN-3	-0.000580623075183976
CLEC-206	-0.000579030613869807
ZK1053.2	-0.000578919351167865
R10E4.7	-0.000578657894467426
F09E10.16	-0.000578369126644065
MLTN-13	-0.000578281194287622
CEH-16	-0.000577798984452134
Y22D7AR.12	-0.000576895318538922
D1086.7	-0.000576704697960148
SRX-70	-0.00057666516808508
Y57A10C.8	-0.000576420624909765
FBXB-18	-0.00057577998676864
HRG-4	-0.000574784626890278
FBXA-134	-0.000574671699155326
C08B6.15	-0.000573702769253314
C47A4.5	-0.000573196917005452
K02F2.9	-0.00057272152228875
C03E10.3	-0.000571846882358514
C36F7.21	-0.000570417789326436
AGMO-1	-0.000570407554643882
ACS-6	-0.000570338824506273
H17B01.5	-0.000569438456653385
C25D7.16	-0.000569387588776644
C53C11.1	-0.00056933392389092
MGL-3	-0.000568540843845686
NPR-16	-0.000567798896316767
21UR-8571	-0.000567422896855051
AMT-1	-0.000566142319324769
INS-33	-0.000565530967680099
PQN-8	-0.000565522391959549
F39H12.2	-0.000565413641232153
Y43F8B.9	-0.000565349849749368
KMO-1	-0.000563370672341428
B0457.3	-0.000563263868784018
K10D2.8	-0.000562877839386165
TAG-278	-0.00056253581829472
E02C12.6	-0.000562277646426281
F16H6.7	-0.000561879117716047
C54C6.11	-0.000561761896725242
T13C5.3	-0.000561171511900702
Y37E11AL.2	-0.000561076220126353
W04A8.9	-0.000560021850065202
CATP-1	-0.000559611986028061
CLP-3	-0.000559513480959471
LINC-19	-0.000559185310705325
F45B8.5	-0.000559147773011704
T19E7.27	-0.000558288803489609
C27B7.6	-0.000557330080043259
Y47D3A.14	-0.000557315405430129
CHIL-22	-0.00055719627262888
21UR-12465	-0.00055674176492895
PAN-1	-0.000556612406496556
FTN-1	-0.000556229778472852
F52E1.5	-0.000555832055941451
NTR-2	-0.00055534897740555
Y20F4.8	-0.00055472276430889
CLC-6	-0.000554361327215666
STH-1	-0.000553571141035368
F22F7.3	-0.000553490478014836
C06E4.3	-0.000553368631932908
UGT-8	-0.00055259312459374
M02D8.6	-0.000552294213503072
NSPD-3	-0.000552170599988868
C49G7.12	-0.000551481053988533
SRH-24	-0.000551342699169372
F43E2.11	-0.000550430185744746
T06G6.12	-0.000550357487778286
F15B9.6	-0.000548250323891429
INS-30	-0.00054785033586889
OIG-1	-0.000547575859213483
C05E7.2	-0.000546848317534857
SULP-3	-0.000546527519008336
SWT-1	-0.000545342591061641
F38A3.5	-0.000545043843725847
SRT-63	-0.000544621683846667
C09B8.12	-0.000543872906438026
C49C3.8	-0.000543746913948823
Y46B2A.4	-0.000543600814728552
Y57G11C.57	-0.000543545639547122
DYF-11	-0.000543101932997777
K09E4.4	-0.000542304605218446
T28B11.20	-0.000541548009988057
TSP-13	-0.000541224006822059
NSPC-20	-0.000541202155428851
F41C3.7	-0.000540746955038919
MATH-14	-0.00053954791741954
C14A11.5	-0.000539153535524873
F36H2.6	-0.000538613319964365
Y37F4.5	-0.000538546768616837
BE10.4	-0.000538407169044146
C16D2.1	-0.000537973850976695
Y95D11A.2	-0.000537597055379192
CEST-16	-0.000537397056693836
21UR-7740	-0.000536827571272024
C16A11.7	-0.000536628464524597
Y43F8B.28	-0.000536064148587992
K11G9.5	-0.00053601175587474
SELT-1.2	-0.000535733201738615
SOD-5	-0.000535656938603728
ALH-10	-0.000535611422528713
F56D5.3	-0.000535090566291579
Y4C6B.3	-0.000534771577215035
STR-7	-0.000534701602932754
SNF-8	-0.00053340700475302
SULP-4	-0.000532585521429752
UGT-40	-0.000531835578918329
TYR-4	-0.000531542867457951
B0280.2	-0.000531512886405238
C55B7.10	-0.000531121837995117
F41F3.1	-0.000531015164861267
Y17D7B.10	-0.000529950555626874
GRL-18	-0.000529849122249659
Y47G6A.30	-0.000529711029679951
K08D8.1	-0.000529687504589185
C28D4.17	-0.000529473869243304
T14B4.5	-0.000528810405124034
R05D7.2	-0.000528741161876199
K10G4.3	-0.000527677958994042
IRLD-2	-0.000525875350780166
Y106G6D.6	-0.000525566390406738
T02B11.9	-0.00052515623264055
NPR-27	-0.000524941767761122
C30B5.17	-0.000524185085104228
F49H12.11	-0.000523924327968101
C56E10.3	-0.000522199535061065
SHPK-1	-0.00052218014196823
Y71A12B.13	-0.000521816050394874
T01H3.7	-0.000521697197573477
C06A12.19	-0.000521609462741002
NSPC-13	-0.000520930966641144
SRW-85	-0.00052067847365052
F58A3.7	-0.000520177357062218
ELT-4	-0.000519744770390676
F46C5.1	-0.000519725728805384
C25H3.1	-0.000519245229241863
T05E12.9	-0.000518207263901377
T19C11.3	-0.000518005470788659
Y76A2B.T1	-0.00051744943850464
SNF-11	-0.000516988121622611
T25D3.5	-0.00051698171738509
Y54E10A.13	-0.000516322634974381
Y71G12B.42	-0.000516305778161718
F55A12.18	-0.000516095420103466
Y57A10A.24	-0.000515877773812781
F32B4.2	-0.000515166856576607
SKPO-2	-0.00051490627688014
F54H5.3	-0.000514736804479257
R05A10.6	-0.000514147375921583
W01B11.7	-0.000514074209425025
F33A8.10	-0.000513754659453565
SSP-10	-0.00051353372644122
COL-168	-0.000512724791652144
FIPR-1	-0.000512556777742226
R05F9.15	-0.000512099411800981
BEST-12	-0.000511887809889617
JMJD-1.1	-0.000511663021907522
Y73B6BL.28	-0.000511472910406255
B0524.5	-0.000510731092532468
F57C12.6	-0.000510022973375661
PAQR-3	-0.00051001015986853
Y53G8B.T3	-0.000509843481702181
F07G6.11	-0.000508561350970876
C05D2.16	-0.000508046802010061
F55C5.2	-0.000507714080731045
Y116A8C.24	-0.000507660755198694
LIPL-4	-0.000506313278261347
EXP-1	-0.000505674769880655
MEC-6	-0.000505384111749755
F42A8.4	-0.00050473769350338
CE7X_3.2	-0.000503809503954227
ZK822.10	-0.000503282216673
FBXB-63	-0.000502748308882581
FLP-27	-0.000502634703768432
T28B8.6	-0.000502522625098604
ARRD-8	-0.000502301731061144
F55H12.9	-0.000502194245517412
Y105C5A.28	-0.000502106870721801
C33G8.4	-0.000502091664478905
Y53C12A.8	-0.000502045370295951
NSPC-19	-0.000501810668681955
W08F4.5	-0.000501669438953699
Y48G1C.5	-0.000501155456069616
W03D8.7	-0.000501097866682496
Y53C10A.10	-0.000499031589179167
F44A6.3	-0.000498601556543472
TWK-12	-0.00049828615612243
MLTN-12	-0.000497950225304876
FBXA-169	-0.000497872399528886
T20D4.13	-0.00049741025269437
Y43F8B.24	-0.000496627732248357
T05C12.8	-0.000496380042087799
ITM-2	-0.00049580440842409
EXC-5	-0.000494774854920256
W09D6.4	-0.000494691771217912
C27A12.4	-0.000494171412880878
TWK-33	-0.000493965678271219
IRLD-7	-0.000493582998488942
COL-86	-0.000493501318601157
ABHD-5.2	-0.000493382198896397
R11G1.2	-0.00049266681282999
Y60A3A.17	-0.000492325923821397
NEP-24	-0.000492215404668173
ZK84.5	-0.000491935147615368
ZK622.5	-0.000491590895367106
FIP-5	-0.00049147488638041
Y34F4.2	-0.000490739509038884
C04C3.6	-0.000490196000221878
C27D6.11	-0.000489389961068413
PTD-2	-0.000488190961353561
R01H10.4	-0.000488003301530729
K09H9.7	-0.000487741884663036
F18A1.11	-0.000487546253841045
R102.11	-0.000487066787941642
F10B5.3	-0.00048698498437795
ARL-7	-0.000486525853445498
TKR-1	-0.000486441169728713
C04A11.1	-0.00048554847755378
HIS-11	-0.000485528130817105
UPB-1	-0.000485402803867483
F46F3.16	-0.000485361409444195
W01C9.6	-0.000485238376361349
MPS-4	-0.000483957612977466
C09D8.3	-0.000483767743687852
H27M09.5	-0.00048349371607657
LIPS-3	-0.000483459492058565
F26D11.2	-0.000483192188964504
COL-58	-0.000483019277541351
SPCH-1	-0.000482669862347963
Y38H8A.2	-0.00048258391173274
Y47H10A.3	-0.000481835926178246
MSP-45	-0.000480764659781724
R02D5.10	-0.000480497542334784
GLB-22	-0.000480359468267912
C36B7.5	-0.000480046746168691
F19G12.10	-0.000479871630222399
W03G1.8	-0.000479849813258055
GST-35	-0.000479816105156348
SRR-1	-0.000479066901038899
F19C7.3	-0.000478408866691808
F49C12.2	-0.000478381204716877
F36A4.2	-0.000478196580666962
NHR-80	-0.000477844090190277
LITE-1	-0.000477746990342047
ABU-13	-0.000477302587204886
NHX-4	-0.000477115273082511
CPT-5	-0.000477054655866622
C48B6.4	-0.000477032382841179
MAF-1	-0.00047697170753282
FBXA-25	-0.000476464349182436
C38C3.3	-0.000475918026303048
C46A5.1	-0.000475360333231549
LINC-72	-0.000475274760831747
F22E12.3	-0.000475252580272737
F55C9.3	-0.000474534304060837
MOD-1	-0.000474383292185448
ZK669.3	-0.000474245219256081
C47D12.4	-0.000474100186585486
C28D4.5	-0.000473422982852322
CED-11	-0.000473245974999393
Y24F12A.4	-0.000472996168632135
Y116A8C.43	-0.000472882700138069
F13A2.4	-0.00047288083221007
W03F9.11	-0.000472168676184084
F53F1.3	-0.000471657428448217
F10E9.12	-0.000471025114347769
K10F12.9	-0.000470985861283391
K08C9.7	-0.000470498566185042
UGT-57	-0.000470353820743821
NPAX-4	-0.000470245053522554
C17B7.12	-0.000470195100500696
K08B12.1	-0.00046989513860138
F35D11.3	-0.000469828281398899
F01D4.8	-0.000469748240476504
F41B5.11	-0.000469527867004605
C49C8.2	-0.000469329646964641
Y102A11A.5	-0.000469235497457016
DAF-9	-0.000469117398105577
Y48A6B.8	-0.000468151372929394
SRR-2	-0.000467933644090586
F07F6.2	-0.000467742266463768
B0244.17	-0.000467442308409209
C09G5.14	-0.000466454245806574
Y116A8C.19	-0.000466068021937207
TTR-29	-0.000465919245218158
C53C11.5	-0.000465883487240672
MOA-1	-0.000465565079024929
Y42G9A.2	-0.000465187016512238
C39D10.6	-0.000464977692757227
T20D4.9	-0.000464766337928483
F40A3.2	-0.000464732768679921
C15H11.11	-0.000464657445639591
NAPE-1	-0.000464376025566314
F55C12.15	-0.000464109736912285
W09C5.9	-0.000463539632558387
Y11D7A.1	-0.00046351772252347
H15M21.1	-0.000463361444655439
F26D11.13	-0.000463307825086718
T07G12.2	-0.000463154753886175
C49A9.3	-0.000462103585533725
OAC-39	-0.000462003414608458
EGAP1.1	-0.000461305544019048
SAD-1	-0.000460868473723738
C04F12.6	-0.000460559981567515
ZK637.18	-0.000460253316055446
GLC-4	-0.000459943396953168
COL-172	-0.000459386532908327
UGT-63	-0.000459353371425417
VB0395L.1	-0.000459214706964919
T04A6.1	-0.000459102701350487
T27A8.8	-0.000458901270863161
NPR-17	-0.000458852146735824
CBS-2	-0.000458061487278232
MNR-1	-0.00045735536183722
T16A1.10	-0.000456552256953259
ASP-11	-0.000456308870038938
T26E3.5	-0.000456254155038216
F54B11.8	-0.000455092875775461
Y46G5A.41	-0.000454695951439854
F14H12.8	-0.000454689264847935
OAC-7	-0.000454641502632072
C27D6.14	-0.000454489668746567
Y22D7AL.4	-0.000454306858787092
ZK262.9	-0.000453858456006473
F59C6.3	-0.000453660338307521
F55A12.16	-0.000452674308232762
F14E5.8	-0.000452642735716557
F19B10.14	-0.000452298347409749
H12C20.7	-0.000452286157152205
TAG-272	-0.000451582702907404
SBSP-1	-0.000451498044649847
Y39B6A.18	-0.000451408848982551
W10D9.1	-0.000451343697637088
CPG-7	-0.000450805673723119
T08B6.2	-0.000450461076788923
Y32H12A.1	-0.00045032826246541
Y54E2A.10	-0.000450304135318778
DYF-19	-0.00045024462684545
F37B12.1	-0.000449902186045339
C45G9.11	-0.000449577248153115
CEST-8	-0.00044935750848178
F39F10.4	-0.000448129856124842
SPTF-2	-0.000448036885114173
F02E8.9	-0.000447981479376898
PALS-3	-0.000447956872150375
R07B1.8	-0.00044741719381632
C16C8.25	-0.000447321915962153
C27B7.7	-0.000446817741261428
Y4C6B.4	-0.00044636827987307
T14G8.2	-0.000446298449610339
T16G12.7	-0.000446115851173794
ZK250.13	-0.000445918756458168
C06E2.1	-0.000444791894739858
K04F10.2	-0.00044380426490786
SRX-38	-0.000443705366058145
NEP-10	-0.000443475173007541
C03B8.5	-0.000443459648134348
F46C5.4	-0.000443356622379078
C02F4.12	-0.000442997192581086
ACR-12	-0.000442993342687488
W04C9.8	-0.00044205910842428
HLH-1	-0.000441908353129194
SAEG-2	-0.00044147930947392
NPR-6	-0.00044112639131172
FBXA-189	-0.000440998697256584
K09F6.15	-0.000440300503127909
Y66A7AL.9	-0.000440297248910543
NAS-36	-0.000440029146938671
PTP-1	-0.000439534304044501
NHR-43	-0.000439384277000862
SPI-1	-0.000438912179941058
T04B2.7	-0.000438865304977642
D1086.20	-0.000438712459100076
Y44A6D.5	-0.00043856896842578
C10C5.7	-0.00043823862605746
E01G6.2	-0.000438137244871528
NHX-8	-0.00043665763423064
Y69A2AR.37	-0.000436609924898654
ZK287.9	-0.000436411758205319
F20D6.5	-0.00043607043805359
CLEC-82	-0.000435531838890155
PEEL-1	-0.000435329261079332
UNC-14	-0.000435254292927179
HOT-9	-0.000435052583670611
C37A2.9	-0.000435008801155165
F16C3.4	-0.00043496946317464
ECPS-2	-0.000434847350241612
F25F2.1	-0.000434668133218568
CEST-28	-0.000434623858708723
CEST-1.1	-0.000434518651010737
C14A11.2	-0.0004342602596265
F42H10.9	-0.000433957886061878
F36D3.16	-0.000433822972514498
KVS-3	-0.000433519959830083
NAC-2	-0.000433330885864018
Y102A11A.1	-0.000433125656304991
CLEC-143	-0.000432711515616459
K06A5.2	-0.000432034978353919
C28D4.8	-0.000432016841483458
TWK-47	-0.000431351809805809
F26D2.3	-0.000430506057130383
MIR-4929	-0.000430436077273024
DYF-4	-0.000430195178043168
ZK354.7	-0.000430077863520334
C45E1.5	-0.000429792083918288
COL-88	-0.000429651918734796
T10B5.4	-0.000429267457834329
MSRP-6	-0.000429250887900786
C14E2.11	-0.000429178600773476
R01H2.8	-0.00042891216328673
F26D2.15	-0.000428635096474936
C25H3.20	-0.000428546352134598
NHR-156	-0.000428428752311341
W03F9.9	-0.000428062758049783
MOLO-1	-0.000428004228002087
F58F12.2	-0.000427981086606651
COL-162	-0.00042792711496276
JOSD-1	-0.000427792766951231
ZK546.3	-0.000427561251508471
RFT-1	-0.000427386895297316
CPR-5	-0.00042714159744705
Y34F4.3	-0.000426898971371961
FIL-1	-0.000426524579085132
T05A7.6	-0.000426468486175326
CLEC-194	-0.000426350824637376
C07G1.7	-0.000426164080556841
ZK105.3	-0.000425976307153973
H08M01.1	-0.000425818092718953
F10D2.8	-0.000425661190432494
NEX-4	-0.000425329591114208
C27A7.6	-0.000425227601335251
ACOX-3	-0.000425190475372629
T26E3.14	-0.000424754295923073
B0416.3	-0.00042456094991168
F36H9.5	-0.000424178138153631
F36D3.8	-0.00042393791943845
C47A10.12	-0.000423935943241545
F41G3.21	-0.000423753435566067
R12B2.3	-0.000423742821285582
F20B6.1	-0.0004234073160174
Y24F12A.3	-0.000423398515744742
F36H12.5	-0.000423044608797738
T11F9.1	-0.000422967041325217
T28D9.11	-0.000422518745630735
NISH-1	-0.000422244008939677
CEH-5	-0.000422230094026812
C09H10.13	-0.000421667237263087
CLEC-24	-0.000421648733639552
T03F7.7	-0.00042129109085411
D1022.4	-0.000421237816818894
LINC-76	-0.000420996484407729
E02H4.4	-0.000420896526754369
FBXB-118	-0.000420648723691983
SFXN-1.3	-0.000420503238171633
CHE-7	-0.000419648818353485
F32H5.3	-0.000418961131505682
C06A1.12	-0.000418675608286307
Y41D4B.24	-0.000418654567096552
ZK470.6	-0.000418465427010196
ZK669.5	-0.000418189202537299
FBXB-8	-0.000417223883357178
EAT-18	-0.000416591582872053
COL-146	-0.000416365306514684
Y32B12C.3	-0.000416316823316515
EGL-17	-0.000416176522903179
ZK822.5	-0.000416131425619227
ODR-3	-0.000415651499441075
M195.2	-0.000415645019701187
K11H12.T1	-0.000415161529240188
SRX-125	-0.000415100867465846
K04H4.5	-0.000414796137517793
KIN-21	-0.000414772025994058
GPA-3	-0.00041471798977045
GLT-3	-0.000414384227824705
COL-3	-0.000414363888940511
C44H4.8	-0.000414184112686583
C18H2.4	-0.000414033894328436
F56F3.11	-0.000413828302860446
NDG-4	-0.000413467310507712
SPIN-1	-0.000413389496597412
DLHD-1	-0.000413352848171528
GUR-5	-0.000413226625684019
SCRM-3	-0.00041279251306006
EXC-7	-0.000412167981212729
OAC-51	-0.000412122660219525
PLPR-1	-0.000412102649832131
Y41D4A.3	-0.000411519252081621
SNB-6	-0.000411441267612749
T10H9.8	-0.000411351763348663
Y57G11C.499	-0.000411152612941025
F36D3.5	-0.000410954531837525
C48D1.9	-0.000410571766758352
Y51H4A.22	-0.000410265453802747
C45B2.8	-0.000410033025869153
HDL-1	-0.000409893943176826
F28A10.7	-0.000409775973272737
Y37E11AR.9	-0.000409275002232566
C05H8.3	-0.0004088815056
F17H10.1	-0.000408333642635339
C24A1.8	-0.00040812646856198
CYC-2.2	-0.000407405908474995
WAGO-10	-0.000407260736988622
PEF-1	-0.000407187068585992
ZK563.2	-0.000406963213429464
PTR-22	-0.000406672251207182
F13D11.20	-0.000406501250906792
SRD-35	-0.000406493751980467
LIN-31	-0.000406239924513437
DEG-3	-0.000406084690066482
MSD-1	-0.000405972648833122
C30F2.2	-0.000405966945527737
F56H1.3	-0.000405847817666618
CPX-1	-0.000405587117041707
Y47D3A.33	-0.00040549331467413
Y37E11B.10	-0.000405339141246503
COL-64	-0.000404997500755216
LINC-82	-0.00040435734239739
Y18D10A.22	-0.000404034984022117
PCP-5	-0.000403894203860274
C29F7.2	-0.000403868169058689
DMSR-2	-0.000403554644237941
GCY-18	-0.000403464452046531
CLEC-74	-0.00040344170941234
F54B3.2	-0.000403176408579245
W02A2.5	-0.000402896559093398
EGAS-2	-0.000402579072488457
W02A11.T1	-0.000402257686404617
COL-154	-0.000402245323746932
K08D10.13	-0.000401879068576286
Y54F10BM.12	-0.000401789151376755
F42A9.18	-0.000401763138430049
CYP-25A3	-0.000401709201534839
F42H10.11	-0.000401481716546371
CYP-34A5	-0.000401392193372756
DECR-1.3	-0.00040127144620298
MCT-4	-0.000401182718956591
TTR-59	-0.000401052996797097
TTR-31	-0.000400595438623885
T21B10.8	-0.000400132218326581
Y14H12A.1	-0.00040010686966428
AH10.10	-0.000400072479336873
TTR-34	-0.000399348201779233
BEST-25	-0.000399319829056605
C53A3.1	-0.000399112105876626
W07A12.4	-0.000398559080303975
MLTN-6	-0.000398216596401463
Y41C4A.17	-0.000397981252062445
F07C3.11	-0.000397829678729389
T18H9.8	-0.000397352440107386
ZIP-6	-0.000397203552014359
R05D3.9	-0.000397140491754579
SRH-2	-0.000397127671882242
OAC-5	-0.000396877231588428
DNJ-20	-0.000396835292820362
CYN-17	-0.000396543591039294
F25F8.1	-0.00039654005124324
PQN-84	-0.000396477577459148
Y40B10A.4	-0.000396087787112859
CEST-33	-0.000395868402235686
BLI-3	-0.000395863457672653
ZK1086.2	-0.000395579734146575
F49F1.12	-0.000395564992169383
FLP-5	-0.000395076511383291
T21F2.2	-0.000395041083036399
B0272.4	-0.000394892920333589
AHR-1	-0.000394790015585355
NHR-54	-0.000394688099427927
F56D6.19	-0.000394600334324674
VAP-1	-0.00039459113543561
GLC-2	-0.000394042908195598
F19C7.2	-0.000393945169585617
Y105C5B.18	-0.000393819226703445
W01A8.6	-0.000393209745326231
Y53G8AM.7	-0.000393208735651842
HOT-5	-0.000393033446164317
C03C10.5	-0.000392882236505927
SYD-1	-0.000392881481593623
Y38F1A.1	-0.000392003213757219
F59F5.3	-0.000391608608698822
HEX-1	-0.000391548714199669
T02C1.1	-0.000391530503428665
PALS-39	-0.000391200955117979
21UR-12807	-0.000391186069269101
C16C8.18	-0.000391171322603642
ZK686.5	-0.000390772957606447
BCC-1	-0.000390397367243964
M7.7	-0.000390308525173095
B0524.2	-0.0003900550131633
K02G10.15	-0.000389601939455863
DSL-6	-0.00038944483759939
F44D12.2	-0.000389430618622501
C04C3.4	-0.000388967673997727
CYP-33C3	-0.000388902846295793
F49F1.5	-0.000388577467846082
F56D6.13	-0.000388337048425763
ZC196.3	-0.00038787303131429
SNAI-1	-0.000387867354452163
W02H5.8	-0.000387438357397988
CLEC-151	-0.000386674523945383
F40A3.4	-0.000386265105124024
C08F11.7	-0.000386185609239113
COL-133	-0.000385600590564956
F44E7.5	-0.000385591835037255
F37A4.5	-0.000385397231778199
C33C12.7	-0.000385396793753868
C34G6.3	-0.000384919462742293
K05C4.8	-0.000383859554984628
AAK-1	-0.00038381033471869
PTP-5.2	-0.000383032485898237
W02D7.8	-0.000382707468617099
PLG-1	-0.000382635118096692
C32E12.1	-0.000382606608051459
W02B12.13	-0.00038252415521226
PSD-1	-0.000382428782003021
T21H8.9	-0.000382347904591007
T20D4.3	-0.000382331845874102
HLH-32	-0.000382130069740852
M117.6	-0.000382124600855724
NAC-1	-0.000382093437670553
CYP-29A3	-0.000381785570368704
SRP-2	-0.000381499464696017
F10D11.5	-0.000381467025926085
CCEP-290	-0.000381026748516177
Y11D7A.19	-0.000380671539677769
F56H11.2	-0.000380598845779012
SRH-213	-0.000380441281050277
UNC-55	-0.000380432685720674
M01A8.3	-0.000380267054695577
Y61A9LA.7	-0.000380233296513968
Y106G6H.10	-0.000380027718440521
B0218.7	-0.000379983695401623
CLEC-106	-0.000379463064078773
F42G2.5	-0.000378270603937539
F41C6.7	-0.000378245838373212
C02F5.2	-0.000378175904770263
W05B10.3	-0.000378129519974919
C04A2.16	-0.000378053224882973
SRX-77	-0.000378007962465574
Y7A5A.10	-0.000377738471019807
MARC-1	-0.000377153031429296
C18D11.6	-0.000377035411374778
F16F9.1	-0.000377029799546081
WBP-2	-0.000376874847389418
C25H3.10	-0.000376624444416865
Y105C5A.1268	-0.000376593196747377
DCT-9	-0.000376467619444268
WBGENE00306131	-0.000375126871927427
C02F4.4	-0.000375047747307913
PCK-2	-0.000374869610816451
F49B2.9	-0.000374856511720489
NSPA-5	-0.000374816284688757
T21H3.5	-0.000374071151845898
H23L24.4	-0.000373736323125919
Y54E5A.2	-0.00037367513129794
MIR-4931	-0.000373511231081903
Y51A2B.6	-0.000373307039927978
PXN-2	-0.000373293099147461
C05G5.5	-0.000372754151779685
C16C8.22	-0.00037250845033213
CHIL-8	-0.000372267348683142
W03H9.2	-0.000372265600035532
C56E6.2	-0.000371456371165969
ADT-2	-0.000371355068938383
C42D4.3	-0.000371140198671295
T24D11.5	-0.000371031704989642
APY-1	-0.000370848462349487
GLY-18	-0.000370808106107402
COL-7	-0.000370637395073888
Y71G10AR.4	-0.000370503740067677
F21F3.2	-0.000370452684318946
R02F2.10	-0.00037024051123883
F58B4.5	-0.000370231537487516
W09G12.10	-0.000369902303155967
C27H5.12	-0.000369659219567713
F48A9.2	-0.00036965259586864
DNJ-9	-0.000369235717274551
CAH-6	-0.000369121683044084
E04F6.6	-0.000368563941677351
R13D7.2	-0.000368510331668881
EGL-23	-0.000367863920294704
W05H7.1	-0.000367802341436094
ZK381.2	-0.000367794902322894
W10C8.4	-0.000367326573148067
T24D5.4	-0.00036702991166443
K02A11.12	-0.000367025043577119
EAT-5	-0.000366982675160799
C10G11.8	-0.000366941309122498
FBXB-3	-0.000366764007661462
W03A5.1	-0.000366677831489225
LGC-28	-0.000366305454215127
TWK-9	-0.000366041503512852
CPR-1	-0.000365963100074493
MSP-152	-0.000365704576704843
BE10.1	-0.000365639411116786
K06H7.2	-0.000365584440256125
LINC-34	-0.00036540416235834
K10C3.10	-0.000365374601019372
Y18D10A.2	-0.000365342369048163
RBM-7	-0.000364948503451917
OAC-33	-0.000364893958387743
F52F12.9	-0.000364846732869161
ZK816.1	-0.000364806114483165
F22F1.3	-0.000364541771978459
F40H6.2	-0.000364334218550595
F58H1.6	-0.000364274896846441
C18A11.2	-0.000363869045638636
ZK1236.12	-0.000363803881419723
Y59E9AL.8	-0.000363497663187253
ZIG-2	-0.000363365747421658
DAF-14	-0.000362928194603895
ZC262.4	-0.000362698613976409
LIN-44	-0.000362612680572577
Y71F9B.13	-0.000362352436115683
D1065.3	-0.000362184935539766
SRZ-100	-0.000361541608777754
LINC-2	-0.000361461568521966
F35H8.4	-0.000361401980762602
T24E12.2	-0.000361380936581833
C04B4.1	-0.00036111367742719
T02H6.7	-0.000361105883716137
C54C6.6	-0.000361043362259111
NLR-1	-0.000360877588122096
F49B2.3	-0.000360692292678816
IFA-3	-0.000360630049668031
R05D7.3	-0.000360613980004785
H09G03.4	-0.000360266441917757
C04G2.5	-0.000359191860699907
PCYT-1	-0.000359014462289344
PRDH-1	-0.00035890372823208
MEC-2	-0.000358843290380396
CLEC-117	-0.000358815243047596
MKSR-1	-0.000358707987512194
GPA-12	-0.000358703873131058
FBXA-9	-0.000358666207488854
Y15E3A.3	-0.000358613666835332
SRA-33	-0.000358542865482288
F22H10.1	-0.000358197640883877
T27E7.1	-0.000358122395000542
F21H7.5	-0.000357945132793395
F36D1.7	-0.000357672021183884
RFIP-1	-0.000357527722317912
AAGR-1	-0.000357458529154371
FBXB-81	-0.000357397768992423
ZK377.14	-0.000357213774848532
Y38C1AA.12	-0.000357194339706337
C31H1.2	-0.000357103552653452
FBXA-224	-0.000357060583201896
K04G2.12	-0.00035690535698734
ROW-1	-0.000356753261142888
BUS-1	-0.000356648084537046
BEST-3	-0.000356546737176252
COA-4	-0.000356310462788602
T24A11.5	-0.00035612937325267
F43D9.1	-0.000356092501232412
C37A2.T1	-0.000356028116437572
OAC-19	-0.00035590197763242
K08H2.2	-0.000355492904400492
ZK930.6	-0.000354984008901259
F22F7.4	-0.000354656040271297
T04F3.4	-0.000354635570166732
H16D19.3	-0.000354350430824879
UGT-54	-0.000354294836102894
DHS-26	-0.000353865227865472
F26A3.5	-0.000353864148288447
FBXB-17	-0.000353739354802165
C54D10.10	-0.00035365044874162
Y4C6B.2	-0.000353587050837981
H32C10.1	-0.000353231327997062
F32G8.3	-0.000353051543936671
Y51H7C.12	-0.000352959355645538
DES-2	-0.000352841762040944
H12D21.5	-0.000352834281051533
F08B6.6	-0.000352831315061
C33A11.T1	-0.000352818816986739
CYP-35D1	-0.000352619056082475
C10C5.11	-0.000352471081724373
C25F9.5	-0.00035241730219524
F59A6.12	-0.000352245524360002
F46A8.6	-0.000352033352928725
MCA-1	-0.000351716769115891
F54C9.7	-0.000351587526524353
F58D5.3	-0.000351535906737513
BRE-3	-0.000351418803726604
C07B5.9	-0.000351383755480844
CPB-2	-0.00035120168385637
C54C6.5	-0.000351019712265447
F20H11.4	-0.000350928249446656
GIPC-1	-0.000350878790272205
B0507.6	-0.000350714137378705
F36A2.14	-0.000350371411051534
F59G1.14	-0.000350337024416182
R03A10.5	-0.000350232475969319
ZC373.3	-0.000350202135259641
AQP-12	-0.00035008029121462
FBXB-87	-0.000350009859186628
K03H1.9	-0.000349688339268523
T04D1.2	-0.000349411641739996
DLC-2	-0.00034939391150913
MPZ-4	-0.000349224460510294
C56E10.5	-0.000348910736603492
K02E11.6	-0.000348882955245631
CYN-10	-0.00034880758950867
T04C12.11	-0.000348795661384299
RSF-1	-0.000348568483201265
APT-9	-0.000347272491616354
F39E9.28	-0.000347194341371624
C13G3.1	-0.000347187951727657
K11D5.2	-0.000347098374200698
MLC-7	-0.000347083457217463
F33G12.6	-0.000346873693330285
C34B4.4	-0.000346031755145839
H02F09.3	-0.000345969825017773
C35E7.9	-0.000345865434213811
LIPL-2	-0.000345798137137364
STR-176	-0.000345685013831705
K01D12.7	-0.000345609595696664
XBX-5	-0.000345602662609212
C26B9.6	-0.000345387279370361
F27D9.13	-0.000345082694874719
VHL-1	-0.000344867737223476
Y73B3A.29	-0.000344685529380825
TTR-39	-0.00034444397245309
CDO-1	-0.000344136333198817
W06A7.12	-0.000344045109349483
T26C5.5	-0.00034397939590574
HEX-5	-0.00034367921869038
Y97E10C.1	-0.000343622565310552
LIPS-10	-0.000343523539122446
Y37D8A.27	-0.000343330247117941
T04C4.3	-0.000343247999155257
F29F11.15	-0.000342950438737886
W06A7.6	-0.000342881633543237
F42A8.1	-0.000342760961458382
DAF-28	-0.000342648768243899
Y51A2D.31	-0.000342318733138237
CLEC-245	-0.000342228838889197
C25E10.4	-0.000342155272559412
T28H11.7	-0.000341981272987265
BATH-13	-0.000341811444931063
ZK177.9	-0.000341538291008553
FRPR-3	-0.000341478525426551
ZC487.1	-0.000341326983005754
Y69H2.26	-0.000341273228460381
F55F1.8	-0.0003407807384722
K08B5.1	-0.000340374451031522
DRH-2	-0.000339790318017282
T22C1.17	-0.000339597955770916
TOFU-2	-0.000339562456867492
R13H8.3	-0.000339422731675988
F35H10.10	-0.000339210675632912
TXT-19	-0.000339170999854895
F16A11.6	-0.000339035069854481
Y42G9A.3	-0.000338977805581719
T25B9.9	-0.000338948471417589
F40G9.18	-0.000338906724527366
F14F8.8	-0.000338846368118815
C53C11.2	-0.000338811195133432
NHR-17	-0.000338341761846176
PMP-2	-0.000338279455717659
C05D12.2	-0.000338250812523859
MADF-4	-0.000338150045865743
PDE-5	-0.00033811990384247
FBXA-69	-0.000337855192305849
ZK1055.2	-0.000337612558200418
F58A6.1	-0.00033733552589412
D1086.18	-0.000337313207854704
F29B9.7	-0.000336953768592018
C27B7.9	-0.000336695253595107
HIL-6	-0.00033661555815016
MATH-20	-0.000336555951802721
MSP-38	-0.000336540376251245
W03D2.9	-0.000336410198624585
F15H10.8	-0.000336403117226008
Y37A1A.3	-0.00033637564661037
H20E11.3	-0.000336258462726319
R102.1	-0.000335392149822979
MEC-4	-0.000335337916282989
SMCL-1	-0.000335194606649804
SPP-19	-0.000335113608864236
LINC-135	-0.000335056241429118
K03H1.16	-0.000335018682129023
Y7A9A.1	-0.00033498210287794
F59G1.12	-0.00033495752612167
GRL-8	-0.000334711555559796
TTR-9	-0.000334451624148934
Y67D2.10	-0.000334444352617152
DDB-1	-0.000334226212723648
Y57A10A.37	-0.00033404610213241
GPA-1	-0.00033362218142963
F22F7.8	-0.000333479869289912
SRSX-34	-0.000333251888084884
CDR-2	-0.000333227508624684
SRX-96	-0.000333195202190171
21UR-5666	-0.00033316223145957
C27C7.1	-0.000332960504788979
W09C5.12	-0.00033276863856154
SRSX-18	-0.000332719137668101
ZIG-7	-0.000332425763198382
C51E3.10	-0.00033235485713479
MIR-64	-0.000332249961840143
LIN-61	-0.000332126111410253
Y113G7A.14	-0.000331948841086441
K08E4.7	-0.000331605804624513
ACP-4	-0.000331371046898991
NSTP-3	-0.000331187479130341
T01D1.5	-0.000331056826332181
F16B12.4	-0.000330595920064541
Y32B12C.1	-0.000330502517228629
T08G3.4	-0.000330457879768923
R07C12.1	-0.000330279287277508
PFKB-1.1	-0.000330247191133298
CPNA-4	-0.000329970344003327
C18H7.4	-0.000329930058324243
C28D4.4	-0.000329909915369239
T04C10.11	-0.000329828426416042
MRP-3	-0.000329753369004907
TRY-7	-0.000329701971528387
Y67D8C.12	-0.000329629564338932
Y64H9A.2	-0.000329493006902508
ZHP-3	-0.000329437974850903
C31H1.1	-0.00032923966362604
ZK370.6	-0.000329146687166121
FBXB-15	-0.000329069094870707
F55C12.10	-0.000328949242800298
HDL-2	-0.000328923436258163
F43D2.7	-0.000328923139229029
Y79H2A.14	-0.000328753892034207
F36H12.9	-0.000328738390276635
DARS-2	-0.000328732029544584
C36E6.8	-0.000328723152428231
21UR-10289	-0.000328604475532389
T19C11.1	-0.000328239279224252
SRH-16	-0.00032778348512184
CNNM-5	-0.000327765888507457
SRH-1	-0.000327593819609474
R10E8.10	-0.000327527040321877
F23B12.1	-0.00032751871508718
PFUT-1	-0.000327439929759064
F10G8.2	-0.000327395956772781
NHR-132	-0.000327298699727252
K08H10.6	-0.000327227257924298
DMD-10	-0.000327222430409006
F11A3.3	-0.000327172917129583
SSQ-1	-0.000327085187210661
F28F9.3	-0.000326917128050083
Y23H5B.3	-0.000326568748934399
PNK-4	-0.000326444657803682
F28C6.10	-0.000326323730894529
PTP-5.1	-0.000326004012951351
SSQ-4	-0.000325514460512654
R07B5.11	-0.000324889293639916
Y97E10AR.2	-0.000324766078480072
F26E4.3	-0.000324720999000067
GST-23	-0.00032464767567599
TWK-6	-0.0003246212988455
GSTO-2	-0.00032441501463282
CHTB-2	-0.000324414599803038
ACS-18	-0.00032433440989287
SCRM-7	-0.000324141193749073
F42F12.T1	-0.000324119288523418
IRK-2	-0.000324025951306633
CLH-4	-0.000323887021835548
Y106G6D.3	-0.000323784404127065
UGT-36	-0.000323464282728498
T08G11.9	-0.000323368693379621
T22E5.10	-0.00032291069506938
R05D8.7	-0.000322643291940063
CPN-2	-0.000322576749869557
ZC504.12	-0.000322475554640272
GCY-15	-0.000322319363750244
T26C5.4	-0.00032216562757281
ANR-32	-0.00032212098544822
IRG-2	-0.000322095131739083
FBXB-115	-0.000322056382420029
K11C4.1	-0.000322018411685972
M110.9	-0.000321877294824983
BGNT-1.1	-0.000321874820995405
F53F4.4	-0.000321457505419639
F36D4.6	-0.000321360129810949
OAC-46	-0.000321323550604014
F36A2.10	-0.000321146695456821
T12B5.15	-0.000321067524099255
ZK470.14	-0.000321061057848945
F26G1.10	-0.000321023940106876
TBCE-1	-0.000320793397817215
MLT-8	-0.000320731315026953
C26C6.8	-0.000320673243684969
FBXB-19	-0.000320493834748096
F59C6.8	-0.000320464112853631
K07E8.6	-0.000320364646286034
LGC-25	-0.000320329119377599
T22F3.10	-0.000319825614858892
Y57G11C.56	-0.00031981621973152
F26F4.2	-0.000319770385943575
SFXN-1.2	-0.000319623786135119
GPA-8	-0.000319585617310142
GADR-5	-0.000319572091976206
F57C2.4	-0.000319507236573947
F48E3.6	-0.000319070268695242
C16C2.9	-0.000318993883475677
LGC-9	-0.000318924178200334
LGC-29	-0.000318633024754662
IRLD-3	-0.000318614248654121
AMPH-1	-0.000318268547754821
PFK-1.2	-0.000317777295831478
MAM-2	-0.000317739917366997
STR-172	-0.000317647250807332
ASCC-1	-0.00031764072894873
AMX-2	-0.000317473958239338
Y77E11A.3	-0.000317457648949962
R13H4.10	-0.000317362312388695
F17E9.5	-0.00031712920963744
H05L14.1	-0.0003167234506527
C08E8.10	-0.000316721805414128
C17G10.10	-0.000316616261133438
K07F5.21	-0.000316615627430248
F52H3.6	-0.000316392435137205
FARD-1	-0.000316252028234339
FBXA-187	-0.000316233738481181
CYP-34A2	-0.000316146225681192
ZC581.10	-0.000315934573857449
VMO-1	-0.000315911451233022
COMT-5	-0.000315696828023249
C07G1.6	-0.000315322373306185
CLH-2	-0.000315081979181589
TRE-1	-0.000314948790686465
F28B4.4	-0.000314775127493347
LAM-1	-0.000314452246126947
W04E12.5	-0.000314348032297339
T20D4.10	-0.00031424089508033
C30G12.4	-0.000314029748149057
GLB-10	-0.000313933804735831
LIN-29	-0.000313903207429325
LINC-131	-0.000313830416666204
T14G10.10	-0.000313562838660441
F16B12.1	-0.000313471911603137
UGT-22	-0.000313451343740948
R07C12.4	-0.000313332772577455
Y49G5B.2	-0.000313327232865033
F54H5.14	-0.00031313663935834
CUTL-19	-0.000313103757146573
NLP-50	-0.000312794133543009
CYP-35A3	-0.000312785096175774
F22B3.17	-0.000312783196784528
SSS-2	-0.000312701770546321
EAT-4	-0.0003124730825972
C08F11.10	-0.000312392143011156
W01C8.5	-0.000312080559978546
F59E12.3	-0.000311906735645355
C36A4.10	-0.000311808986648057
C45G9.15	-0.000311785682761086
F52G3.5	-0.000311732899505369
FBXB-22	-0.000311502002706249
F56C3.8	-0.000311487822901269
M01B2.13	-0.000311439556478992
T28A8.6	-0.000311337098140652
F40F8.5	-0.000311187938180726
C34C6.10	-0.000310974673514424
T26A5.10	-0.000310942084357124
F21D9.2	-0.000310746836150223
NSY-4	-0.000310424073130447
COL-60	-0.000310413899919583
F02D8.4	-0.000310140451219408
C02E7.7	-0.000309993340073124
F14H12.6	-0.000309694798025337
C43G2.3	-0.000309571314339034
F59A1.13	-0.000309115540444957
F10G7.12	-0.000309032880057874
LIN-33	-0.0003090028196431
F37C12.10	-0.000308902574303341
W01B11.6	-0.000308880259994166
CLS-3	-0.000308822246174083
SRE-18	-0.000308491859708181
Y54G2A.13	-0.000308451309409819
F54C1.6	-0.000308181038278939
C05D11.8	-0.000308110188572385
T02C12.5	-0.000308109147213024
PAP-1	-0.000308041668994846
TMD-2	-0.000307968515475642
GRL-4	-0.000307832000484049
R09F10.1	-0.000307530434180533
CLEC-71	-0.000307385654147447
IPLA-7	-0.000307380909838672
GRK-2	-0.000307290345785247
C01G12.13	-0.000307079200812174
OIG-8	-0.000307052200713118
F45E4.6	-0.000306766593141893
F20C5.7	-0.000306285464272246
SSP-35	-0.000306223286473111
F55G7.4	-0.000306061140114824
F58E2.3	-0.000305800011704426
ARRD-10	-0.000305794757603594
DECR-1.2	-0.000305546211239898
Y80D3A.11	-0.000305514497973466
C09D4.9	-0.00030544528581821
Y40H4A.2	-0.000305408756300758
Y50D7A.3	-0.000305322702784411
D2096.9	-0.000305153833565067
C18H7.7	-0.000305124985445828
F54D1.1	-0.000305009514678979
RSKN-2	-0.000304995801662927
F54A3.9	-0.000304875610283853
B0310.1	-0.000304562407212022
C31H5.7	-0.00030435377317535
ZK616.8	-0.000304067896699
F52H2.15	-0.00030397354128068
GPX-3	-0.000303860845455941
C01G5.7	-0.000303809800642371
NSPD-9	-0.000303469126267935
Y67A10A.10	-0.000303319266529815
C03A3.3	-0.000303150968609709
ZK6.6	-0.000303075020964508
C50F4.9	-0.000303070695751706
M117.4	-0.000303046193305088
CDH-1	-0.000303035007032284
JNK-1	-0.000302957839833457
LBP-7	-0.000302766448105501
Y73F8A.15	-0.000302748529551699
BLI-5	-0.000302647406813749
TBC-7	-0.000302526334440539
C18H7.1	-0.000302494505878562
F37A4.4	-0.000302478278098035
MYO-3	-0.000302458239201569
T28F4.4	-0.000302271529399732
PHO-1	-0.000302270389276691
CAL-4	-0.000302203091057655
F38B7.3	-0.00030217674408567
ZK742.6	-0.00030181254653058
COL-167	-0.000301491940231289
LIPS-9	-0.000301441401737813
SEMO-1	-0.000301402334918512
B0035.21	-0.000301337864341773
Y73F4A.1	-0.000301305140557943
NHR-220	-0.000300955011235461
TAG-297	-0.000300882996384875
Y18H1A.14	-0.000300825660108659
Y39G10AR.16	-0.000300717493738232
CPR-8	-0.00030058839483536
F54G2.2	-0.000300222801689033
C51F7.4	-0.000300187622207691
R05G9.1	-0.000300151096437422
F58F12.4	-0.000300145750404176
C33D9.8	-0.000299993212349576
OAC-34	-0.000299983858196106
TTR-8	-0.000299880571670515
FLP-18	-0.000299817632299196
ZC449.1	-0.00029965768581899
TAG-65	-0.000299577980338203
Y55F3BR.11	-0.000299539989618494
F44E5.2	-0.000299359445902325
ZK484.6	-0.000299306337546632
SULP-1	-0.000299206999455902
KCNL-3	-0.000299162131904822
T23B3.5	-0.000299131163531218
T08E11.8	-0.000299120338492667
F44G3.7	-0.00029900139051871
GOT-1.1	-0.000298408631478361
MFN-1	-0.000298201113167455
F28A12.3	-0.000298086114188522
T05A8.5	-0.000298017617469141
F46F3.14	-0.000297578015540287
T23E1.5	-0.000297321852635148
T22D1.8	-0.000297099282710336
F42G4.2	-0.000297020312181776
Y102A5C.35	-0.000296922507471186
Y49F6B.9	-0.000296636870688909
C39B5.15	-0.000296482779876562
Y71G12B.22	-0.000296389885699075
F13H10.1	-0.00029622334596577
Y43F8A.2	-0.000296136527644385
F47D12.3	-0.000295820824053765
C46H11.6	-0.000295800236452184
F52F10.2	-0.000295716630752975
T25B9.4	-0.000295376012774865
C39B5.5	-0.000295351050416718
R02D5.7	-0.000295275441381074
CCA-1	-0.000294979046911056
C38C5.1	-0.000294780948039232
C18F3.7	-0.00029478040066681
Y18H1A.9	-0.000294727244185567
ZC239.22	-0.000294705155983405
F53G12.17	-0.000294363041411369
ACC-4	-0.000294276911451242
Y6E2A.5	-0.000294265680826424
AC8.2	-0.00029424598897992
C04F12.12	-0.000294197048695559
LRON-12	-0.000293807967182634
F09A5.10	-0.000293753655733324
F56A11.6	-0.000293537448289662
Y69E1A.10	-0.000292915151744612
K08D10.15	-0.000292505318722957
F32A5.8	-0.000292454950387757
UGT-27	-0.000292085458128608
JAMP-1	-0.000291865772321762
SRH-172	-0.000291843377291907
SRG-2	-0.000291502001798544
Y102A5C.36	-0.000291423582555615
T28H11.8	-0.000291381849755169
F22E12.12	-0.000291381492474528
M110.7	-0.000291189196012219
F52D10.10	-0.000291047208236165
FBXB-48	-0.000291038292832796
Y102A5C.11	-0.000290781694246378
APM-1	-0.000290694834271243
PMP-5	-0.000290417433071739
T25F10.3	-0.000290411297378363
XDH-1	-0.00029016977435393
BATH-37	-0.0002898072701839
F35G2.3	-0.000289667931135135
COL-156	-0.000289638537921722
F57C9.6	-0.000289565810550101
B0393.9	-0.000289552241776115
T03G6.3	-0.000289533990007666
FBXA-200	-0.000289471386804119
ZC434.3	-0.000289376784843722
ZK637.19	-0.000289107103607222
PTR-18	-0.000289026443784167
K10H10.4	-0.000288992499417833
PIGB-1	-0.000288955157767483
Y53F4B.24	-0.000288916527530557
OAC-29	-0.000288731654543798
F26E4.2	-0.000288564872215559
W08F4.7	-0.000288419840379166
F23G4.1	-0.000288379608602632
T25G12.11	-0.000288362332675044
C52B11.5	-0.000288338850525306
F29G9.13	-0.000288266449980512
VZK822L.2	-0.000288236755182493
W10D9.2	-0.000288233267482047
CHT-6	-0.000288199747673348
T28F4.3	-0.000288165351524057
ELO-5	-0.000288106268858997
HIS-71	-0.000288074612475472
K07C5.11	-0.000287920075155345
GLB-15	-0.000287789504155151
F02A9.1	-0.000287782055795815
NHR-122	-0.000287758553079215
F10D7.4	-0.000287538326973799
UGT-25	-0.000287504552427369
SSP-19	-0.000287385186241885
F48F7.3	-0.000287252335629834
SCRM-5	-0.000287166575106258
CLEC-35	-0.000287054744722042
SPE-12	-0.000286845932561828
F55G1.1	-0.000286585698413441
SEC-5	-0.000286263704750944
K03B4.4	-0.000286263566642973
C49G9.2	-0.000286096408376013
VARS-1	-0.000285887727801917
C04E6.11	-0.000285719452981019
OIG-2	-0.000285691604379008
F21H7.12	-0.000285601272739915
TWK-49	-0.000285475709580013
NHR-7	-0.000285321673163928
C04E6.12	-0.000285296884124415
D2030.12	-0.000285137536930654
ACR-15	-0.000285091479468115
F45F2.9	-0.00028491434631265
C07E3.4	-0.000284783882255265
B0457.2	-0.000284661744344413
SUE-1	-0.000284487434131435
F10G2.1	-0.000284392842573988
Y38H8A.4	-0.00028431723379817
SNPC-3.3	-0.000284295627535014
DPYD-1	-0.000284275984355633
T08G11.3	-0.000284090361024907
NHR-108	-0.00028401854186686
ZC204.14	-0.000284009437030954
DHHC-4	-0.000283979411809243
F59B1.4	-0.000283937226026779
PXN-1	-0.000283873015314365
T03F1.11	-0.000283594516350603
E02H1.1	-0.000283248040130729
MAGU-3	-0.000283195745357076
B0212.3	-0.000282741286985527
HACL-1	-0.000282690634915854
DYLT-3	-0.000282543452101291
UNC-122	-0.00028250952163175
C47E8.1	-0.000282469555263249
DPY-10	-0.000282295019553191
OAC-50	-0.000282241823632916
F55B11.7	-0.000282135885558348
Y71G12B.31	-0.0002821209453755
GCY-25	-0.000282101794001123
ZK1248.19	-0.000281981419737508
F13A7.7	-0.000281861099067378
F57B1.1	-0.000281706808111846
C39H7.4	-0.000281437124031687
LIN-32	-0.000281364302638198
ZK180.7	-0.000281338890401794
TYRA-2	-0.000281299917914787
CYP-35A2	-0.000281286794407509
F58B4.7	-0.00028126761840876
F35B3.4	-0.000281172242018211
SUP-36	-0.000280941843323502
C34C12.6	-0.000280689818258445
R07H5.9	-0.000280644676486159
Y113G7C.1	-0.000280627318305697
F44F4.10	-0.000280516862070674
R07B1.13	-0.000280225018748489
NHR-170	-0.000280223793319685
ZC434.9	-0.000280094760626375
K02H8.6	-0.000280043527232359
T04F3.3	-0.000279765574116966
PTR-13	-0.000279708058739047
F55F8.8	-0.000279679200730852
COL-153	-0.000279426859421428
R160.10	-0.000279395107378612
T11F8.4	-0.000279367163543
F18E9.3	-0.000279156427744423
SRP-6	-0.000279022252199603
SRE-46	-0.000278825546524525
F42G8.8	-0.000278756836718309
Y50D4A.10	-0.000278701179100333
Y69E1A.5	-0.000278669127684478
F59H6.3	-0.000278495821272719
GOP-1	-0.000278474247666833
Y51A2D.34	-0.000278382613613217
CAL-8	-0.000278381227230767
FLP-26	-0.000278026259116046
C23H5.15	-0.0002779369399467
F01D5.6	-0.000277797847729379
F38C2.4	-0.000277730804409321
F32B5.6	-0.000277713408298508
C31B8.16	-0.000277693457783053
F58G1.3	-0.000277686784348648
F13D11.3	-0.000277676185090654
Y116F11B.7	-0.000277672217653093
COL-73	-0.000277670003672865
NSPC-9	-0.000277509662276742
NMY-1	-0.000277503335764643
PALS-18	-0.000277108859927163
ZIG-6	-0.000277088347563238
Y102E9.T1	-0.000277041849068612
T05E7.3	-0.000276976338778191
Y55B1AR.4	-0.000276854182719723
TSP-15	-0.000276764952663394
Y18D10A.4	-0.00027673019941116
SWT-7	-0.000276695173535051
Y18H1A.15	-0.000276677876297761
F21F8.5	-0.000276613557666996
CUP-5	-0.000276415051070638
T10E9.4	-0.000276328372789499
POML-4	-0.000276108494149065
GLT-1	-0.000276093717367564
NLG-1	-0.000276017157829147
F58D5.7	-0.000275949187297599
C54F6.20	-0.000275877059128371
C05E7.3	-0.000275723213442048
NHR-101	-0.000275674486849226
C38C6.3	-0.000275594012599097
ZK1128.9	-0.000275367455840607
F55B11.2	-0.000275132124217035
ZC53.22	-0.000275120896131163
SPE-27	-0.000274956276635153
C34C12.9	-0.000274942519041606
SLC-28.2	-0.000274921701023729
F53C3.8	-0.000274890223027778
DPY-20	-0.00027473910295069
HRPA-2	-0.00027470561452685
TXT-14	-0.000274569136622032
HRG-3	-0.000274481058538204
F35H8.1	-0.000274477112589296
RFL-1	-0.000274390587744113
DC2.5	-0.000274362238381451
T02B11.6	-0.000274191886690407
CLEC-118	-0.000274190493441707
ZFP-2	-0.000273889316111462
CHTB-1	-0.000273884675617129
C08B6.11	-0.000273752770294543
Y94H6A.16	-0.000273618141231913
CLEC-140	-0.000273564572095196
F09E10.1	-0.00027349382237135
NHR-91	-0.000273427491723738
R05A10.1	-0.000273372959907855
Y59A8B.T6	-0.000273135960591014
Y75B8A.31	-0.000272935219955493
T16H12.13	-0.0002728592632793
F21H12.2	-0.000272735167085685
MIR-71	-0.000272587015323047
F32F2.3	-0.000272519076035894
DHS-15	-0.000272455121927783
UNC-23	-0.000272294325204954
F21H7.3	-0.000272113227014712
Y65B4BM.3	-0.000272074358066224
CLHM-1	-0.000271865184816532
APC-2	-0.000271751692615928
CLEC-5	-0.000271701681151468
Y55F3C.10	-0.000271559328598974
R05H10.1	-0.000271548018605736
C18A3.7	-0.000271465947902547
F57F5.3	-0.000271451218543121
F23D12.11	-0.000271382424513022
CLEC-43	-0.000271311635583626
CUTL-15	-0.000271163727188609
F19B2.5	-0.000271155056348983
F55D12.1	-0.00027107715024389
RFS-1	-0.000270858402481549
F09E10.5	-0.000270819865139452
ALH-9	-0.000270685705604065
AAGR-4	-0.000270571729102819
KCC-1	-0.000270472572167134
K05B2.6	-0.000270409207372078
COL-150	-0.000270384879071336
Y71D11A.8	-0.000270343868207471
C45B11.8	-0.000270327485984553
GAD-2	-0.000270297457007371
PLC-3	-0.000270215947269938
W10G11.4	-0.000270191037096264
K02E7.6	-0.000270169832755918
F48B9.3	-0.000269599559202604
F35C5.12	-0.000269525403861113
Y73F8A.13	-0.000269407486974583
F47H4.12	-0.000269263063901029
SDZ-7	-0.000269242775392698
ZK643.6	-0.000269175233821277
SRG-34	-0.000269108890160038
T19C9.8	-0.000269105140707065
OGA-1	-0.000268874132163049
F45E4.5	-0.000268799734612385
T15B12.1	-0.000268606056126769
FBXA-117	-0.000268405089644205
COL-92	-0.00026839510686566
R10E8.3	-0.00026837601489585
FBXB-50	-0.000268219487777894
LIN-25	-0.000268178619332334
Y71F9AM.9	-0.000268158394201643
NLP-46	-0.000268068400872585
Y41E3.1	-0.000267744643795653
GPA-17	-0.000267648841015712
R11D1.3	-0.00026761202366087
C55A6.4	-0.000267580459625309
RHGF-2	-0.000267365423065796
EGL-10	-0.000267207771960915
SLC-36.5	-0.000267204575634712
FBXA-14	-0.000267198447415006
SRF-3	-0.000267156464547605
CNC-7	-0.000267101478967288
ZIPT-17	-0.000266806428703245
FBXA-153	-0.000266805998756972
Y47G6A.3	-0.00026676982448765
Y75B7AR.1	-0.000266752208672701
UGT-19	-0.000266697881303402
K10D3.6	-0.000266465383779948
Y54G2A.62	-0.000266425129051187
C35E7.6	-0.000266158745193993
FAR-4	-0.000266061948451028
LEC-3	-0.000266037528097658
M01G5.10	-0.000266015445695153
F27C1.1	-0.000265981386888351
T16G12.4	-0.000265958533402921
SER-3	-0.000265908352247749
SRH-48	-0.000265814561404782
B0034.17	-0.000265362394052703
TXT-11	-0.000265263450271961
CDK-2	-0.000265184112158137
SUP-1	-0.000265074106456173
ACOX-1.1	-0.000264992680788676
CUTL-21	-0.00026485424356967
R08C7.17	-0.000264822927061149
COQ-1	-0.000264791884816474
C06E8.5	-0.000264730036294425
PSSY-1	-0.000264722308701581
Y71G12B.33	-0.000264412843042534
C02F4.9	-0.000264366523388506
H06I04.5	-0.000264352363324537
MSP-56	-0.000264245845422303
PTR-23	-0.00026413699060263
Y106G6H.13	-0.000264025348755187
Y57G7A.5	-0.000263925358624029
FLN-2	-0.000263870811325331
F20D1.20	-0.00026384630702545
NRX-1	-0.000263743319476568
T25B9.3	-0.000263596633984513
MANS-3	-0.000263555837420179
C51E3.9	-0.00026352121041574
F21D9.6	-0.000263329398213015
C14F5.7	-0.000263204872049465
ZC395.4	-0.000263089221562971
GRD-15	-0.000262940860714452
K02E10.5	-0.000262751737951081
GLN-2	-0.000262621435385427
GLB-7	-0.000262600674990194
ANR-37	-0.000262479458116887
C18G1.9	-0.000262462496904653
ACL-13	-0.000262459873571093
Y54G11A.20	-0.000262379433531521
C14C11.1	-0.000262308042150973
C44B9.2	-0.000262270429763107
SRV-7	-0.000261842707553114
K01D12.15	-0.000261702695320887
T05C12.1	-0.000261612334869834
F53A9.6	-0.000261582714801201
Y47G6A.26	-0.000261574986931154
C32F10.9	-0.000261526989680632
TAT-5	-0.000261353109784512
21UR-4930	-0.000261351388238247
ZK813.5	-0.000261278905778668
TSP-6	-0.000261234367118901
RAB-28	-0.000261222497719742
Y94H6A.10	-0.000261136484658074
F56F4.3	-0.000260861543040365
FIPR-4	-0.000260828053499031
DEL-9	-0.000260777500126405
TTR-14	-0.000260408339528843
K07E12.2	-0.000260365072381621
COL-149	-0.000260240172528866
COG-1	-0.000260179806018046
ZK892.3	-0.000260084526850213
SKPO-3	-0.000260036085398567
F49C12.10	-0.000259914453007238
NHR-239	-0.000259912888239311
C50D2.7	-0.000259807784149403
ZK1225.7	-0.000259711982955866
B0205.16	-0.000259652262968205
F56D3.1	-0.000259547596796414
SULP-6	-0.000259523310531173
C13B9.2	-0.000259425215662104
GRL-1	-0.000259312781930244
Y116F11B.8	-0.000259144767408604
MATH-50	-0.000258594135456713
C02B8.3	-0.000258570990315435
21UR-11559	-0.000258486494170318
LGC-32	-0.000258419880909482
F54B8.4	-0.000258336161909406
COL-103	-0.000258051059549614
Y53F4B.19	-0.000258007263887474
ZK354.6	-0.000257887091113682
NHR-171	-0.00025776883343525
F54D5.17	-0.000257751190092027
F58A6.2	-0.000257492739430934
F35H8.11	-0.00025725759563443
Y53C12A.7	-0.000257191835577633
C44H9.5	-0.000257174873897728
B0244.4	-0.000256940088450999
CASY-1	-0.000256815693795123
SLC-25A10	-0.00025674034902438
GOPC-1	-0.000256705716861161
F23A7.1	-0.00025669584181983
FLP-21	-0.000256607580228704
C50F7.6	-0.000256560197744441
Y32G9A.3	-0.000256409054112013
MIR-8196.1	-0.000256377311156173
PGP-2	-0.000256269555062289
F58A3.3	-0.000256201964742963
F46F2.5	-0.000256151923096033
C24H10.3	-0.000256003826632647
Y71F9B.6	-0.000255915177606032
T01B10.5	-0.000255900859362391
F35D2.3	-0.000255801065053988
F13B12.15	-0.00025555845963969
T28B11.15	-0.000255556058300141
ZK682.7	-0.000255524397608505
F12E12.3	-0.000255472124153391
GST-25	-0.000255432412020645
D2023.4	-0.000255124913295111
MSP-31	-0.000254918546801993
Y49E10.36	-0.000254910525582783
ERI-6	-0.000254908206084787
C09F9.1	-0.000254871265311821
Y38E10A.17	-0.000254798627350271
T08B6.9	-0.000254751073862029
C09B9.2	-0.000254692123820055
Y95D11A.5	-0.000254672740370125
Y116A8C.9	-0.000254516428266776
LACT-4	-0.00025447265835727
K07A12.8	-0.000254422893333626
ZK512.11	-0.000254301314314323
NRF-6	-0.000254251730793619
ATAT-2	-0.000254163756896572
T20B12.3	-0.000254045701521043
GOT-2.1	-0.000254027075471835
UNC-58	-0.000253959470445987
W04E12.7	-0.000253930833551
HIL-8	-0.000253922243980234
R05D7.1	-0.000253749639855156
F15E6.9	-0.000253681120147277
C17E4.14	-0.000253638456576817
CLC-4	-0.000253420376264185
F09E5.10	-0.000253359746819667
VHA-7	-0.000253298901031397
MSP-40	-0.000253201896047715
COL-180	-0.000252973001192554
CEH-18	-0.000252952109522439
SULP-8	-0.000252805248079557
F35H12.1	-0.000252804228134056
C31G12.4	-0.000252764168576835
F23F1.4	-0.000252733517863161
UGT-17	-0.000252395314872663
SPCH-3	-0.000252318757802095
C07A9.15	-0.000252175269183927
NHR-93	-0.000251938556952823
R02D1.2	-0.000251908101588218
Y38F1A.4	-0.000251898750381612
EPPL-1	-0.000251757246909781
LRP-1	-0.00025174146360699
GRL-16	-0.000251707282463979
Y53G8AR.6	-0.000251697429048264
F26H9.5	-0.000251613589163859
B0412.6	-0.000251612274210136
LIM-9	-0.000251440435708668
TPS-2	-0.000251418840556964
K11H3.3	-0.000251135742278158
SRM-3	-0.000251098592992154
AMT-3	-0.000251094782394672
C09E7.8	-0.000250862953560875
FBXA-21	-0.000250694491949733
RIB-1	-0.000250644857158852
LET-355	-0.000250635800871203
C17H12.6	-0.000250622420749843
AAT-2	-0.000250622026070332
MSRP-2	-0.00025059850217452
DYC-1	-0.000250586600047728
LINC-81	-0.000250517983062728
W01B6.6	-0.000250454765381353
TYR-2	-0.000250440175771011
C29F7.3	-0.000250378956787122
DMSR-5	-0.000250261655424849
TTBK-8.2	-0.000250013691696717
C25D7.1	-0.000249971156035703
F31F7.5	-0.000249959545661128
Y47D7A.15	-0.000249931141721673
T27C10.9	-0.000249851431362079
Y71D11A.7	-0.000249832788209723
T13C2.2	-0.00024970035736751
TAG-241	-0.000249600658118649
C14A4.6	-0.000249493977553832
C08A9.10	-0.00024946333923298
CNP-3	-0.000249369024938324
F17A9.5	-0.000249352901640209
F13B9.9	-0.000249311223150181
ADT-3	-0.000249202281732645
FBXC-37	-0.000249158927265873
MLTN-10	-0.000249153557731423
T11F8.1	-0.000248888218453322
C11H1.7	-0.000248722970754606
D2024.14	-0.000248637829147759
B0001.12	-0.000248568325796572
NHR-105	-0.000248331455588485
Y43D4A.3	-0.000248281261690585
CDGS-1	-0.000248279404416523
ZK666.1	-0.000248272861903151
SLC-36.3	-0.000247800949965452
MAB-21	-0.000247616005343451
COL-39	-0.000247500313256122
SCRM-8	-0.00024744954339095
TIMP-1	-0.000247188023102513
SRR-6	-0.00024718347970587
ZAK-1	-0.000247050837252615
Y71A12B.15	-0.000247026891145074
MRPL-19	-0.00024697491188697
C39B10.1	-0.000246793536959972
F13A7.1	-0.000246695746342632
JMJD-3.3	-0.000246613147547136
HOT-7	-0.000246435768842311
F46H5.5	-0.000246236526200704
COL-144	-0.000246122919862844
21UR-6577	-0.000246081941728819
LEC-4	-0.000246014505866017
LINC-1	-0.000245873951928361
Y57G11C.48	-0.000245645201340467
C53A3.4	-0.00024560800619051
UGT-48	-0.000245102889756118
KLF-3	-0.000245057343711594
T14B4.8	-0.00024505543303716
HHAT-2	-0.00024504478675067
D2062.4	-0.000244977853786476
F40H3.3	-0.000244851333875414
F59E11.7	-0.000244850025733677
C24H12.9	-0.000244605483733501
Y116F11B.14	-0.000244543095072493
UNC-6	-0.000244112307593498
Y71H2AM.3	-0.000244101147204583
Y45F10C.2	-0.00024401651481577
R05H11.2	-0.000243984500927575
FIGO-1	-0.000243937979630479
CDC-48.3	-0.000243935852833852
CUTI-1	-0.000243924674112363
VPS-33.1	-0.00024377964297965
FBXA-168	-0.000243756938813584
C08B11.12	-0.000243633686567318
HIS-57	-0.000243596665653134
F36H1.11	-0.000243354137631111
DPY-2	-0.000243326176335501
DHS-9	-0.000243294900840911
SRG-65	-0.000243223040232486
T20D4.7	-0.000243182825346996
PCRG-1	-0.000243112243867275
NAS-38	-0.000242986600034016
K03H9.3	-0.000242969802293734
COL-130	-0.000242952494433535
PRY-1	-0.000242903964526618
GCY-7	-0.000242777166436703
MSP-3	-0.000242767996607765
GBA-4	-0.000242711340266062
GCY-28	-0.000242531834072948
C11E4.8	-0.000242508985144704
Y43F8C.5	-0.000242406218737911
MTM-1	-0.000242378383348802
F54C1.8	-0.00024235058636081
C28H8.2	-0.000242268060069883
K10F12.10	-0.000242253341272863
B0228.10	-0.000242242014476961
D1022.5	-0.00024212950371921
NHX-5	-0.000241990076233629
K07A1.6	-0.000241777968098783
Y102A5D.22	-0.000241621580663844
M03F4.12	-0.00024137162241303
SPE-15	-0.000241273873110014
F42G10.1	-0.000241243605854054
C17H12.10	-0.000241177401835843
F52C6.4	-0.000241173000475962
F23B2.10	-0.000240924107052322
F13H10.6	-0.000240921316499685
CYLC-1	-0.000240724798180945
GRD-6	-0.000240640837450635
T09E8.6	-0.000240545587120059
NHR-135	-0.000240538554231289
F59B2.9	-0.000240463493199166
T10F2.2	-0.00024035368554237
Y57G11C.1145	-0.000240235902712126
CLEC-73	-0.000240093978814649
C33A11.2	-0.000240032539522244
Y53F4B.10	-0.000239967971892635
SOD-4	-0.000239953907866427
B0285.6	-0.000239904853552326
ABT-1	-0.000239798433271245
ZC21.8	-0.000239613794702936
F47E1.T3	-0.000239272353042704
LEP-5	-0.000239004063148667
Y57G11C.43	-0.000238996297531059
KLU-1	-0.000238981030323983
NCR-2	-0.000238922898578729
EEED8.4	-0.000238793642867933
ZC123.1	-0.000238623682353334
NAS-31	-0.000238536872936203
F13B12.6	-0.000238390099578585
CHO-1	-0.000238382929142901
FEZF-1	-0.000238351796315592
MOG-7	-0.000238132875512046
EXP-2	-0.000237967206693583
R02F2.8	-0.000237903504129542
MOM-5	-0.000237800711037126
Y79H2A.2	-0.0002377135601675
UFD-2	-0.00023761337913079
C55B6.1	-0.000237604668483763
Y45F10D.16	-0.000237577176491607
C03G6.17	-0.00023753297700426
HIS-69	-0.000237489581630117
Y52B11A.18	-0.000237485959921454
MALT-1	-0.0002373693461789
C49H3.16	-0.000237326343600584
T25B9.12	-0.000237299544659392
F37C4.8	-0.000237251174409594
TNSL-1	-0.000237246113145414
TRK-1	-0.000237113015225744
MATH-18	-0.000237052171610632
CPG-23	-0.00023690025969931
DMSR-16	-0.000236733753135799
MEC-9	-0.00023661977137191
ZK697.14	-0.000236538709443236
DPY-31	-0.000236527238743052
MOP-25.2	-0.000236470033632059
C34C12.7	-0.000236462643407495
RNF-145	-0.000236447264623138
F49H12.7	-0.000236380593760706
GLY-9	-0.00023622396802059
MUA-6	-0.000236173345770053
SDZ-35	-0.000236004807099843
C04E12.5	-0.000235935961078141
W05F2.4	-0.000235729742235182
C08F11.13	-0.000235721119843744
CEX-2	-0.000235716688890884
MBR-1	-0.000235703382935462
Y46D2A.1	-0.000235631770194292
C17C3.5	-0.00023560729214027
LYST-1	-0.000235563644312736
Y60A9.3	-0.000235419555610518
MIG-6	-0.00023538158539733
CBL-1	-0.000235286860843326
DCAR-1	-0.000235268355058173
B0379.10	-0.000235239777256817
Y51H4A.935	-0.000235097325126418
SLC-17.1	-0.000234976442198881
Y22D7AR.14	-0.000234967640734182
M04B2.7	-0.000234900256364252
T22B7.8	-0.000234883241185824
T07D10.3	-0.000234813883990444
ACS-9	-0.000234762190800736
EFK-1	-0.000234750885602108
Y48E1B.8	-0.000234690123236036
F07G6.10	-0.000234606821774771
Y20C6A.1	-0.000234554916777182
Y54G2A.7	-0.000234453569060235
K06B9.6	-0.000234422410935684
F01G10.9	-0.000234393129057476
LET-268	-0.000234380208592751
SRH-212	-0.000234174812091443
Y43F8B.1	-0.000234168261653235
F31E8.5	-0.000234099706802772
LURP-1	-0.000234058014503471
D1081.19	-0.000234054768152061
ZK622.1	-0.000234029767144927
Y59H11AM.4	-0.000234019319986438
F46A9.2	-0.000233872616837826
VHA-3	-0.000233790170065863
K08D8.4	-0.0002337773031251
Y52B11A.4	-0.000233514057396402
LFI-1	-0.000233291449300943
Y54G2A.32	-0.000233254381925614
COL-62	-0.000233057371127996
ECH-1.1	-0.000232933162066556
C16E9.1	-0.00023271980495592
C05C12.5	-0.000232703255059839
R12E2.14	-0.000232659271067515
SLC-9B.1	-0.0002326437499939
Y57A10C.9	-0.000232502468643382
GST-38	-0.000232426895244388
Y110A7A.9	-0.000231890456778981
NRF-5	-0.00023183255872432
TIAM-1	-0.000231700296579667
NLP-11	-0.000231580374123183
T06H11.11	-0.000231555480758636
C18B12.4	-0.000231475252144923
KIN-1	-0.0002314072412212
ACR-7	-0.000231382933787621
PES-4	-0.000231298949831453
FBXA-55	-0.00023128180191317
K10C9.9	-0.000231272552606439
FBXA-62	-0.000231254727478571
INS-18	-0.000231002670185326
ZK228.3	-0.000230783493541879
R07D5.2	-0.000230574487285142
LIDO-1	-0.000230572065165377
ZK899.6	-0.00023054165693536
C44B7.7	-0.000230486535851953
COEL-1	-0.000230439419290907
PLPP-1.3	-0.000230417852139842
D2024.10	-0.000230364695728047
Y57G11C.5	-0.000230253852917251
NLP-13	-0.000230106734912781
LINC-46	-0.000230049313690399
T04F3.1	-0.000230045946042661
NSPD-1	-0.00022995165561766
DUO-2	-0.000229933038533722
F22H10.5	-0.000229893325098278
T28C12.15	-0.000229827831836157
ZK1151.4	-0.000229676461605434
Y47D3B.25	-0.000229580427132094
BATH-35	-0.000229580285161028
K10G6.9	-0.000229576808249893
FBXA-24	-0.00022953227486674
NHR-21	-0.000229458986694988
PKS-1	-0.000229413770799399
LIPS-7	-0.000229353828706989
W04E12.4	-0.00022923106886657
Y66D12A.1	-0.000229203229465638
PVF-1	-0.000229095932009489
K11E4.1	-0.000228533473948334
C17G10.1	-0.000228474506534352
LET-391	-0.00022831794079231
QUI-1	-0.000228165383140712
NEKL-1	-0.000228001227681551
EMB-9	-0.000227991791842523
COF-2	-0.000227945493034006
UNC-5	-0.000227923640863418
C54E4.1	-0.000227883722580539
F54E7.11	-0.000227829653452214
ZK616.65	-0.000227826233864009
VER-4	-0.000227726106038489
C18G1.6	-0.000227652002627098
C32A3.5	-0.000227566779613031
C28H8.14	-0.000227430060022645
T07E3.3	-0.000227354295764637
COL-176	-0.000227348428161841
K03H1.5	-0.000227222087734076
W03D8.11	-0.00022721933597472
CUC-1	-0.000227103157141521
R08C7.8	-0.000227023995148275
ANR-44	-0.00022697223042863
K06H7.8	-0.000226754094003604
SAMS-3	-0.000226623410365719
C49H3.12	-0.000226620915281111
F59B8.1	-0.000226543309839222
OSM-10	-0.000226504558180252
D2062.1	-0.00022646027124674
T06E8.6	-0.00022645538500308
T02B11.8	-0.000226343579333637
COL-98	-0.000226343431607155
F59A3.8	-0.000226159246979751
C10C6.7	-0.000225979702621243
C56G2.9	-0.000225965857362555
C11H1.9	-0.00022594512121769
F55A3.7	-0.000225877857936416
CYP-14A5	-0.000225839418334928
Y43F8B.23	-0.000225818140558693
FBXC-30	-0.000225725114492916
K09E9.4	-0.000225720447393659
ZK54.3	-0.000225583238548526
CD4.17	-0.000225581213939971
Y70G10A.3	-0.000225484446245323
C54G4.3	-0.000225426001538005
DOS-1	-0.000225358837947714
C44C11.6	-0.00022522199675955
F32H5.4	-0.000225033439219288
GRL-21	-0.000225011957894821
F18C12.3	-0.000224865743795756
SRB-16	-0.000224789229629975
MATH-15	-0.000224778049368571
COL-186	-0.000224776410884964
T28F2.1	-0.000224761169888941
INS-26	-0.000224627355028126
T06G6.3	-0.00022462290799474
LGC-20	-0.00022459540951868
CUTL-25	-0.000224568950417299
TWK-31	-0.000224568151663971
AMT-2	-0.000224260682630577
R07E5.5	-0.000224224607891353
Y54F10AM.8	-0.000224195055874926
DMSR-3	-0.000224114698702273
ZK892.4	-0.000224076470935857
W03D8.3	-0.000224033573402631
C27D6.3	-0.000223997411071627
F08H9.3	-0.000223976167569091
ACR-8	-0.000223858551713601
Y71A12B.23	-0.000223419505651469
W02F12.11	-0.000223377910536313
PES-9	-0.000223370764179499
PRP-4	-0.000223260833768598
Y119D3B.14	-0.000223149616403968
FBXA-63	-0.000223011382344349
Y75B12B.13	-0.000222961955977754
FCE-1	-0.000222907568848078
UNC-13	-0.000222900562833052
C18H2.5	-0.00022271855247775
ERP-44.1	-0.000222639718513453
SURO-1	-0.000222486674277879
F42A10.5	-0.000222466928948011
MAM-3	-0.00022243896376914
H10E21.1	-0.000222030025509175
FRM-7	-0.00022196261913576
Y62H9A.12	-0.000221888291699547
Y71A12B.14	-0.000221850866589397
F11D5.7	-0.000221738865847277
F32D8.13	-0.000221708365849499
KREG-1	-0.000221691360144639
MSP-49	-0.00022166556109755
NHR-195	-0.000221619399229672
Y38F2AR.12	-0.000221603558328835
C38D9.13	-0.000221587416325932
VPR-1	-0.000221564889399437
FIPR-17	-0.000221395886237014
W01B6.5	-0.000221276088406864
C24H12.19	-0.00022120355751256
F11A6.12	-0.000221108783899156
C13F10.6	-0.000221094270824075
SRT-49	-0.0002210940843812
PTPS-1	-0.000221022841207035
Y40D12A.1	-0.000221009728563984
GON-2	-0.000221005638498739
MPST-4	-0.000220891405894779
ACS-16	-0.000220767453711713
DYB-1	-0.000220695085559439
B0222.5	-0.000220652562398201
F36F2.1	-0.000220567147826036
C36F7.15	-0.000220524422034484
T05C12.15	-0.000220478505156588
COL-160	-0.000220413623698125
F29C6.1	-0.000220301771918642
F22D3.5	-0.000220146991448472
NHR-209	-0.000220106836514652
PDTF-1	-0.000219841648936797
ATLN-2	-0.000219805481863434
CHTB-3	-0.000219789447522865
Y81G3A.6	-0.00021972498841119
FRPR-7	-0.000219688544533593
F49E12.12	-0.000219656059025158
SDZ-10	-0.000219503634726435
Y106G6D.8	-0.000219463903051679
F41C3.11	-0.000219380595808478
C16A3.14	-0.000219319371229293
TWK-22	-0.000219226099649206
RBG-2	-0.000219018864779585
F41F3.3	-0.000219014717795031
UGT-62	-0.000219005110341
FLP-32	-0.000218920263377182
PGP-6	-0.000218915764948221
C15H9.2	-0.000218851041680801
Y82E9BR.19	-0.000218772678147492
F39E9.17	-0.000218741821518207
ZC15.1	-0.000218234245110618
F25H2.3	-0.000218046170417639
T11G6.7	-0.000218016118549986
F17B5.1	-0.000217926556278504
F52B10.3	-0.000217855216628516
E03H12.5	-0.000217844108984142
Y37E3.27	-0.000217809535365008
GEN-1	-0.000217626185217995
ZC15.4	-0.000217606847931515
C35A5.11	-0.00021758493749719
RRC-1	-0.000217488943250464
M176.15	-0.000217336500418908
ZK688.9	-0.000217303172779805
C35E7.8	-0.000217209410444577
TRAK-1	-0.000217187612438362
CGT-2	-0.000217100840058732
C11E4.6	-0.000216974380329796
R03H10.6	-0.000216928703750561
F36A2.11	-0.000216865756766315
COL-155	-0.000216656198006191
ZK402.5	-0.00021663799041961
FBXA-121	-0.000216628318698642
KVS-1	-0.000216517874932848
R12B2.8	-0.000216488289267954
R05G9.5	-0.000216487564101143
CPB-1	-0.000216432808644224
PEK-1	-0.000216417215614825
UBC-24	-0.000216387196662527
C17E4.1	-0.000216301866567786
Y59A8B.24	-0.000216263439104211
Y71H2AM.15	-0.000216261798675788
ACBP-7	-0.000216219433962912
Y43F8B.14	-0.000216208539016116
TMED-13	-0.00021619499988563
NPR-22	-0.00021594716415047
T05C7.4	-0.000215803827250929
KIN-2	-0.000215765639303113
Y87G2A.25	-0.000215755197590448
F35C11.2	-0.000215464159935717
C44B7.11	-0.000215302039990524
AEX-6	-0.00021526887047227
UNC-77	-0.000215268771481075
VW02B12L.2	-0.000215256039381746
K03H1.11	-0.000215245799651771
R10D12.10	-0.000215230352185738
Y11D7A.3	-0.000215149783111453
C50F4.17	-0.000215118326028982
HRG-2	-0.000215061322028406
STRD-1	-0.000215013350564407
K11H12.6	-0.000214938683646073
CHW-1	-0.00021480341185443
C16C4.19	-0.000214745182988444
F27E5.9	-0.00021472002484463
TBX-37	-0.000214696023629886
ZK1193.2	-0.000214641432182798
MUP-4	-0.000214554031475357
CYSL-4	-0.000214525813301865
F43C9.1	-0.000214509000350361
C11E4.7	-0.000214477837935605
TYR-1	-0.000214351050449541
CYP-29A4	-0.000214334608337292
T06A1.1	-0.000214276219812929
GLF-1	-0.000214271897037435
F55A11.13	-0.000214224206833004
UNC-52	-0.000214209714254384
ABTS-2	-0.000213957205345285
FBXA-89	-0.000213819033253581
C33H5.16	-0.000213795083160802
B0244.5	-0.000213788220948481
TIF-1A	-0.000213759869570079
F30A10.12	-0.000213733229825942
SYX-18	-0.000213613668165764
COL-137	-0.000213381049070684
UNC-22	-0.000213365845271561
INS-3	-0.000213340709670008
GRD-11	-0.000213336425033459
ZC443.2	-0.000213277760968185
SRA-35	-0.000213231577958788
RAP-1	-0.000213142988998015
F55D12.2	-0.00021313443567463
CUBN-1	-0.000213116199159695
CLEC-145	-0.000213109165162046
VHA-11	-0.00021308582913164
F33G12.7	-0.000213078711809111
COL-89	-0.000213043358333779
ZK938.1	-0.000212938350591303
UNC-105	-0.000212797381739305
CND-1	-0.000212780500407036
K05F1.14	-0.000212774568411071
F59A6.11	-0.000212740390846493
F49D11.2	-0.000212706966135842
B0393.5	-0.000212698592124781
WRT-3	-0.000212458893425296
MPS-1	-0.000212306907362713
Y54E10A.17	-0.000212246419644628
Y41D4B.14	-0.000212245106789107
M01F1.4	-0.00021218554624692
LET-2	-0.000212138186979226
ATTF-4	-0.000212129876431884
TXDC-12.2	-0.000212098107509677
MSP-10	-0.000212083733350431
GRL-10	-0.000211961484052318
C23G10.7	-0.000211885062842152
SYX-3	-0.000211835533295004
C02B4.11	-0.000211821746641841
K03B8.10	-0.000211815066969049
GST-24	-0.000211801836475436
T23G5.3	-0.000211775120547118
R02F11.1	-0.000211771168765543
CEST-24	-0.00021176614579719
F32H2.7	-0.000211673199292573
ZC8.6	-0.000211603997634415
IDPP-5	-0.000211526179114278
Y80D3A.8	-0.000211352719757683
Y66H1A.8	-0.000211137550626742
ARRD-24	-0.000211123885427716
IGLR-2	-0.000210958931742352
NPHP-2	-0.000210937802723203
VPS-51	-0.000210910386886054
MIR-2218.1	-0.000210656754076234
LIN-17	-0.000210630647858017
K01A12.3	-0.000210601759399237
NSPC-1	-0.000210491189228977
Y6E2A.10	-0.000210479009434832
ARRD-14	-0.000210463735492223
F25H5.7	-0.000210378757990236
F14F7.5	-0.000210335779848237
COL-142	-0.000210317339253753
BEST-14	-0.000210224628484121
TPS-1	-0.000210076629847703
Y71H10B.1	-0.000209966348147791
T02E1.7	-0.000209959693612146
W09D6.1	-0.000209956112696359
T27C4.7	-0.000209949654343153
F17E5.2	-0.000209926297006035
NSPD-11	-0.000209860168253758
C32D5.10	-0.000209829811135723
C17D12.18	-0.000209583686007357
TSPO-1	-0.000209453031608072
LTAH-1.2	-0.000209386676484983
KIN-26	-0.000209375535695904
CEPT-1	-0.000209235876060812
C47E12.13	-0.000209106689894099
F36D1.4	-0.000208892395641044
ZK1128.1	-0.000208885645928109
UNC-83	-0.000208835808781724
M162.5	-0.00020883499976872
C07B5.4	-0.00020877298680839
C33E10.3	-0.000208706477024421
ZK354.3	-0.000208690557240067
NHR-228	-0.000208563946943579
C17H12.33	-0.000208557776860384
F11C7.2	-0.000208548115908892
NLP-78	-0.000208534475229019
K02F6.3	-0.000208488488788156
K08H2.10	-0.000208294897164644
F54E4.4	-0.000208267431118514
C33F10.1	-0.000208254802171543
ACDH-6	-0.000208243943232807
K03H6.1	-0.000208195593546137
Y27F2A.6	-0.000208113813435015
PHF-33	-0.000207878132864012
K09F6.6	-0.000207733393716748
GNRR-7	-0.0002077098268905
D1079.1	-0.000207668177321782
Y18H1A.11	-0.000207618609356682
F22F7.7	-0.000207582153307735
F36A4.3	-0.000207462746064996
CHE-2	-0.000207457590818976
C35D6.4	-0.000207422495115821
Y57G11C.18	-0.000207364882137542
LEC-5	-0.000207356255451054
K05F6.4	-0.000207239408554514
F34H10.3	-0.000207231514581234
Y39A3B.1	-0.000207200250688126
T22C1.5	-0.000207186088931685
K04C2.7	-0.000207164250851118
GST-8	-0.000207143310773929
VPS-41	-0.000207109088766915
Y119C1B.1	-0.000207077525543678
SPRR-1	-0.000206976857348639
K10D6.22	-0.000206948934213654
F57C7.10	-0.000206944313550938
F09E5.9	-0.000206910630900629
DYF-6	-0.000206857986074045
CPG-22	-0.000206813033630615
Y17G7B.19	-0.000206690915740354
HMIT-1.3	-0.00020666589274762
F17E9.4	-0.00020657600460765
DOP-1	-0.000206542374006082
UNC-115	-0.000206445774108251
UGT-14	-0.00020639056896133
PDHA-1	-0.000206235699103897
COL-119	-0.000206214394122521
KIN-9	-0.000206196215856536
C06E8.7	-0.000206083099025435
NKB-2	-0.000206014540699535
SRXA-1	-0.000205939689996328
SSP-34	-0.000205891409586645
DDO-2	-0.000205840384063588
B0024.11	-0.000205708093556213
K10D11.5	-0.000205475031993202
Y67A10A.7	-0.000205316459429904
R09E10.1	-0.000205306798232815
F46F3.18	-0.000205172818591693
K07D4.6	-0.000205108986710142
T11F9.13	-0.000205014269991149
Y97E10AL.4	-0.000204894339036152
D2092.8	-0.000204842500747923
CLEC-10	-0.000204785279357672
C34F6.5	-0.000204736506618298
TAF-11.2	-0.00020471200715253
NSPC-16	-0.000204640981680708
F59E11.5	-0.000204600211050565
K02A4.8	-0.000204569958566736
FBXA-156	-0.00020451877294957
C29H12.10	-0.000204373387801813
EXOS-8	-0.000204373104347689
LINC-31	-0.00020427211916576
C09D4.3	-0.000204146459452823
F42G4.6	-0.000204084778097744
TRY-8	-0.00020408460223077
NLP-26	-0.000204068068195506
LGC-10	-0.00020390983030896
F31A3.3	-0.000203790910609735
F52F12.5	-0.000203701439725476
Y7A5A.6	-0.000203686004542296
PQN-37	-0.000203676190081018
C06E4.8	-0.000203674426178087
Y41E3.6	-0.000203598204025649
DAPK-1	-0.000203565956353836
Y54E10BR.2	-0.000203438219204705
DPF-2	-0.000203282278139158
T24D5.11	-0.000203178724204624
BATH-12	-0.000202967381331405
F02E9.3	-0.000202880854792972
BIR-1	-0.000202854381830189
COL-178	-0.000202777722590167
GEI-3	-0.000202678790156332
F13G3.7	-0.000202595179609352
AKT-1	-0.000202510328633178
GPAA-1	-0.000202487843044816
F52G3.8	-0.000202486587810398
ZK813.7	-0.000202441042236174
C29G2.2	-0.000202406362764394
ALH-6	-0.000202387563800204
Y73B6A.3	-0.000202379162829275
COL-120	-0.00020233753944013
T12B5.14	-0.000202307227145108
Y47G6A.15	-0.000202232757189209
SRE-16	-0.000202150406546959
CPN-4	-0.000202112826393452
C44H4.6	-0.000202084275764003
M01E5.1	-0.000202053581637785
H34I24.1	-0.000202051439457516
STR-141	-0.00020199683388014
C06A5.12	-0.000201930239567341
ZK287.7	-0.000201924800058058
Y48G8AL.17	-0.000201917357484941
T01B6.1	-0.000201872875665976
C05G5.1	-0.000201859222130102
CEH-14	-0.000201817917384722
T07D3.2	-0.000201771628265874
T09A5.4	-0.000201734366969378
F12F6.18	-0.000201703871219268
C06C3.4	-0.000201553153276908
HIS-26	-0.000201327407628805
WRT-6	-0.000201271505905505
C34B2.3	-0.00020123290864127
HIM-4	-0.000201218066336692
EGAS-3	-0.000201197223110688
F55B12.10	-0.000201109452266405
K07G5.4	-0.000201078853780525
Y48B6A.13	-0.000201059393018667
VAP-2	-0.000200818942634538
T22C1.8	-0.000200716013460595
R12B2.9	-0.000200649178453964
OAC-37	-0.000200559750898609
W03D8.8	-0.000200413923256579
W06E11.1	-0.000200270595717036
T10B5.7	-0.000200253725905107
F45B8.6	-0.000200109613282391
AAIM-1	-0.000200045120767792
UNK-1	-0.000200028990170273
TMBI-4	-0.000200019090212802
C39E9.7	-0.00020001293120791
Y67H2A.7	-0.000199970972002128
CDH-9	-0.000199788751324542
UGT-64	-0.000199685426944684
Y43F8B.3	-0.000199583577151273
Y53H1B.4	-0.000199357765256853
DAO-6	-0.000199289597824985
LIPL-5	-0.000199235621409864
T22D1.17	-0.000199208386906788
Y81G3A.4	-0.000199181326022519
COL-20	-0.000199072275388827
PCK-3	-0.000199053293038476
CNC-8	-0.000198993609018195
21UR-2095	-0.000198882238161016
PGP-8	-0.000198816643877054
SRZ-4	-0.000198765135884051
K02B12.6	-0.000198743345291308
F22G12.8	-0.000198697441150114
F38A5.2	-0.00019864798231821
Y51A2D.18	-0.000198584953120476
NHR-84	-0.000198557893008781
K08H10.11	-0.000198456280000759
TRA-3	-0.000198426444856084
F59H6.15	-0.00019841393985247
D1005.10	-0.000198375932933657
T11G6.3	-0.000198368852343289
M01H9.2	-0.000198318531438162
SNB-2	-0.000198196239184679
SRZ-27	-0.000198151361193431
F55C7.2	-0.000198033562111255
21UR-5970	-0.000197824115009813
T02E1.9	-0.000197759169450116
F10G2.2	-0.000197532000549555
Y67D8C.6	-0.000197451766429819
T03G6.1	-0.000197441483068756
F18A11.10	-0.000197430501455204
K02F6.6	-0.000197273805251576
EEED8.10	-0.000197270516479824
Y46G5A.29	-0.000197244409363962
F49E11.2	-0.00019707788566742
F58H7.1	-0.00019691990807493
ABU-12	-0.000196896053357474
W09C3.2	-0.000196874759816902
UGT-32	-0.000196844278104393
HPO-32	-0.000196646135468122
F07H5.3	-0.000196575132030988
NHR-210	-0.000196534845354337
MANS-1	-0.000196507502848066
TAG-344	-0.000196470541998828
ZK662.2	-0.000196436418654144
Y32F6B.1	-0.000196432093950893
GNA-2	-0.000196317397499997
21UR-14927	-0.000196239275460041
R07A4.2	-0.000196165891396317
PCDR-1	-0.000196138100364665
KQT-2	-0.00019606764008474
NHR-110	-0.00019601943196026
W01A11.7	-0.00019589494392053
Y65B4A.9	-0.000195818044384025
ACOX-1.4	-0.000195810688714591
Y9C9A.13	-0.000195799097800303
C53D6.10	-0.000195584818300736
Y39B6A.9	-0.000195573013105377
MRPL-47	-0.00019553693756325
PCK-1	-0.000195521483752903
FMO-4	-0.000195446999836772
GCY-4	-0.000195282984846678
SEL-7	-0.00019525053910328
C50F4.18	-0.000195213746324807
Y39F10A.1	-0.000195212840540465
RNT-1	-0.000195179861476273
T10C6.15	-0.000195041842891016
CDC-7	-0.000194903713015506
LET-805	-0.000194894943321962
C15C7.4	-0.000194796010052384
NNT-1	-0.000194703950565538
LGC-57	-0.000194458407606875
SFXN-2	-0.000194446149491014
F26A10.2	-0.000194383026105858
CEST-4	-0.000194362653320456
BBS-8	-0.000194227003543209
FCP-1	-0.000194118001421262
MEF-2	-0.000194115136713262
R10E4.3	-0.000194082505315918
H38K22.9	-0.000194013906638717
Y62E10A.13	-0.000194001076624083
Y37E3.17	-0.00019399067085505
SPOP-1	-0.000193885546333481
SKR-3	-0.000193786168049454
F23F1.6	-0.000193683948429024
Y23H5B.1	-0.000193567262394948
Y37F4.8	-0.000193541241770272
CLH-1	-0.000193447904670431
C07B5.8	-0.000193422875551929
D1086.3	-0.000193398862225363
OSM-5	-0.000193369975579775
F28E10.16	-0.000193358834519221
T20B6.2	-0.000193351107274619
Y71H2B.8	-0.000193192648120065
R160.4	-0.000193149813192898
F56A11.4	-0.00019313606904154
VER-3	-0.000193086077838315
IFT-74	-0.000193053093604927
C01G10.15	-0.000192914224267005
K09C6.7	-0.000192851827343654
NRFL-1	-0.000192796294048022
F35G12.14	-0.00019276262674036
EGL-8	-0.000192626140164024
Y17G9A.2	-0.000192497220280309
C05D2.11	-0.00019242229556051
BATH-22	-0.000192394535093061
C34D4.2	-0.000192219674812389
T23G11.11	-0.0001922150465614
SRH-135	-0.000192202127144443
TYR-5	-0.000192201847686256
GCK-1	-0.000192181941746096
Y39B6A.31	-0.000192113718946363
K01B6.3	-0.000192113667827804
H20E11.2	-0.000192101648208124
K10C9.7	-0.000192012518017408
NHR-250	-0.000191940399255066
T26C12.3	-0.000191645780847145
C17D12.8	-0.000191636184149519
COL-65	-0.000191630975968877
F11A6.15	-0.000191623000034072
MCA-2	-0.000191618531129727
FLR-1	-0.000191603639969398
NHR-116	-0.000191554319445056
R09E10.2	-0.000191523288417162
EIF-2BEPSILON	-0.000191420172056101
MSP-33	-0.000191401763379996
ARRD-27	-0.000191391390057504
F09C8.4	-0.000191380757860302
AASS-1	-0.000191369562576435
CLC-1	-0.00019133030962598
HIS-16	-0.000191325955736164
UGT-12	-0.000191240899496878
MMCM-1	-0.000191181379544306
MAK-1	-0.00019117744555941
COL-12	-0.000191166719811811
Y48D7A.1	-0.000191082460133478
COL-42	-0.000191010981404636
Y43D4A.6	-0.000191001241363299
T11F9.10	-0.000190985650245242
FUT-4	-0.000190969167438793
RHR-1	-0.000190934151047875
M01D7.1	-0.00019089463427771
PQN-67	-0.000190877759188542
F34D10.9	-0.000190812070524394
SPRR-3	-0.000190670467662407
LGC-40	-0.00019064439898857
NONU-1	-0.000190642271425019
C06A8.6	-0.000190594119632406
EGL-44	-0.000190574674147379
SLS-2.15	-0.00019053851381717
GLB-8	-0.000190491908015367
FBXB-49	-0.000190457456555678
F40G12.2	-0.000190436067727121
F58D2.2	-0.000190405355305582
FNCM-1	-0.000190394250587177
C35A5.3	-0.00019036770051355
M03F8.1	-0.000190282234421409
F53A2.11	-0.0001901483666149
F52D1.2	-0.000190100275825958
F13H8.3	-0.000190085709374039
TRPL-2	-0.000190085482999514
C08D8.7	-0.000190080305642122
SPE-54	-0.000190023660830718
ZK418.2	-0.000189739122383327
PALS-6	-0.000189512436284306
ALG-4	-0.000189407704811779
DGN-1	-0.00018936534081825
Y48G9A.7	-0.000189353127658487
ZK1225.5	-0.000189340215680515
ACDH-1	-0.00018916550922304
CDC-25.4	-0.000189088631014202
C40H1.7	-0.00018908771714236
DHP-1	-0.000189071325558285
C17E4.2	-0.000188909397203134
ELPC-4	-0.000188891078369154
Y53C12B.7	-0.000188775941277573
T03G11.3	-0.000188626897947458
ZK867.5	-0.000188609037641631
Y47D7A.13	-0.000188591992757482
T04A8.13	-0.00018854508722419
F26A1.4	-0.00018840057446432
IDHB-1	-0.000188295986322499
TBC-16	-0.000188232464672066
ZMP-4	-0.000188091084529548
SRSX-27	-0.000187943478487655
C15B12.4	-0.000187829381971279
BEST-20	-0.000187827438332917
F47D12.7	-0.000187744115683456
UGT-30	-0.000187732695955044
C04D8.3	-0.000187731918071937
DOD-3	-0.000187668714663453
CEST-1.2	-0.000187564467367917
EIF-2BGAMMA	-0.000187484923036498
R07E3.4	-0.000187414189480665
Y62E10A.23	-0.000187396829863805
EGL-30	-0.000187390594778441
Y46H3D.1	-0.000187292085948586
C50H2.13	-0.000187269827003069
F11A10.9	-0.000187266110089552
SLO-1	-0.000187193946055608
ZMP-3	-0.000187179450956532
F32D8.11	-0.000187171995659782
ACR-19	-0.00018714650025301
EFF-1	-0.000187135315789317
K08E7.6	-0.00018713053895406
UBXN-2	-0.000187089366028883
F54C9.11	-0.000187039826909713
21UR-11824	-0.000186953157950088
C02F5.3	-0.000186932552969084
MSP-81	-0.000186916245061638
T23G11.10	-0.000186881200997087
RNP-9	-0.000186868255525577
PRX-5	-0.000186824766701664
LRON-8	-0.000186821192558279
K07A1.3	-0.000186768800519513
C27A7.3	-0.000186754361955899
F54F12.1	-0.000186744801295705
CEH-23	-0.000186728223184107
CSN-2	-0.000186710463067056
Y59E9AL.4	-0.000186706984549054
ZK546.2	-0.000186549706321479
F14F3.5	-0.000186544916555948
C25F9.10	-0.000186527033900158
Y41E3.459	-0.000186487417035054
K10G6.10	-0.000186459692193568
VPS-22	-0.000186456115265807
C33E10.9	-0.000186377147069099
PNK-1	-0.000186280843620763
TAG-276	-0.000186276997286418
F16B4.6	-0.000186173116555578
RAS-2	-0.000186135352911923
Y69A2AR.48	-0.000186036562483561
R106.8	-0.000185986028188543
COL-141	-0.000185941865933783
ZK652.8	-0.000185830154193168
T05E12.3	-0.000185723007920764
B0495.7	-0.000185658351879437
Y43F8B.12	-0.000185402463018036
C30H6.5	-0.000185316731023302
F39B2.8	-0.000185255929967844
C01G8.10	-0.000185131320139266
F21C10.9	-0.000185032656828498
TTBK-5	-0.000184977486634846
C15B12.8	-0.000184950834258898
PEI-1	-0.000184935104469616
W01A11.18	-0.000184732647035958
CCB-2	-0.000184721913267921
Y32F6B.6	-0.00018464286465759
T26G10.5	-0.000184623507827883
C35E7.3	-0.000184598744139081
C05B10.16	-0.000184577533391769
AIR-2	-0.000184511351380164
B0336.16	-0.000184421148281575
B0244.7	-0.000184332162853784
T24E12.3	-0.000184301466283184
B0334.6	-0.000184292575391346
W06H8.12	-0.000184247527004526
C10H11.7	-0.000184222053842173
Y50D4B.4	-0.000184159479489131
T28B11.21	-0.000184036599503241
MSP-57	-0.000183977891595983
F33D11.2	-0.000183964368538348
SUR-5	-0.000183656725359982
GST-20	-0.000183648183345445
Y45G12C.1	-0.000183601824123541
NPR-25	-0.000183487061256906
F22F4.4	-0.000183474550996941
ACS-7	-0.000183366118998361
HTAS-1	-0.000183320631807491
D1046.15	-0.000183161879334301
COL-166	-0.000183143568196016
F02C12.3	-0.000183060590537665
SCL-2	-0.000183009350031197
CUTL-5	-0.000182978643794191
TTR-47	-0.000182963353160462
C23F12.4	-0.000182940291662103
Y43D4A.5	-0.000182910750648942
SET-29	-0.000182881421881646
ZK105.12	-0.000182857537102982
CCM-2	-0.00018285706972151
ZK180.8	-0.000182848074774702
CPNA-2	-0.000182843446948472
T28A11.19	-0.000182734906288813
GAB-1	-0.000182559287373602
W03F8.6	-0.000182552694864174
F40G12.7	-0.000182516199939291
COL-19	-0.000182493162090214
MIR-357	-0.000182279109047372
TAG-329	-0.000182274062459057
DHHC-13	-0.000182211671440634
F46C8.10	-0.000182064280784183
C45G7.13	-0.000182024459368107
T05E11.8	-0.000181940964870584
ROM-2	-0.000181938921367678
Y10G11A.91	-0.000181870325919138
FLOR-1	-0.000181767795059412
R08C7.5	-0.000181757367143981
F11H8.9	-0.000181747496519703
F09B12.7	-0.000181713817523197
F53A3.8	-0.000181665482660605
R10F2.4	-0.00018162982680592
C24D10.5	-0.000181618574932491
NPR-34	-0.000181605782333811
MADD-4	-0.000181604642883281
LIAS-1	-0.000181559632747263
CLEC-168	-0.000181441486803198
T09B4.3	-0.000181361734422975
PYK-1	-0.000181300167308576
FBXA-30	-0.000181253634107935
F41E6.7	-0.000181240973728454
FBXA-99	-0.000181231553702225
BUS-12	-0.000181161486277431
Y54E10BL.3	-0.000181059039500201
F54F2.13	-0.000181044179491986
T28A8.4	-0.000180960627720464
PRP-17	-0.000180953009326458
Y11D7A.7	-0.000180930027127158
K01H12.4	-0.000180905185883444
C01G6.2	-0.000180858742349212
COL-46	-0.000180856162742176
LINC-171	-0.000180844882801336
C54D2.6	-0.000180683741767399
UGT-60	-0.000180645413567068
SGN-1	-0.000180594402853015
Y37E3.20	-0.000180525861758284
GRD-10	-0.000180452853510947
F22B3.8	-0.000180368297179922
F26G1.2	-0.000180349308758822
C05D11.1	-0.000180308916041665
FBXA-154	-0.000180270026332893
Y57A10B.7	-0.000180154894849249
GES-1	-0.000180137175860332
C02G6.1	-0.000180108292776514
Y57A10C.1	-0.000180065872874561
DHRS-4	-0.00018006463172216
C43H6.4	-0.000180010772258168
C47E12.3	-0.000180006507767295
T24B8.3	-0.000179999662509533
K10D2.10	-0.000179855472502128
MSP-53	-0.00017981080740005
B0379.9	-0.000179771512563865
F40H6.1	-0.000179766877424431
OST-1	-0.000179714891111291
K09C6.2	-0.000179661423297178
SUEX-2	-0.000179504383073777
PTC-2	-0.000179494884434012
MATH-1	-0.00017948073584665
CEH-48	-0.000179389754810989
RAD-54.L	-0.000179185124243616
SSS-1	-0.000179183235785722
KLC-2	-0.00017915549896269
NHR-12	-0.00017908041441308
M03E7.3	-0.000179071895233478
MBL-1	-0.000179011660198012
T08D2.6	-0.000179010034863208
T02H6.5	-0.000178975172855363
LLC1.121	-0.000178783004530142
IDPA-1	-0.000178778281549276
Y60A9A.3	-0.000178661183255179
CDH-8	-0.000178602116061447
ACC-3	-0.000178596691446785
COX-14	-0.000178589576119747
NHR-22	-0.000178563168818058
PDF-1	-0.000178465383638122
F26F2.8	-0.000178425169106202
PGP-5	-0.000178369003673993
C18F10.2	-0.000178300612271738
LGC-33	-0.000178263547729969
Y67A10A.3	-0.000178233035886007
Y43C5B.3	-0.000178209809477203
R12E2.7	-0.000178192605984489
DHS-20	-0.000178188375892365
PTR-21	-0.000178076587015825
SRV-32	-0.000178055696900362
KVS-2	-0.000178039842809789
F16H6.9	-0.00017800198199181
NLP-39	-0.000177977862193767
LAM-3	-0.000177950994762523
MBOA-4	-0.000177947149704615
F48E3.9	-0.000177817102350528
M70.4	-0.000177812360898374
C33G8.2	-0.000177735526966332
CLEC-221	-0.000177674532592092
T25C12.7	-0.000177618256359356
PRMT-7	-0.00017758014220506
PGAP-1	-0.000177536402043922
ISTR-1	-0.00017750238923868
C04E7.3	-0.000177460996338981
FAAH-5	-0.000177446083821587
C02D4.5	-0.000177250060807795
F59F3.6	-0.000177246756225126
C46A5.6	-0.000177221474042407
K07A1.10	-0.00017721520615669
ACS-14	-0.000177123895194789
T23E1.2	-0.000177088775069194
MAM-8	-0.000177045629775127
T06E8.4	-0.000177015548877828
TAT-2	-0.000176983416905514
K02D3.2	-0.000176861340473027
C17B7.10	-0.000176845185413111
K01A11.1	-0.000176674019979101
NEP-4	-0.000176654928319351
T05B11.7	-0.000176630290363518
TTC-37	-0.000176593987765407
T21G5.1	-0.000176563693084285
ZK287.1	-0.00017647435104152
Y61A9LA.4	-0.000176472654691992
M04C3.5	-0.000176435019836738
NHX-1	-0.000176295620022436
NHR-232	-0.000176276494780244
K12D12.6	-0.000176200730141724
C08B11.13	-0.000176186772334507
PPW-1	-0.000176053306746994
F49C12.15	-0.000176006601803889
ABCX-1	-0.000175964145911869
TOH-1	-0.000175904635013734
FAT-7	-0.000175877679237282
Y41C4A.9	-0.000175776219375791
LGC-4	-0.000175676465553533
F28A10.13	-0.000175655059647608
ANP-1	-0.000175654288950248
HINT-3	-0.000175536574951444
DAF-7	-0.000175522617798295
E02H9.9	-0.000175458722161392
WHT-5	-0.000175418328304193
NCX-3	-0.000175225194645135
21UR-5655	-0.000175176956893509
HSP-17	-0.000175118701125585
R12E2.17	-0.000174892168097377
HRG-1	-0.000174818920548213
Y39E4B.13	-0.000174784968947509
PGP-10	-0.000174736984840568
IFB-2	-0.000174681982524699
C23G10.5	-0.000174582710173612
NHR-88	-0.000174553140482497
GPD-2	-0.00017452999136776
ZC581.2	-0.000174472387936962
T01H3.5	-0.000174443106171444
Y52B11A.19	-0.000174391264915515
T08B2.12	-0.000174389620297929
T19D12.2	-0.000174344060363262
K02B12.9	-0.000174313587436832
DDL-3	-0.000174280378402004
Y54F10AL.1	-0.000174255453536981
C23H3.2	-0.000174242612917678
C43H6.12	-0.000174210264143065
T04C9.8	-0.00017420068598446
OGDH-2	-0.000174198116153004
F41G4.8	-0.000174176522275047
SKR-10	-0.000174169802833157
C34F11.5	-0.000173999489275011
F53B6.4	-0.000173993054134166
CYP-33C8	-0.0001739847283098
Y106G6D.1	-0.00017393673320004
MARC-6	-0.000173898729804527
F13B9.2	-0.000173824392215764
ZK1240.5	-0.000173805587106357
NHR-155	-0.000173799909668089
C06B8.2	-0.000173742449667973
T25D3.4	-0.000173570174528726
VAB-10	-0.000173565410003771
C50C3.19	-0.000173522527398608
IFB-1	-0.000173475341829877
ZK470.1	-0.000173454659122921
T05C1.3	-0.000173427292302084
COL-159	-0.000173397426602032
RPN-8	-0.000173389248421664
ZC84.7	-0.000173167341080209
IDPP-13	-0.000173165741878551
FBXB-45	-0.000173086011913626
ACY-4	-0.000172998178542318
R01E6.7	-0.00017278675760355
SDZ-19	-0.000172782509729915
ATN-1	-0.000172746657403053
T01H3.3	-0.000172715423390731
NPR-5	-0.000172700100363888
ZK669.2	-0.000172676486388185
F14D2.11	-0.000172660162354612
W03F11.4	-0.00017263375144017
F14D2.20	-0.000172605813523043
ZYG-1	-0.000172583365102744
F43G6.8	-0.000172496867214589
DAAO-1	-0.000172486911330914
Y49E10.26	-0.000172476997724171
C29F7.10	-0.000172384863485276
C50B8.4	-0.000172339776644419
Y53G8B.1	-0.00017222538268699
F22D6.8	-0.000172144600307544
GYG-1	-0.000172121857975644
CHIL-27	-0.000172059301469475
Y54E5B.2	-0.000172042976499306
EIF-3.L	-0.000172040191453753
COL-48	-0.000172037863931415
21UR-15068	-0.000172030937900701
MTCE.14	-0.000172001726173764
UGT-39	-0.000171946198975768
F38A6.4	-0.000171938872364297
W02B12.11	-0.000171816965610744
TBCK-1	-0.000171802774545626
W03D8.1	-0.000171797064067826
GPA-6	-0.000171795165221883
H09F14.1	-0.000171690991233353
ZC266.1	-0.000171625057357139
HIR-1	-0.000171547377138838
NDUF-5	-0.000171547177239073
PTR-14	-0.000171484562126853
W01B6.3	-0.000171483845892192
E01G4.7	-0.000171429322545977
NMY-3	-0.000171377148420272
MOP-25.1	-0.000171376755311242
C04G6.2	-0.000171299338991043
B0511.2	-0.000171292666263734
AGXT-1	-0.000171239399085616
CRN-2	-0.000171182778115744
Y39A1A.2	-0.000171056577345737
PRMT-5	-0.000171010280624523
VC5.2	-0.000170986909373198
Y26D4A.21	-0.000170977040077314
MLTN-7	-0.000170925314502706
GOP-2	-0.000170919250888715
C24B5.4	-0.000170885523360896
COL-161	-0.000170883064346059
SCL-27	-0.000170763347134441
F16A11.13	-0.000170677827607521
Y53F4B.45	-0.000170666078649056
B0198.2	-0.00017060511843816
R13A5.10	-0.000170589715316712
ZC21.6	-0.000170537838912694
ACL-7	-0.000170492757786294
C13C4.7	-0.000170467209036597
K02E2.7	-0.000170434429585217
F36D3.4	-0.000170366696980379
NCA-2	-0.00017031554533798
ERCC-1	-0.000170294758176119
F58G6.9	-0.000170221852913485
T03F7.14	-0.000170205579960494
ELT-3	-0.00017002248461238
ACE-2	-0.000169996612497388
Y57G11C.1143	-0.000169848347851589
Y38C1BA.5	-0.000169844859776238
LGC-38	-0.000169837000585821
NHR-237	-0.000169829384709982
Y44A6C.1	-0.000169740502944238
NPR-10	-0.000169738704380551
MIF-1	-0.000169719431331777
MLC-6	-0.000169525659402264
R05F9.9	-0.00016950444768426
SOX-3	-0.000169417561484189
W10C8.6	-0.000169275941315518
Y51H7BR.4	-0.000169244364443906
TAG-335	-0.000169231425839661
HIM-14	-0.000169220599983896
FBXA-11	-0.000169218173590984
CYP-35A5	-0.000169174633259617
MRP-5	-0.000169062274083558
B0379.2	-0.000169047775553032
C33F10.11	-0.000169024508452072
SWIP-10	-0.000169016219282404
DHS-23	-0.000169012233615027
R11H6.4	-0.000168981346644738
C01G5.25	-0.00016877571383376
R06B10.1	-0.000168713359001442
ARL-8	-0.000168658974856223
MRPS-5	-0.000168658611652373
K03A1.4	-0.000168499134113058
NHR-117	-0.000168429121190508
K07G5.5	-0.000168409942258477
TRAM-1	-0.000168404785782522
CLP-4	-0.000168303722314725
F09E5.22	-0.000168220259012046
FBXC-39	-0.00016817954921743
CUS-2	-0.000168149597552137
CAH-5	-0.000167936980774878
CMD-1	-0.000167796142478865
ACY-3	-0.0001677427928
FAAH-3	-0.000167637030652773
CCDC-149	-0.000167627180036402
F20G2.3	-0.000167545426628194
UGT-58	-0.000167506899793233
ZK637.20	-0.000167504712868683
C36C5.5	-0.000167466181874183
MEL-26	-0.000167411609989086
F36G3.2	-0.000167398023733297
ACL-12	-0.000167368049826655
LECT-2	-0.000167294269042036
ATF-2	-0.000167249887675101
F39H2.3	-0.000167159295927146
CEST-32	-0.000167145818921665
MUL-1	-0.000167054767554046
MADF-8	-0.000167032002785249
C54E10.11	-0.000167017968307874
F22G12.3	-0.000166970132360401
C46H11.2	-0.000166907881418686
HUM-6	-0.000166790525746477
GLB-18	-0.000166782055428282
F16A11.1	-0.000166668950592737
T04F8.9	-0.000166541812182442
ADK-1	-0.000166502808924308
RIL-2	-0.000166490317674473
FBXA-29	-0.000166488849282354
F41B5.1	-0.00016640536560189
Y37E11B.7	-0.000166404619059664
T21D12.14	-0.000166398239797027
EGL-19	-0.000166334729063336
C54G6.8	-0.000166315056795186
PAP-2	-0.000166294596589291
SLC-36.2	-0.000166116733670336
F40G12.6	-0.000165958107893572
F22E5.21	-0.000165862706656615
T26A5.6	-0.000165807114732607
C50C3.13	-0.000165720788382901
PLC-4	-0.000165701785559836
W04A4.6	-0.000165641435424633
SPD-3	-0.000165632554889206
T24B8.4	-0.000165586073211787
ACS-19	-0.00016549953394248
DPF-1	-0.00016544033800271
R11A8.1	-0.000165364958303143
F35B12.10	-0.000165233307276444
YKT-6	-0.000165186057385828
B0250.4	-0.000165167950640409
W10G11.3	-0.000165132482399175
FAT-4	-0.000165033176479319
F11E6.6	-0.000164977843732237
FBXA-113	-0.000164976292991265
F25D1.5	-0.00016496701517193
AH6.3	-0.000164941385747898
C08G5.3	-0.000164928501892516
C14A4.8	-0.000164592861932011
SMA-5	-0.000164558254383878
ANR-34	-0.000164477883363207
K12C11.5	-0.000164430186141833
F53E10.6	-0.000164394762261862
ZIM-2	-0.0001643852023443
F13H10.3	-0.000164369769050919
CLEC-260	-0.000164356548270035
C06A6.4	-0.000164348400972672
H18N23.2	-0.000164346558331976
F14D2.8	-0.000164318781372251
B0205.10	-0.000164171019004208
AAK-2	-0.000164041880980694
GST-22	-0.00016398419352783
R03H10.1	-0.000163940300023875
MANS-4	-0.000163890670027636
C53A5.16	-0.000163720270017698
W01C9.1	-0.000163719961922603
FBXA-135	-0.000163698905861404
W09H1.1	-0.000163663774364999
Y71G12B.25	-0.0001636552182305
ZIPT-2.1	-0.00016354907151358
T28B11.2	-0.000163521958794831
PAQR-1	-0.000163339879110565
T23G11.1	-0.000163322734507719
FBXC-58	-0.000163319189123901
NLP-68	-0.000163282847769954
C37C3.18	-0.000163278753921422
C34H4.1	-0.000163218914908074
BCKD-1B	-0.0001632171534696
C54D1.7	-0.000163202006367793
AMDH-1	-0.000163165341207432
TTR-33	-0.000163091502548159
B0273.1	-0.000163032809361695
F13E9.15	-0.000162965491023017
T07F12.4	-0.000162912290108215
ZK484.9	-0.000162904521590931
TTR-12	-0.00016282094655744
SLT-1	-0.00016281629990704
EXO-1	-0.000162771853530187
UGT-28	-0.000162699819347248
F38A6.9	-0.000162690339729056
F58F9.3	-0.000162672783972437
IFA-1	-0.000162577471326557
KPC-1	-0.000162554086328296
NHR-100	-0.000162547673862372
F13H6.20	-0.000162533756450009
MSP-64	-0.000162522220456722
CLEC-30	-0.000162462969582307
KYNU-1	-0.00016240789170607
SET-15	-0.000162390215838129
C06G4.6	-0.000162368709049088
GRL-14	-0.000162366686172099
T26C11.9	-0.00016233302493684
D1086.6	-0.00016225808510846
T28A11.25	-0.000162237907496568
FKH-8	-0.000162148273436937
T12A2.3	-0.000162121446103402
MCT-6	-0.000161894595993073
MATH-46	-0.000161852633921254
ZC196.5	-0.000161821791843934
C33F10.4	-0.00016178788803737
T03E6.9	-0.000161734861412432
SRV-15	-0.000161701837919523
F42C5.9	-0.000161626554860514
F58A6.5	-0.000161543411328721
CNC-4	-0.00016148931005455
GON-1	-0.000161486851567968
CHT-4	-0.000161439422139566
SEC-10	-0.000161405259837775
C30G12.2	-0.000161349636349366
SMA-3	-0.000161339531935941
KDIN-1	-0.000161312039542597
LIPS-1	-0.000161260836246982
LINC-24	-0.000161230717079954
C30B5.6	-0.000161166999066057
Y57G11C.23	-0.000161138099315068
STR-67	-0.000161051577957802
C05A9.2	-0.000160872146389735
GRL-31	-0.000160861269796067
F45D3.3	-0.000160824051704592
FIPR-22	-0.00016075214005306
NHR-208	-0.000160749325778646
COL-93	-0.000160737025273922
BGAL-1	-0.000160703461978695
W04H10.5	-0.000160694376979582
M02B1.3	-0.000160576516397945
R151.1	-0.000160478940679752
C43E11.5	-0.000160404602356366
GIP-2	-0.00016038358062523
CED-4	-0.000160320557888791
Y49F6B.19	-0.000160319508535159
TXT-13	-0.000160187487708086
Y57G11C.31	-0.000160182762862846
C06C3.7	-0.000160135771969733
IRLD-32	-0.000160126048004628
H05L14.3	-0.000160114307200536
CLEC-149	-0.000160067800041624
ARF-1	-0.000160032817237578
ZK1127.4	-0.000159939170725739
C08B6.10	-0.000159879181759783
ELO-2	-0.000159579778603903
Y50D4B.2	-0.000159415427585159
PALS-32	-0.000159385767478303
RPOA-2	-0.000159385628124977
B0379.7	-0.000159353977969523
F11E6.8	-0.000159228715673314
Y74C9A.9	-0.000159221743345953
ZK470.8	-0.000159103973569616
GTAP-1	-0.000159085834182585
CYP-29A2	-0.000159078867062779
C14B9.3	-0.000159017920099103
FBXA-83	-0.000158927004374306
AVR-15	-0.000158806488337851
LPR-1	-0.000158773968012146
C09G1.4	-0.00015873291485855
R08F11.1	-0.000158694100515493
ABTM-1	-0.000158686344575011
R09A8.9	-0.000158651184445808
TBCD-1	-0.000158646446258972
C24A8.5	-0.000158568674442167
CUTC-1	-0.000158536905657984
E03H4.9	-0.000158443530346095
HLH-12	-0.000158416926385081
T23F2.13	-0.000158373313240193
COL-177	-0.000158300345817995
ZK632.18	-0.000158168191816312
NHR-152	-0.000158121417109797
SRE-15	-0.000157988454146259
C17G10.6	-0.000157974145464141
Y57A10A.26	-0.000157870957349209
Y37D8A.3	-0.000157845717256491
UGT-26	-0.000157809623740346
NHX-9	-0.00015766516353296
W07B8.4	-0.000157647070324515
INX-10	-0.000157630401039087
NHR-31	-0.000157597491455609
MIR-241	-0.000157555909008644
Y54E10A.6	-0.000157524714320354
ECH-3	-0.000157518850537825
GNRR-3	-0.000157482080628533
C07A4.2	-0.000157454845025618
C29E6.9	-0.000157451289603102
B0334.4	-0.000157325810081651
PTR-20	-0.000157308084316841
FIPR-2	-0.000157295730742339
F17A2.16	-0.000157275950316872
Y50D4A.5	-0.000157168162948652
PAB-2	-0.000157130028038197
F53F1.6	-0.000157129186301725
K10C3.5	-0.0001571029442171
MFSD-6	-0.000157087807046096
CTG-1	-0.000157021696771505
F31E9.6	-0.000156970680684215
FBXA-42	-0.000156891732837074
SPP-27	-0.000156882183070696
TRPP-1	-0.000156861680607321
NID-1	-0.000156846778483773
Y71A12B.19	-0.000156682638464146
ENPP-1	-0.000156647056931618
TYRA-3	-0.000156591686053225
PKC-1	-0.000156530742818475
CUP-4	-0.00015647184757481
C08G9.1	-0.00015645784031561
NCX-7	-0.000156326756886233
DAF-36	-0.000156204294270795
SRR-4	-0.000156129753015084
RGS-4	-0.000156098980803581
COL-139	-0.000156029330816589
Y48G8AR.2	-0.000156010447423901
F21C10.13	-0.000155982793263795
MRP-6	-0.000155974630451792
F07H5.4	-0.000155970880918554
C15B12.3	-0.000155951677415776
LINC-41	-0.000155947525495373
COL-81	-0.00015584430557179
R102.6	-0.000155772730704936
B0218.5	-0.000155604951689105
21UR-3353	-0.000155569701229119
F36G9.3	-0.000155472373119559
NHR-162	-0.000155442580446487
C30F12.5	-0.000155439413558012
Y69E1A.1	-0.000155257770881331
LIPS-12	-0.000155253833074895
NHR-249	-0.000155157386927099
NEP-19	-0.000155139949170057
C13E3.1	-0.000155137673943719
C55C3.8	-0.000154996191577836
EFHD-1	-0.000154956477099323
SNN-1	-0.000154892515780829
NDX-2	-0.000154827793757425
ULP-5	-0.000154823295417137
R02E12.4	-0.000154809165115976
ZAG-1	-0.000154797593504979
SNF-5	-0.000154750069453763
KEL-20	-0.000154707508613992
M01H9.10	-0.000154692114331892
BEST-1	-0.000154689301132889
CISD-3.2	-0.000154615214543857
K08E5.10	-0.000154595960250228
PMT-1	-0.000154566267819057
GER-1	-0.000154495634734696
T07A9.10	-0.000154488290039747
F55A4.4	-0.000154379139186903
SKR-13	-0.000154375429772618
ERGI-3	-0.000154336493597689
CRH-1	-0.000154304450860554
C49F5.5	-0.000154243032221316
K07E3.2	-0.000154237355849565
T07E3.4	-0.000154126718403384
C45E1.10	-0.000154081713307033
C38H2.2	-0.000154059790035536
DPY-9	-0.000154056129811676
K03B8.6	-0.000153988294605163
ZK721.3	-0.000153971763897012
C09B8.5	-0.000153945715890537
MCM-10	-0.000153918013491883
COL-125	-0.000153917624544157
XTR-1	-0.000153903767987756
Y105C5B.1414	-0.000153825084190556
LBP-3	-0.000153738959747415
MUA-3	-0.000153703744346082
UNC-93	-0.000153663538082138
PRX-3	-0.00015358777876131
NLP-29	-0.000153561407936538
RUVB-1	-0.000153529562953712
F23C8.7	-0.000153482008348487
C18E3.1	-0.000153460346977842
F22B5.5	-0.000153451814889587
TTLL-11	-0.000153164542136663
TMEM-189	-0.000153010347654843
T02G6.10	-0.00015295555518837
T28B11.8	-0.000152876564270388
CEST-2.2	-0.000152767778264818
W07G4.5	-0.000152674741192496
C04F12.7	-0.000152667936448439
GNA-1	-0.000152663783363348
Y6G8.9	-0.000152621392900314
ZK742.3	-0.00015258072543583
UBC-17	-0.000152575827155638
F54H5.5	-0.000152535141839113
SPP-24	-0.000152532061714958
F59D6.1	-0.000152528071121759
T21D12.12	-0.000152505467349868
FBXA-90	-0.000152421566100967
TSFM-1	-0.000152402413523036
Y50C1A.2	-0.000152339974298451
T12B3.3	-0.00015228240173405
RNF-121	-0.000152262428931963
F46A8.1	-0.000152255795749315
PGP-3	-0.000152237959132708
T13F2.6	-0.000152093152542986
NHR-275	-0.000152082369962478
R07E4.7	-0.000152056098583903
C56A3.5	-0.000151952617134637
F56C3.9	-0.000151904906799968
K09F6.13	-0.000151755702633949
C25G6.3	-0.000151680382869016
ZK370.10	-0.000151649670768174
CMK-1	-0.000151628965245922
Y40A1A.3	-0.000151624257657847
21UR-12499	-0.000151573232187919
VPS-34	-0.000151542479460868
FNTB-1	-0.000151534752315914
UGT-45	-0.000151517081815084
C33B4.2	-0.00015150388747989
NHR-90	-0.000151485470513089
ARRD-20	-0.000151398331810672
F13A7.11	-0.000151343085910627
UNC-32	-0.00015127697567925
DECR-1.1	-0.000151243334979727
ZK154.4	-0.000151150644943174
T15H9.8	-0.000151150583421568
LYS-4	-0.000151139664784799
ZC250.4	-0.000151082301881024
F38G1.3	-0.000151044661228265
ZK1240.3	-0.000151015627489827
Y59C2A.1	-0.000150977236425748
DHS-4	-0.000150975067310205
TAT-4	-0.000150955826877402
DMD-7	-0.000150934701473469
T05E7.4	-0.000150827319560885
CHS-2	-0.000150770608966536
ZC434.10	-0.000150756332651609
SMZ-2	-0.000150751654845971
R151.12	-0.000150736877907981
F27B3.6	-0.000150628572935607
F57H12.10	-0.000150563567748984
F57B1.6	-0.000150506398370146
C45B2.16	-0.000150494923092092
PGAP-3	-0.000150419206611381
Y57G11A.2	-0.000150317746303548
ORC-2	-0.000150258621470889
C15F1.1	-0.000150258605087627
C01B10.7	-0.000150247202619972
NCX-5	-0.000150207608875658
F41C3.8	-0.000150152039758527
C12D5.9	-0.000150149171557771
Y40B1A.6	-0.000150067412710737
Y43F8C.13	-0.000150013310708263
VHA-5	-0.000150007954990161
LINC-110	-0.000149983033306025
TYR-6	-0.000149919911236485
F45D11.1	-0.000149878284419043
GLNA-3	-0.000149868651047429
CLC-9	-0.000149807818615789
W06H8.6	-0.000149762460801481
ALGN-6	-0.000149729920997282
GTF-2H1	-0.000149632930545375
W05H9.3	-0.000149628853819534
R193.2	-0.000149499482533159
PITR-6	-0.000149477211546695
T01B11.1	-0.000149471180600605
NHR-92	-0.000149377184984358
F42E11.6	-0.000149353563728774
D2005.6	-0.000149347687969087
MATH-3	-0.00014923371379647
SEL-10	-0.000149147255325393
ACR-9	-0.000149132193677202
DEL-6	-0.000149094878848411
EPIC-1	-0.000149074830080294
TAG-314	-0.000149067289178952
RGA-5	-0.000149009146698147
W07G1.23	-0.000149001203365297
GBA-3	-0.000148993420573612
NLP-16	-0.000148926172356014
C09D4.4	-0.000148869086986553
F32A11.1	-0.00014878834186542
CLEC-76	-0.000148773987429316
B0238.12	-0.000148765059616212
NHR-142	-0.00014876204102064
POPL-5	-0.000148579950533692
IPLA-2	-0.00014854873505398
VAMP-8	-0.000148546132118453
Y41E3.19	-0.000148526422017199
SAMS-1	-0.000148434416988723
CHE-13	-0.000148289262295405
RSD-3	-0.000148247739090034
ZK909.6	-0.000148122493402869
F10G2.7	-0.000148083604807426
C39F7.1	-0.000148046307698407
Y52B11A.11	-0.000147931558060527
B0041.5	-0.000147835160509478
Y71A12B.31	-0.000147799598510823
Y116F11B.24	-0.000147589506946214
GTL-1	-0.000147575979768571
PRG-2	-0.000147567850067963
F30A10.16	-0.000147554346042948
PTR-10	-0.000147503109199301
E02H1.6	-0.000147499430304851
C54G4.2	-0.000147373696022456
INS-24	-0.000147363520713906
MSP-142	-0.00014730393725878
C06A12.3	-0.000147299974510877
GTL-2	-0.00014726735654334
W01B6.8	-0.000147240031362513
VHA-16	-0.000147177672757788
KCNL-2	-0.00014715688934533
H06H21.37	-0.000147123365727314
FLAD-1	-0.000147061170009376
SRLF-1	-0.000147004237966879
C15H7.4	-0.000146990003931749
F45G2.8	-0.000146986219638091
COL-118	-0.000146979585388345
T04A8.17	-0.00014697060567493
F47B7.6	-0.000146949383599997
D1086.17	-0.00014692856527787
PBO-5	-0.000146910569350603
D1007.3	-0.000146716800561333
Y59A8B.8	-0.000146657678221275
C47G2.4	-0.00014663251827461
FRPR-11	-0.000146628865827811
MLK-1	-0.000146606918708441
T05H4.10	-0.000146586705234357
NLP-9	-0.000146558112935944
F30A10.15	-0.000146481265734485
W01D2.3	-0.000146397638848866
ELC-1	-0.000146259042219693
B0416.7	-0.000146228556365724
PIGK-1	-0.000146108432955164
SLC-25A29	-0.000145941895812227
RMH-2	-0.000145776894279866
Y106G6H.1	-0.000145772767652372
ZK1321.4	-0.000145758300782643
RGS-1	-0.000145648486518008
FKB-2	-0.000145628825396431
CEEH-1	-0.000145588425284435
TTR-20	-0.000145489589335401
IPGM-1	-0.000145440910287518
CEEH-2	-0.000145370003115731
C14C10.1	-0.000145365098056303
CLH-6	-0.000145349721503027
RDY-2	-0.000145322718266751
BUS-19	-0.000145211496343502
JC8.7	-0.000145204748874534
PALS-20	-0.000145162733853486
WDR-60	-0.000145140584240768
Y44A6B.3	-0.000145115004852886
NHR-147	-0.000145109192981276
F46A8.11	-0.000145079281420208
C15F1.2	-0.000145078255292129
R10D12.1	-0.000145067605864415
MSRP-5	-0.000145051107270103
NLP-15	-0.000145042017693084
CEST-7	-0.000145009921192671
F23D12.2	-0.000144994766922315
Y71F9B.1	-0.000144917090265967
F07F6.1	-0.000144865539529378
NSPH-3.2	-0.000144859406119492
DEL-7	-0.000144854736132357
SEM-2	-0.000144827033917005
C16D9.6	-0.00014481512256456
Y71F9AL.20	-0.000144811921451518
MRPS-6	-0.000144808223672413
TWK-1	-0.000144727509972136
Y49F6B.8	-0.000144709838013193
MRPL-38	-0.00014466378368321
ZK121.2	-0.000144632313065876
C15F1.8	-0.000144432841028187
F07E5.8	-0.000144411502448684
F37A8.2	-0.000144388892739014
T23E7.6	-0.000144304144729456
SLC-17.7	-0.000144260978502559
MCE-1	-0.000144221786343424
GLN-4	-0.000144125873777606
21UR-15398	-0.000144125187909196
INX-19	-0.000144115589888781
GMD-2	-0.000144084189190959
C25B8.8	-0.000144069824096494
AC3.5	-0.000143775020978684
PITR-1	-0.000143750877714077
GTF-2A2	-0.000143670911906581
Y57G11C.1130	-0.000143563552818029
FBXB-91	-0.000143495718538878
W01C9.2	-0.000143460286237082
POT-3	-0.000143447653354151
COL-129	-0.000143252005536504
SNET-1	-0.00014321361551651
C35B1.5	-0.00014318367051127
Y22D7AL.16	-0.000143157977133093
HIS-13	-0.000143108958447654
NHR-193	-0.000143097903396524
ZC250.2	-0.00014308131388773
C35B1.4	-0.000143080638129327
C34B2.4	-0.000143046288975554
C54G6.3	-0.000143039850604112
TOM-1	-0.000143006791248783
F53A2.9	-0.000142944536919538
C18A3.3	-0.000142920286011281
Y69H2.15	-0.000142885494947637
F57B9.8	-0.000142862182958057
F20D6.2	-0.000142844739893757
DHS-1	-0.000142841394183084
MTHF-1	-0.000142801688941903
MRPL-39	-0.000142801199589757
ACDH-2	-0.000142716007687171
VF13D12L.3	-0.000142662756818622
R13.6	-0.000142638002748286
NHR-138	-0.000142621208676928
EEED8.12	-0.000142533878126196
DRD-10	-0.000142479505333466
KGB-1	-0.000142464688622436
ATL-1	-0.000142411418826071
FBXA-33	-0.000142349357653248
C01B10.3	-0.000142329829938111
K07E3.4	-0.000142328472121148
Y50E8A.1	-0.000142239847490052
MBOA-1	-0.000142204918424482
K02E7.11	-0.000142170201687115
LINC-30	-0.000142099633213313
F43G9.8	-0.000142071057104609
CLEC-224	-0.000142055042153043
Y57G11A.4	-0.000142040404831139
F29A7.4	-0.000142039285400035
F56D5.5	-0.000142029531765486
F47H4.2	-0.000141981292726985
F59H6.2	-0.000141979980249655
GLY-20	-0.00014197827902
F58D5.9	-0.000141927399444411
F09C8.1	-0.000141889912974613
WDFY-3	-0.000141791614330391
CDH-7	-0.000141761833418888
LAGR-1	-0.000141720382851103
BGNT-1.4	-0.000141664716000771
Y69E1A.15	-0.000141622102787843
Y97E10AR.3	-0.000141619119785425
VPS-8	-0.000141602851395461
SWT-3	-0.00014158007109694
CED-12	-0.000141545986319012
NPR-23	-0.000141522887081756
ARGN-1	-0.000141477111366496
CHIL-13	-0.000141445700765918
COL-117	-0.000141325448249233
MSP-50	-0.000141307847667669
B0222.11	-0.000141247002798985
C48D1.1	-0.000141100497867865
FBXA-128	-0.000141033721161742
F34H10.5	-0.000140991476207897
NHR-97	-0.000140975970752452
F22D6.9	-0.000140922068921024
DRL-1	-0.000140910963747668
MOP-25.3	-0.00014082481325611
K06A9.1	-0.000140816134033659
CLP-1	-0.000140709189866187
ZK1058.3	-0.000140659083098857
F22F4.5	-0.000140599855379706
LINC-35	-0.000140598777738271
C25D7.17	-0.000140576815327406
C32H11.3	-0.000140551459388101
T27E9.6	-0.000140520943316626
SGCB-1	-0.000140499543815058
MRPS-21	-0.000140486884316074
PTC-3	-0.000140482883519691
Y57G11B.3	-0.000140453253074262
FZO-1	-0.000140452437812502
F09G2.14	-0.000140422686954248
BTB-10	-0.000140401496373318
LINC-50	-0.000140397723527289
OAT-1	-0.000140369621437187
C14F11.4	-0.000140365696139782
ETC-1	-0.000140359628763993
NLF-1	-0.000140330430361811
C31H2.3	-0.000140300377953913
COPD-1	-0.000140271046923557
MRT-1	-0.000140234114774035
NPAX-3	-0.000140210668112391
DAO-2	-0.000140181919622802
PIGC-1	-0.000140155829526097
NLP-21	-0.000140042684794871
T16A1.2	-0.000140038340714469
B0379.1	-0.000139978146197809
C29G2.6	-0.000139974376776055
GLB-32	-0.000139922570363488
DNC-2	-0.000139899772706778
CDH-3	-0.000139814264944097
K02F3.12	-0.000139795213781188
C01F6.2	-0.000139706640295294
C48B4.13	-0.000139682856790211
Y47G7B.2	-0.000139656642689403
INX-12	-0.000139646091754325
NLP-41	-0.000139581746806392
ZK84.1	-0.000139558782657066
F26F12.15	-0.000139540322359413
ACOX-1.6	-0.000139488815818523
F56F3.4	-0.00013948683879446
FBXA-76	-0.000139466554548172
21UR-13802	-0.00013933891625058
ZK856.4	-0.000139299135897261
C30G4.4	-0.000139275427704812
F46B3.15	-0.000139223866285268
K10D2.5	-0.000139123196947222
HPR-9	-0.000138994886022057
F54F7.3	-0.00013897727051705
ZK858.7	-0.00013897299293654
RRBS-1	-0.000138885393311644
FBP-1	-0.000138841782855647
F13B12.3	-0.000138814763297107
MATH-23	-0.000138755246195159
W07E11.7	-0.000138754820982975
F47B7.15	-0.000138741697706727
NPP-27	-0.000138723243835208
C12D12.3	-0.00013871159867296
EXC-6	-0.000138676896094952
Y49E10.16	-0.000138671067193795
F38E11.21	-0.000138642557003698
ULE-2	-0.000138619322003985
EXC-1	-0.000138612506773532
TEP-1	-0.00013852876126847
F41G4.13	-0.000138348556053291
OCRL-1	-0.000138342460168334
T21C9.9	-0.00013827790175842
DAF-12	-0.000138237136979636
CLP-2	-0.000138138522965448
R09A8.5	-0.000138117751054697
GEI-18	-0.000138038544297407
NHR-42	-0.000138019819963516
Y4C6A.3	-0.000137994362549937
W06D11.2	-0.000137922723624991
Y106G6D.4	-0.00013791747150963
W01A11.17	-0.00013787159396157
F57A8.7	-0.000137761040253409
K09E4.1	-0.000137752571822643
R13H4.5	-0.000137698904259694
C39H7.2	-0.000137605199371917
21UR-15486	-0.000137598629820621
C18D4.8	-0.000137482098689338
TWK-48	-0.000137466855771253
Y106G6A.8	-0.000137350227593908
K09A9.8	-0.000137272192932469
CEH-99	-0.000137223173472386
INTS-2	-0.000137195714068062
C33A12.19	-0.000137156080679536
F21D5.7	-0.000137099424621148
H06H21.8	-0.000137047000260693
UBR-4	-0.00013695694277037
FBXL-1	-0.000136924357480508
ACL-6	-0.000136916668237503
F33H2.6	-0.000136892477703119
ZC317.2	-0.000136863855222373
Y38E10A.14	-0.000136848852102306
ANT-1.2	-0.000136841799016861
IDPA-3	-0.000136833574645061
SMG-7	-0.000136815976574148
F29D10.1	-0.000136764043372579
F09B9.5	-0.000136731625773606
PEPT-2	-0.00013672212440991
TTS-2	-0.000136691729095641
Y41C4A.12	-0.000136680491081326
LYS-6	-0.000136639992217796
IARS-2	-0.00013659842186151
B0303.11	-0.000136515127245545
F32B4.5	-0.000136501646165408
PAX-3	-0.000136489433909286
F40B5.2	-0.000136485047608018
SIPA-1	-0.000136451351182663
FLP-1	-0.000136434434726059
F44E7.7	-0.00013641271097147
FLP-10	-0.000136334354819059
F10C2.10	-0.000136260717707805
CYTB-5.1	-0.00013624612888246
Y39A1A.20	-0.000136167728417155
GLB-25	-0.000136160360164262
C35C5.9	-0.000136134000312783
C02D5.4	-0.00013608146758539
UNC-9	-0.000136055391250918
SLD-5	-0.000136033231601043
Y45F10C.6	-0.000136030906770846
UCP-4	-0.000135961094219946
CLEC-165	-0.000135725725163731
R10E11.6	-0.000135680063891102
Y17D7B.7	-0.000135669367544468
COMP-1	-0.000135604807624528
F10D7.10	-0.000135576109691592
T22B7.3	-0.00013555524264999
CE7X_3.1	-0.000135502419252976
IGCM-2	-0.000135444600079989
C10A4.13	-0.000135405543204118
F13G3.12	-0.000135392906997606
PTRN-1	-0.000135361927213379
CFAP-36	-0.000135314426942109
SPE-9	-0.000135193907447733
RRN-1.1	-0.000135128456253023
T04G9.4	-0.000135102343043307
F54F7.6	-0.000135094397865416
ZC204.13	-0.000135077189952027
F08F3.6	-0.000135028705802446
PGS-1	-0.000135023084931153
MLS-1	-0.000134982732606623
B0207.9	-0.000134970759608848
IFP-1	-0.000134951283083748
SRA-36	-0.000134940088132326
Y51H4A.5	-0.000134919557952974
GRH-1	-0.000134898086724061
EARS-2	-0.000134802452126572
F53A9.1	-0.000134764176804934
FBXB-75	-0.000134758884808985
T14B4.1	-0.000134721815692853
CLEC-40	-0.000134719991944603
LINC-29	-0.000134696320479571
SORB-1	-0.000134657781230138
C02B8.12	-0.000134622620211403
SRSX-10	-0.000134566708101795
BAM-2	-0.000134494544554618
C16A11.10	-0.000134291614651404
ABHD-14	-0.000134215956624196
K10C8.4	-0.000134189353584116
C06E7.88	-0.000134133787080603
FEH-1	-0.000134132044016054
Y116A8C.48	-0.000134003161745049
F40E3.5	-0.000133920867308075
CUP-15	-0.000133903301711578
NPR-12	-0.000133833905625062
FRPR-13	-0.000133743295571899
C04H5.1	-0.000133626025584708
Y47D3A.20	-0.000133540176266183
F26G1.5	-0.000133505584107656
F36A4.4	-0.000133494744983608
DSC-1	-0.000133485044662602
R07E5.6	-0.000133460682169656
CID-1	-0.000133416911354697
C30B5.7	-0.00013336663054796
UNC-89	-0.000133314191224663
ZGPA-1	-0.000133296232125976
Y39B6A.49	-0.000133294868852097
TRPP-12	-0.000133228462149559
T19E7.26	-0.000133155851351866
ZC239.6	-0.000133113314197828
F15H9.8	-0.000133030768355335
RMD-6	-0.000132990701315323
VPS-45	-0.000132986683660966
CLEC-111	-0.000132928493505565
CLEC-161	-0.00013290898246018
COQ-4	-0.000132889684448574
HIS-58	-0.000132887886345303
Y71H2AM.12	-0.000132856989895541
ZK1307.4	-0.000132790042672754
F01G10.6	-0.000132750185446783
F59B10.4	-0.000132734069622043
D1022.3	-0.000132730856007404
T03D8.6	-0.000132694563077905
F53A9.9	-0.00013267388357169
COL-80	-0.000132630650526892
TRXR-1	-0.00013246443050629
ZK909.3	-0.000132399169116432
W06A11.1	-0.000132357047123521
T19B4.3	-0.000132306238599729
RGS-10	-0.000132289585186139
R03D7.8	-0.000132097021993713
UNC-17	-0.000132070608474672
PINN-1	-0.000132050642088618
MTM-10	-0.000132005527472206
CPB-3	-0.000131955815032077
PLST-1	-0.000131940134711236
C28D4.7	-0.000131815249253544
CNNM-4	-0.000131811768942843
GLNA-1	-0.000131736362466131
T28A8.8	-0.000131656561150456
FBXA-127	-0.00013163484810468
F37B12.11	-0.000131614188136234
F09E5.21	-0.000131552392079364
DHS-28	-0.00013147946113319
CLEC-27	-0.000131359574188332
HLH-33	-0.00013135799156355
ZK1225.4	-0.000131352252612386
SRA-10	-0.000131338642579355
TTR-32	-0.000131216867416339
COL-140	-0.000131215711915288
K08D12.8	-0.000131213984680435
M01G12.14	-0.000131212700135118
EGAP1.5	-0.000131187086176262
TRPP-8	-0.000131157008530245
ASNA-1	-0.000131135228953451
MAI-1	-0.000131132761506294
R05D3.12	-0.000131123975532894
TAF-8	-0.000131078846604207
ZK858.2	-0.000131053878376609
RPAP-2	-0.000130998893883397
KIN-5	-0.000130925485962938
F55C10.5	-0.00013088395954959
C49F5.3	-0.000130882684181992
NAS-20	-0.00013082041923708
SER-1	-0.000130600162923697
F38A5.6	-0.000130487325099772
COL-71	-0.000130396929583108
ERM-1	-0.000130286667362637
F58G1.7	-0.000130267878625631
GIPC-2	-0.000130265297385187
PAT-12	-0.000130216644900388
WAC-1.1	-0.00013018814956616
K09A9.12	-0.0001300982179843
T09F5.12	-0.000130052098010115
GLDC-1	-0.000129981349803343
F59E12.17	-0.000129973000581698
RPOA-12	-0.000129957979716651
TIAR-2	-0.000129949117414659
MCT-3	-0.000129912989193092
Y87G2A.13	-0.000129910598394569
T16G12.9	-0.000129872013867123
SRZ-97	-0.000129788445272927
XBX-4	-0.00012978766706451
C05C10.3	-0.000129770724325686
MATH-25	-0.00012976937817383
Y71F9B.15	-0.000129708828856548
TSP-9	-0.00012958866539982
R08C7.1	-0.00012955006058987
NDX-1	-0.000129547246863885
T24F1.4	-0.00012952727131935
ELLI-1	-0.000129520680166772
GALT-1	-0.000129418253694285
SYX-4	-0.00012936168410329
LPR-2	-0.000129275535085149
CUT-2	-0.000129145641742203
HEN-1	-0.000129133565746193
Y52B11A.10	-0.000129106460835391
C28C12.11	-0.000129085058847619
FBXA-140	-0.000129056937923314
MIR-257	-0.00012904853259192
SPE-46	-0.000129029109788221
TDO-2	-0.00012898757855205
Y62E10A.24	-0.000128943440234546
PIGX-1	-0.000128931192418717
FPN-1.3	-0.00012890609894241
DBL-1	-0.000128863525081644
SRDH-1	-0.000128801195442574
Y49E10.25	-0.000128747502021834
PHP-3	-0.000128725069064699
Y55D5A.3	-0.000128602116761313
F55D10.4	-0.000128512984297075
EPT-1	-0.000128433919857824
MRP-1	-0.000128424076513407
Y62F5A.11	-0.000128412925608445
ZK1067.3	-0.000128355752730524
C09G1.2	-0.000128332092028293
ZK792.12	-0.000128260821749747
PRX-19	-0.000128260161117194
MATH-43	-0.000128232080594562
KETN-1	-0.000128228060558291
MLTN-9	-0.000128128137355031
F52A8.1	-0.000128118443919515
MDT-10	-0.000128083720268582
NHR-16	-0.000128060057597926
ZK270.4	-0.000128027937217684
Y12A6A.1	-0.000127963204063901
ZK945.7	-0.000127942567355475
H23N18.6	-0.000127922089155086
Y38H6C.20	-0.000127910282349672
SUN-1	-0.000127894811184288
ANT-1.4	-0.000127848925519501
T19A5.11	-0.000127848011999383
DHHC-2	-0.000127842241485256
T11F8.5	-0.000127789145352364
ZK829.7	-0.000127707068931716
F58E6.5	-0.00012769100446448
FLP-2	-0.000127584762956256
R09A1.3	-0.000127571359947709
F52B11.5	-0.000127522621000716
ZC190.4	-0.000127421258411096
F07A11.5	-0.000127368289159044
T19C4.1	-0.000127245200919308
E02C12.15	-0.000127232526470794
ACR-2	-0.000127190397956317
CRB-3	-0.000127178452048088
LINC-167	-0.000127154463013916
T02E1.6	-0.000127090196659952
F45H10.5	-0.000127031882960515
F59E12.6	-0.000127018036766232
TTBK-8.1	-0.000126953367996822
F49E12.10	-0.000126941459808573
LGC-39	-0.000126918683038275
W02D9.7	-0.000126829419479324
COL-157	-0.000126761816623471
OCT-2	-0.000126697739311848
MSP-79	-0.000126615769119626
FRM-8	-0.000126612558779342
CAPG-2	-0.000126558455808578
C30E1.9	-0.000126542487696987
T05G5.1	-0.000126534102876091
C36F7.23	-0.000126369448202528
Y105C5B.11	-0.000126367833658051
NPA-1	-0.000126343901950476
FRM-4	-0.000126330140739663
LIDO-18	-0.000126269563080586
M116.2	-0.000126227379665238
M02D8.2	-0.000126218906119209
TASP-1	-0.000126183637286453
T01G9.2	-0.00012614486184185
FKB-8	-0.000126119422870459
ASAH-1	-0.000126098328248782
CLP-6	-0.000126091033158894
GRAS-1	-0.000126062752255395
F53F4.8	-0.000126048973399802
F42C5.12	-0.000126036170899934
HIS-27	-0.000126019179104477
OAC-31	-0.000125979665195652
FOG-2	-0.000125953519818339
F20D1.22	-0.000125946097555326
ZK131.11	-0.000125916162475022
F48C1.5	-0.000125895863675749
SMG-5	-0.000125796490497823
C32E12.4	-0.000125711326483155
T10E9.6	-0.000125689240344843
NCX-2	-0.000125676499617061
PDHK-2	-0.00012558914500564
CCPP-1	-0.000125575346612827
C11H1.5	-0.000125527194224426
DRE-1	-0.000125485390777017
Y51A2A.5	-0.000125473643826989
TCL-2	-0.000125465566340437
NPHP-1	-0.000125431299895977
BEST-18	-0.000125395348668657
K08D9.9	-0.000125379054613498
T24B8.17	-0.000125338955545798
R04E5.7	-0.000125305247503626
ZK1010.4	-0.000125298745254266
T06A4.3	-0.000125292777823011
Y43F8B.18	-0.000125275483858147
F01D4.3	-0.000125215871302796
PKG-2	-0.000125016376519792
FBXB-31	-0.00012500838590971
DYF-1	-0.000124966166761357
K03H1.12	-0.000124918782974725
ZC404.1	-0.000124868363855183
C25F9.9	-0.000124695249120799
NHR-35	-0.000124695223942782
OXA-1	-0.000124685732396684
FBXA-32	-0.000124664747953935
CLEC-1	-0.000124601102193717
C31G12.1	-0.000124600219257056
T26F2.2	-0.000124585521458663
CPT-6	-0.000124573877925131
SLC-17.3	-0.00012453715351104
ANR-35	-0.000124530055029735
F18H3.1	-0.000124509667418861
STN-2	-0.000124482627964255
RAB-8	-0.000124431046255398
T22F7.4	-0.000124401681481405
F34H10.9	-0.00012437063936876
OSM-7	-0.000124360491768933
EKL-4	-0.000124313621687027
F25E5.8	-0.000124290445150011
T01H3.2	-0.000124250094891308
BRP-1	-0.000124201425135592
F25H5.2	-0.000124110072556584
Y116F11B.13	-0.000124093827946186
T03D8.7	-0.000124043260152274
LIPS-13	-0.000123973513451729
T06G6.11	-0.000123956281812685
Y47G6A.21	-0.00012393386619282
TTR-43	-0.000123918199659494
SPL-2	-0.000123866677065991
C03H5.10	-0.000123860548161776
RNP-7	-0.000123804992360085
R10E8.8	-0.000123801841099486
XREP-4	-0.000123801163306539
FBXA-95	-0.000123712971537335
KLP-3	-0.000123652683089411
ZK1236.9	-0.000123635135120168
C44C10.11	-0.000123619653797011
Y48G10A.6	-0.000123504912669615
PRO-2	-0.000123474797560638
PIGG-1	-0.000123364206943826
CWF-19L2	-0.000123358628974911
K04G11.3	-0.000123354417105028
ARI-2	-0.000123300929920455
LINC-75	-0.000123278133130272
TTR-42	-0.000123273705541369
M70.3	-0.000123188896432258
LINC-74	-0.000123180049697553
B0001.3	-0.000123174340446408
Y47D3B.4	-0.000123107365044127
CLEC-66	-0.000123103921934849
F35C11.6	-0.00012307995383888
CYN-2	-0.000123071686628058
F07H5.7	-0.000122980857165905
UGT-66	-0.000122975316875197
F55B11.6	-0.000122973980818452
EXC-13	-0.000122953103116023
ZK20.9	-0.000122943496944884
F42H10.2	-0.000122942748964296
CATP-8	-0.000122924970461853
T01D3.3	-0.000122885887995613
ADPR-1	-0.00012286423777118
C30G7.4	-0.000122857863817395
RBM-17	-0.000122822235187272
Y52D5A.2	-0.000122794850823663
AQP-10	-0.000122704861442351
NPR-31	-0.00012259293188781
T19B10.5	-0.000122572745173478
C37C3.10	-0.00012247332746969
TTR-27	-0.000122462146119007
Y73B3B.5	-0.000122425595064037
Y46G5A.14	-0.000122410817511296
Y73B6BL.47	-0.000122405185280575
ERD-2.1	-0.000122337532624497
UNC-8	-0.00012229874600242
C10C5.10	-0.00012225550759347
SRP-3	-0.000122242867362072
SNPC-3.4	-0.000122160656375739
F12F6.11	-0.000122097704404503
Y47H10A.4	-0.00012205886466645
F18E3.11	-0.000122055180046618
TAG-266	-0.000122011400936555
MGL-2	-0.000121988139896274
F15B9.11	-0.000121964431405068
LGC-43	-0.000121931793190545
ISP-1	-0.000121925773461534
C06G3.6	-0.000121880835242752
Y15E3A.4	-0.000121793627801757
F34D10.8	-0.000121719725183459
BICD-1	-0.000121670458553025
K04G2.7	-0.000121668731929845
MIG-17	-0.000121657252347744
SRA-32	-0.000121629200465517
BLI-6	-0.000121628280953492
Y46G5A.8	-0.00012154050922838
NHR-13	-0.000121532564972653
ZK1073.2	-0.000121527636461734
C17H12.34	-0.000121524067964989
CNB-1	-0.000121510822709305
F19B10.10	-0.0001215078651092
Y73B6BL.31	-0.000121500593215209
BTB-12	-0.000121481687313127
F10C2.5	-0.000121374321343396
F59A2.5	-0.00012135531827087
CLEC-233	-0.000121341166712388
ARRD-6	-0.000121330666946786
C35B1.8	-0.000121286972180223
CDH-5	-0.00012121966569567
Y53F4B.39	-0.000121133427481144
HMG-1.2	-0.000121126763096877
F31F4.1	-0.00012111120333859
LIR-2	-0.000121024569036118
AQP-6	-0.000120967940668851
UGT-1	-0.000120913396915917
GLNA-2	-0.000120893213201207
FBXA-6	-0.0001208863559887
TTBK-7	-0.000120872878676168
UNC-129	-0.000120867897256236
PCP-1	-0.000120865626851315
F22B7.9	-0.000120848031304176
Y48G1BR.1	-0.000120803569005849
T19D12.4	-0.000120748777641889
F59A7.5	-0.000120740296664262
CEH-1	-0.00012061046620363
Y57G7A.6	-0.000120564986179801
AQP-2	-0.000120488635907674
SNX-17	-0.000120345726701187
VPS-25	-0.000120341906293271
GCY-31	-0.000120295530581721
F53C11.3	-0.000120276126920301
Y116A8C.40	-0.00012025937889802
F45F2.10	-0.00012022964175722
NTP-1	-0.000120204942640404
ZK550.2	-0.000120196121400004
F02D10.6	-0.000120155360731175
T24A6.17	-0.000120030223204542
PHO-13	-0.000120027775449151
GLY-6	-0.000119935971179231
ACD-2	-0.000119914794718185
EDC-3	-0.000119899790036008
SUL-2	-0.00011981623457654
H09G03.1	-0.000119795232007659
K09H9.8	-0.000119718471409207
T04C9.13	-0.000119717711770261
NARS-2	-0.000119710199507973
ZK512.10	-0.000119709987960079
ABT-3	-0.000119707231362029
Y57G11C.36	-0.000119674580233524
W03C9.8	-0.000119578946133308
C05D11.13	-0.000119563448638267
UGTP-1	-0.000119552746159157
VHA-20	-0.000119533214295272
C47D12.5	-0.000119491334628495
T25G12.6	-0.000119418910207823
LEC-1	-0.000119390639757953
EEED8.14	-0.000119364159143911
Y113G7B.12	-0.000119278691020298
H43I07.1	-0.000119076122298984
CKR-2	-0.000119023377288788
Y51H4A.940	-0.000119014884688345
ZYG-11	-0.000119011266951328
SET-17	-0.000118980445827219
M70.1	-0.000118970949844411
TPST-2	-0.000118908365722986
F33D11.16	-0.000118876951647991
CYP-13A12	-0.000118859678575167
ZIPT-15	-0.000118807385166345
CEC-1	-0.000118774613863088
ELPC-3	-0.000118764858533024
ZK673.2	-0.000118700953917065
CLEC-83	-0.000118682684206968
LINC-138	-0.000118637468221313
NHR-129	-0.000118623512790171
AC8.5	-0.000118614233924309
Y70C5A.3	-0.000118610117850092
TRXR-2	-0.000118554921213254
AH10.8	-0.000118554100140319
Y59H11AR.6	-0.000118452551108971
C23H5.11	-0.000118452364954205
C50D2.1	-0.000118389634980409
F15E6.4	-0.000118382986185254
UNC-50	-0.000118335905384125
CYP-13B2	-0.00011833276749426
D1054.19	-0.000118328707535667
Y105E8A.1	-0.000118327532975898
Y38H6A.5	-0.000118209603824518
C09B7.2	-0.000118209466118344
PHO-4	-0.000118204789272321
C34F11.8	-0.00011819496649432
GSTO-1	-0.000118173156356966
T18D3.9	-0.000118146299633874
Y94H6A.7	-0.000118140570754513
CC8.2	-0.000118127052796793
T05F1.9	-0.00011806666101648
SEC-61.B	-0.00011801244644789
F49C12.6	-0.00011789177380892
OSR-1	-0.000117850571076735
COA-1	-0.000117850343243566
NCR-1	-0.000117813229315761
W01F3.2	-0.000117806818128306
DLG-1	-0.000117721624342027
ATTF-5	-0.000117593519500053
ANR-42	-0.000117551877472165
C14C6.2	-0.000117533537195744
VTI-1	-0.000117457551365481
K01A2.10	-0.000117405792247199
F23D12.9	-0.000117237981326489
NPRL-2	-0.000117219233524814
F31B12.3	-0.000117211595004308
W09G12.6	-0.000117170805319808
MYO-5	-0.000117132744857632
R10E9.2	-0.000117130613011391
ABHD-11.2	-0.000117116784862945
F53F10.2	-0.000117115914110091
ADAH-1	-0.00011710495640677
F16B4.4	-0.000117067977490086
Y116A8C.33	-0.000117026344330872
FBXB-40	-0.000117006501503861
GLRX-3	-0.000116941337735486
Y44A6D.3	-0.000116936143711877
SYD-2	-0.000116908151160184
K11H3.2	-0.00011677586762115
UGT-47	-0.000116735714570497
T10C6.7	-0.000116698793763021
C31C9.9	-0.000116664015885949
HSP-43	-0.000116661510055146
HOT-6	-0.000116658012345949
VHP-1	-0.000116651065918772
GLY-10	-0.000116647248362666
OAC-9	-0.000116630242755514
W06D4.3	-0.000116619770446756
F15G9.1	-0.000116611118294545
Y73B6A.1	-0.000116587588356565
C16C8.5	-0.000116565243980915
F35F10.5	-0.000116560211901898
T04F8.8	-0.000116538914941437
Y22D7AR.6	-0.000116432567868514
C04G6.15	-0.000116401342699948
R04B5.5	-0.000116387415564623
APH-2	-0.000116384076882308
F25H2.12	-0.000116375562768192
ZC513.2	-0.000116301241976179
GST-6	-0.000116276415454604
C35B8.3	-0.000116258949976563
K09F6.9	-0.000116040174853282
F23D12.7	-0.000115943491389439
LIPL-7	-0.000115883612656895
MADD-3	-0.000115847754868485
APL-1	-0.000115809226232804
Y43B11AR.7	-0.000115803918918985
LRON-3	-0.000115790714220724
GST-21	-0.000115771215967098
FBXB-27	-0.000115765294273357
K11D5.1	-0.000115763751602928
GTA-1	-0.000115705992130182
F46E10.13	-0.000115686974569088
PFK-1.1	-0.000115620375892772
Y9D1A.2	-0.000115615071430081
NUO-2	-0.000115608813766619
T28C6.8	-0.000115567402861561
STR-171	-0.000115566319543921
F37A4.T1	-0.0001155501707851
Y75B7B.1	-0.000115539061690344
M116.5	-0.000115507609957986
GPI-1	-0.000115498856990342
NSPC-18	-0.00011547316738329
T19A6.4	-0.000115425518441678
BATH-23	-0.000115394659463136
ACBP-3	-0.00011535982417259
K02A6.3	-0.000115340623114058
AMAN-3	-0.000115287512109835
T08D2.4	-0.000115179344168798
TBB-6	-0.000115120571886791
C15C8.7	-0.000115112763296072
K03H6.5	-0.000115070972625165
EGL-6	-0.000115015598061063
UGT-7	-0.000115008635605764
C34B7.1	-0.000114951590561016
Y71F9AM.7	-0.00011491337800111
ZK616.5	-0.000114858510269774
MIR-1824	-0.00011484256989111
LGC-45	-0.000114783028105154
COL-121	-0.000114779371653259
F41E6.5	-0.000114770376642481
JMJC-1	-0.000114742818493666
C24B5.1	-0.00011471490014782
NSUN-1	-0.000114693611526508
Y38H6C.15	-0.00011469108378107
F25H8.2	-0.000114554763705034
ZC404.2	-0.00011451426179725
MSP-19	-0.00011448880136298
F21D12.3	-0.000114404580031018
BBLN-1	-0.000114397414749521
W03G1.5	-0.000114363468662587
TRE-3	-0.00011429685226372
Y75B8A.23	-0.000114216682170032
COL-113	-0.000114171493741607
INX-1	-0.000114169091239587
PELO-1	-0.000114101585350133
D2030.2	-0.000114064530471603
NHR-151	-0.00011402832259838
H32K16.2	-0.00011401124648208
URM-1	-0.000113994658990078
BTB-20	-0.000113951833997712
RSBP-1	-0.000113874369478729
SKR-19	-0.000113823357439176
C06E2.5	-0.000113816498731567
T07E3.2	-0.000113811595419486
LAP-1	-0.000113784702019246
SVOP-1	-0.000113671057781318
Y105C5B.5	-0.000113659211960794
C16C2.8	-0.000113614715704784
F29B9.5	-0.00011358189695351
UGT-9	-0.000113574759122797
Y44E3A.1	-0.000113549612599889
MSP-78	-0.000113480669267691
GAP-1	-0.000113462546231005
K05B2.2	-0.000113442467135893
OIG-3	-0.000113436170107821
SOMI-1	-0.000113415600054404
TMC-1	-0.000113387378745222
LIDO-2	-0.000113306867932583
C48G7.4	-0.000113300575834726
C55A1.6	-0.000113290730262845
SHC-2	-0.000113281693801001
Y49E10.18	-0.000113250084888919
SUR-6	-0.000113237333908292
B0511.6	-0.000113219035585335
LIDO-8	-0.00011321655323005
CYP-37A1	-0.000113175947381707
R10E8.7	-0.000113172373198182
UNC-44	-0.00011315151684243
T16A9.5	-0.000113102252884802
F35F10.4	-0.000113081532479617
TEST-1	-0.000112976377449356
HSP-12.3	-0.000112952261604927
T24E12.1	-0.000112951646584336
SWM-1	-0.000112949827161219
F43C1.7	-0.000112936642387423
SPP-25	-0.000112913360638216
F25H5.10	-0.000112894177443697
C28G1.10	-0.000112795701445802
MIR-58.1	-0.000112781935641914
K06A5.10	-0.000112742080438505
K12H6.2	-0.000112737252035487
T13G4.4	-0.000112676380892548
F58B6.11	-0.00011260798977751
Y46G5A.22	-0.000112548614417177
HEX-4	-0.000112542171929894
NHR-246	-0.00011249820653185
B0303.4	-0.000112492978466737
PQN-63	-0.000112479962682325
Y39B6A.10	-0.000112467858299609
AAKB-2	-0.000112448033291532
F56D2.3	-0.000112401369491553
F36D4.1	-0.00011238748748056
TTM-5	-0.000112349977741682
TXT-18	-0.000112336657998612
F57A8.1	-0.000112335852747585
F32B5.9	-0.000112309288919045
DAF-22	-0.000112308272554655
VAB-2	-0.000112267610155928
T28F4.7	-0.000112257874260429
F44A6.4	-0.000112163259492943
C07B5.3	-0.000112163053614304
SUBS-4	-0.000112158768379243
CLEC-209	-0.000112119299232283
CTSA-3.1	-0.000112068482451402
C11H1.2	-0.000112062420026971
HEX-2	-0.000112038349407288
F08F3.4	-0.000112037475448835
MTP-18	-0.000111994205646284
REF-2	-0.000111990549364097
F39E9.1	-0.000111986988972696
R06A10.5	-0.000111958016586069
M162.7	-0.00011193372281401
CYP-13A9	-0.000111914467004836
C01F6.16	-0.000111896453682775
Y49E10.37	-0.00011187481283604
ABTS-4	-0.000111851276474107
FBXA-199	-0.000111832902993733
H24K24.2	-0.000111789640074104
PQN-18	-0.00011174672232995
ZK792.5	-0.000111745985877248
PRMT-9	-0.000111718752908602
T04A6.3	-0.000111675416602387
Y39A3CL.10	-0.000111635744046097
NHR-69	-0.000111593678872581
Y57A10A.27	-0.000111577920773
B0403.5	-0.000111513921828512
C39D10.8	-0.000111381349264598
F52B5.9	-0.00011129545561412
T23B12.14	-0.000111175568507285
SRG-1	-0.000111164376985376
AHO-3	-0.000111091416865368
B0024.4	-0.000111010867117306
Y39E4B.6	-0.000111010543067885
SRD-74	-0.000111003191901042
TBG-1	-0.000110963306017587
MMS-19	-0.00011091368265402
EPI-1	-0.000110898189584045
F33H12.7	-0.000110891157930385
D1025.10	-0.000110879453456391
NHR-140	-0.000110826514205229
NSPD-2	-0.000110807262051664
ENDU-1	-0.000110804086754554
F58D5.6	-0.000110777300456128
ARRD-25	-0.00011076595017293
CYP-33C11	-0.000110757281962296
C44B7.15	-0.000110749883133907
D1086.2	-0.000110734511756449
F37A8.1	-0.000110713178125113
NUCL-1	-0.000110678043188299
T02G6.5	-0.000110648394499307
GCY-9	-0.000110618138431068
OBR-2	-0.000110614411356006
Y54G2A.48	-0.000110536906477187
GUR-4	-0.000110520470416545
MDT-9	-0.000110471303259822
Y46G5A.15	-0.00011044164162411
F38H4.4	-0.000110428141384521
TBC-18	-0.00011042581290732
LGC-55	-0.000110417152032539
F29G9.1	-0.000110415967482379
F40D4.16	-0.000110228066434255
SNA-3	-0.000110194159441426
GLN-3	-0.0001101819077999
FBXC-44	-0.000110160838498305
C28D4.10	-0.00011015596136381
UNC-11	-0.000110149743157641
R02E12.5	-0.000110078762953517
MSP-59	-0.000110016415629552
C32H11.9	-0.000110000057278345
T28A11.16	-0.000109969059194344
MFSD-8	-0.000109953136566972
K04G2.14	-0.000109804548757961
OAC-13	-0.000109794456312545
T08G2.2	-0.000109793518572788
ENRI-2	-0.000109721216383831
GST-44	-0.000109709091051092
ETS-7	-0.000109693276427463
T06A10.107	-0.000109669152741596
F56D1.1	-0.000109618846037354
T02G5.3	-0.000109542285282453
Y116A8A.4	-0.000109512591315147
SRE-4	-0.000109453416466952
Y32G9A.13	-0.00010941556928536
NLP-51	-0.000109401295735867
C04A2.14	-0.000109378581458951
IFF-2	-0.000109353238277565
TNI-4	-0.000109349771071708
F23F1.5	-0.000109332379146017
Y73B6BL.29	-0.00010930121418549
K09E2.3	-0.000109294054296533
NCX-1	-0.000109291922336185
AEX-5	-0.000109276249643877
PUF-12	-0.000109274218340289
C07H6.9	-0.000109259444423308
CRH-2	-0.000109244860054572
VWA-8	-0.000109201029313709
R04B3.1	-0.000109177832344147
TBC-3	-0.000109157285973868
UNC-36	-0.000109142539296138
Y66C5A.1	-0.000109067487976691
SCL-23	-0.000109054550773247
SOX-4	-0.000109024418610609
K09E9.1	-0.000109022778374467
COL-45	-0.000108970282103308
GANA-1	-0.000108953811324205
PDFR-1	-0.000108929449727582
T13C2.7	-0.000108871579698817
ZC190.7	-0.000108842268932543
C36B1.6	-0.000108832684896685
POPL-4	-0.000108754383106968
C06H2.2	-0.000108746904776353
COX-10	-0.000108678629693376
LEV-10	-0.000108656861621023
IFA-4	-0.000108653071192118
PIGQ-1	-0.000108639568179715
SPON-1	-0.000108601448349568
F11A10.6	-0.000108592876408908
ABU-14	-0.000108536717833203
C49F5.9	-0.000108499996333384
C33D3.3	-0.000108498631475342
ZK688.1	-0.000108454242377243
TWK-8	-0.000108423955994904
GRD-5	-0.000108367573500521
HAM-2	-0.000108341983215124
RIG-1	-0.000108329926237975
LGC-58	-0.000108281359502822
RML-3	-0.000108280545064975
OAC-59	-0.000108260550485874
FBXA-122	-0.000108190862992685
C53B4.3	-0.000108170225339476
F35G12.7	-0.000108166891592986
C07E3.3	-0.000108134957474132
K06G5.3	-0.000108134324561085
C18F3.11	-0.000108086457582267
ZK470.4	-0.000108068650665725
FBXA-103	-0.000108042625183282
Y73B3A.21	-0.000108003656221877
GLB-13	-0.000107956593272381
R06A10.4	-0.00010792582821813
F56B3.6	-0.000107909897966925
SKNR-1	-0.000107827078349731
KLF-2	-0.000107759102138617
K07A12.9	-0.00010772909033703
COL-147	-0.000107727390641466
F49C12.12	-0.000107723742266425
F13B6.2	-0.000107710933514545
F11A5.15	-0.000107679775446728
B0310.3	-0.000107663575583122
ZK250.14	-0.000107642423135473
B0272.3	-0.00010761353791015
F57C9.4	-0.000107594107950659
NMAD-1	-0.000107580855238257
RRN-3.56	-0.0001075732187024
INX-13	-0.000107568024507859
C04F1.1	-0.000107492250511481
C09D8.14	-0.000107342641503788
LACT-9	-0.000107324965703927
CEST-5.1	-0.000107321783322444
F44D12.6	-0.000107305623415094
MRPL-24	-0.000107252666703253
F46G11.6	-0.000107224560184935
YARS-2	-0.000107195583787305
Y48G1BL.7	-0.000107160396730123
B0365.10	-0.000107142977298144
K09F6.14	-0.000107112100240823
HMGR-1	-0.000106985063038951
Y5F2A.4	-0.000106940477767666
FAT-2	-0.000106902804108488
PTR-17	-0.000106899062122818
NEP-8	-0.000106866977747817
NCBP-1	-0.000106833925478316
GCY-12	-0.000106777972416787
EGAS-4	-0.000106751802218102
SNT-1	-0.000106677594649165
VHA-4	-0.000106651645690169
K04F10.7	-0.000106621048475403
UNC-25	-0.000106579245633436
K02C4.5	-0.000106576760732038
FASN-1	-0.000106527947969856
APS-1	-0.000106449904519889
F39E9.10	-0.000106418410809415
F13D12.3	-0.00010640815353513
R08E3.1	-0.00010636498529353
FNCI-1	-0.000106328122279409
SARS-2	-0.000106310531051507
F25G6.9	-0.000106296134978844
Y38F1A.8	-0.000106255602473978
LRON-15	-0.000106254255849552
CES-2	-0.000106240093173652
C04C3.7	-0.000106226969936433
ECH-2	-0.000106184249085733
F10C2.3	-0.000106139435678248
GRP-1	-0.000106135364101777
Y18D10A.29	-0.000106106569819422
CDT-1	-0.000106071190061827
CPD-1	-0.000106044094590811
F59G1.8	-0.000105996920278409
OAC-52	-0.000105973927913662
PRMT-6	-0.000105940506708283
C34F11.12	-0.000105810597055862
MAGU-4	-0.000105808399383034
F55H12.4	-0.000105787938543403
E01G4.8	-0.000105775711383735
R13A5.7	-0.000105761886881265
B0361.6	-0.000105759806005365
CTH-2	-0.000105654901002995
FBXA-178	-0.000105618813409034
UGT-29	-0.00010559180919293
Y55F3BR.19	-0.000105564300734691
FLP-15	-0.000105538410233665
F36H5.13	-0.000105526779856989
COL-123	-0.000105505838663539
MAPH-9	-0.000105447672622662
XPO-3	-0.000105413415469167
GCP-2.2	-0.000105389843986195
CYY-1	-0.000105355123847999
CD4.1	-0.000105352415820329
TNI-1	-0.000105341525321016
C05D9.9	-0.000105340394815629
T19A6.1	-0.000105227355488185
C42D8.9	-0.000105144026687355
SID-5	-0.000105109657114665
MATH-37	-0.000105088634830784
R10H10.7	-0.000105081978785128
C18E3.3	-0.00010501910798892
NHR-59	-0.000105006982138229
T20B12.12	-0.000104999140508259
RML-4	-0.000104992070072122
FBXA-4	-0.000104985586949746
T03F6.9	-0.00010491150160278
C26D10.6	-0.00010490790171887
C06G1.12	-0.000104893958095369
F54C1.1	-0.000104890662240736
Y92H12A.2	-0.000104844832611317
Y94H6A.2	-0.000104824812952778
FBXA-52	-0.000104789334510703
GCP-2.1	-0.000104746605646164
KAP-1	-0.000104741186213576
C10C5.5	-0.000104737631593194
ZTF-1	-0.000104621097546415
PQN-92	-0.000104609597735874
BATH-11	-0.000104571780968056
SYP-3	-0.000104563733858824
COGC-2	-0.000104486338498491
GLR-4	-0.000104476821324499
SPE-42	-0.000104307231574989
ENOL-1	-0.000104265897283359
UNC-53	-0.000104229623137729
T09F5.10	-0.000104209711807509
C03A7.13	-0.000104199784672856
CSN-5	-0.00010419971225047
D1086.10	-0.00010412915614092
Y75B8A.6	-0.000104087179189227
M153.4	-0.000103951287951037
T20D4.11	-0.000103776513096823
Y45F10A.7	-0.000103773193507288
F55A12.15	-0.000103765943741853
F41E6.12	-0.000103762498417371
Y57G11B.2	-0.00010375243486368
CCCH-5	-0.00010373268163441
E01A2.9	-0.000103717555319451
B0222.1	-0.000103703013192909
CHHY-1	-0.000103668245937123
F58D5.2	-0.000103624761041236
Y39B6A.13	-0.000103610397556313
F26D2.10	-0.000103572185775954
NAS-28	-0.00010347752956101
C52D10.3	-0.000103468681994211
T28B11.3	-0.000103463392692017
NSPH-3.1	-0.00010345021106232
UNC-33	-0.00010344676325207
Y76A2B.T2	-0.000103370497325756
COL-106	-0.000103354649701266
F53A3.1	-0.000103322059075395
ANR-54	-0.00010330069658171
Y116A8C.466	-0.000103289264268107
M117.1	-0.000103259013624927
RAB-6.1	-0.00010324149350653
SSNA-1	-0.000103227844649904
DDX-19	-0.000103186270701912
CCCH-2	-0.000103123793687896
GMEB-2	-0.000103085300757102
B0035.15	-0.000103042582834234
SDZ-12	-0.000103039327153063
C46F11.4	-0.000102959548948793
RAB-30	-0.00010294006761481
C34E7.4	-0.000102929929737136
Y39A1A.22	-0.000102928962068718
MSP-113	-0.000102908138083698
CLEC-147	-0.000102897785582479
UNC-26	-0.000102893618070233
ZIPT-3	-0.000102890666379936
Y116A8A.150	-0.000102843256436562
FRM-5.1	-0.000102834730762955
SPO-11	-0.000102827579793828
CAL-5	-0.000102782546288191
NMUR-3	-0.000102763763326757
TCT-1	-0.000102628943806056
ZC373.5	-0.000102564413889167
PQN-72	-0.00010256017718678
F46C8.8	-0.000102446971549589
H16D19.5	-0.000102423800600319
AIN-2	-0.000102342606780093
RSP-8	-0.000102314892763535
DOXA-1	-0.000102262431984347
CEST-5.2	-0.000102261372896065
ZC15.3	-0.000102137734088122
T26A5.2	-0.000102126626401954
NSTP-10	-0.000102108180508615
SDZ-8	-0.000102049133019929
Y51H7C.9	-0.000102047321776557
H38K22.6	-0.000102033977562234
Y77E11A.8	-0.000101961532774671
OXY-4	-0.000101863102475854
COL-135	-0.000101812432842787
DNJ-1	-0.00010174132237012
Y57G11C.22	-0.000101740083653488
Y68A4A.13	-0.000101729517184322
C50F2.4	-0.00010172592327856
T09A12.1	-0.000101688677914002
C07A9.12	-0.000101674544846818
FRPR-8	-0.000101664244432098
ABHD-12	-0.000101637592791466
F18E9.4	-0.000101603804037052
NHR-181	-0.000101537944174751
T05C12.4	-0.000101521142189662
NSPG-12	-0.000101458440987285
T27F6.8	-0.000101451757521814
OAC-57	-0.000101374916912385
C09D8.7	-0.000101332844971916
PXMP-4	-0.000101235865693218
CFI-1	-0.000101224181023677
F45E10.2	-0.000101153174871735
Y41E3.464	-0.000101126121267011
C28A5.2	-0.000101100432757609
C07A9.13	-0.000101070564177695
THN-2	-0.000101032963579026
Y41C4A.18	-0.000101024818534716
GCY-19	-0.000100940227135048
C04D8.4	-0.000100887717320648
SET-30	-0.000100850568985904
F26D10.23	-0.000100829459142974
H01G02.1	-0.000100746916238382
K08C9.2	-0.000100711376495566
F54A3.7	-0.000100639911197428
C04C11.1	-0.000100619250850184
SCP-1	-0.000100584640918631
ACE-3	-0.000100578092743487
F35B12.9	-0.000100548067829979
CHTS-1	-0.000100508158005299
PQN-42	-0.00010048747357074
LINC-22	-0.000100485108368087
RPC-11	-0.000100459285051219
GTAP-2	-0.000100457368255647
VPS-54	-0.000100435958758836
C31H1.5	-0.000100432682692784
SRX-98	-0.000100407336250551
MIR-53	-0.000100386791994548
ATLN-1	-0.000100382709736336
F54D5.7	-0.00010037428986888
Y34D9A.7	-0.000100324768062524
F16F9.4	-0.000100319814383133
MIG-10	-0.000100211943181526
PRX-10	-0.000100061103525139
D1054.1	-9.99595795837979e-05
LNP-1	-9.99428425300685e-05
SCB-1	-9.99014892381533e-05
F10E7.5	-9.97844362917758e-05
PALS-34	-9.97060206880803e-05
LIM-8	-9.97032310610752e-05
IFD-2	-9.96718824759451e-05
CEST-6	-9.96575026510094e-05
C53C7.5	-9.95478302098709e-05
F53B2.8	-9.95409484085075e-05
PLC-1	-9.95363522980972e-05
T14G10.9	-9.95312319262792e-05
B0303.3	-9.95278315285485e-05
CPZ-2	-9.95104309722773e-05
ZK856.18	-9.9432437310677e-05
RPOA-49	-9.93966697691567e-05
R05D3.2	-9.93786277320032e-05
PYCR-4	-9.93708907813239e-05
TTR-3	-9.93069329814698e-05
FMO-3	-9.93059972312101e-05
C16C10.13	-9.93057208367859e-05
C31E10.6	-9.92993903265803e-05
CNNM-3	-9.92641727249378e-05
F44E5.16	-9.9229858054088e-05
AAT-6	-9.92132063905822e-05
TWK-25	-9.91971300726643e-05
T01C8.2	-9.91852861133581e-05
R10D12.18	-9.91323776399656e-05
MTH-1	-9.90684541737203e-05
M03F8.6	-9.89664494506178e-05
R12C12.9	-9.8921373188851e-05
Y48B6A.10	-9.88786673675934e-05
F14B8.6	-9.88543016561016e-05
C13C4.6	-9.88499271798263e-05
ZZZ-1	-9.88376422243406e-05
STA-2	-9.883555765006e-05
F27D4.6	-9.88345317291857e-05
CEBP-1	-9.88223017074391e-05
CEST-12	-9.88215643053505e-05
C23G10.1	-9.87671550764593e-05
CLC-8	-9.87581311306419e-05
F26A3.7	-9.86974875457175e-05
F49F1.17	-9.86100926749965e-05
GAP-2	-9.85922014154185e-05
LBP-5	-9.85788096181198e-05
NHR-40	-9.85682056522396e-05
EMB-27	-9.85438238581284e-05
FIPR-5	-9.85034878052237e-05
HPO-15	-9.84588870225925e-05
DSH-1	-9.83968432258044e-05
GPB-2	-9.83841028208334e-05
RAB-18	-9.83738280926898e-05
Y92H12BR.4	-9.83653955786861e-05
R05G9R.1	-9.83284598397651e-05
M60.7	-9.8316433732701e-05
UNC-75	-9.82953791917429e-05
ALGN-13	-9.81960794478994e-05
W05B10.4	-9.81959598787708e-05
FBXA-198	-9.81734355924704e-05
IST-1	-9.80650032896616e-05
MRPL-2	-9.80120044438637e-05
F07B7.12	-9.80094093855508e-05
B0511.11	-9.79533481550539e-05
TTR-37	-9.79368826120072e-05
PGP-9	-9.78983916621784e-05
R102.2	-9.78621981470955e-05
NEX-3	-9.78431929263567e-05
GLR-1	-9.78333277818469e-05
TSP-7	-9.77968774402316e-05
C09F5.3	-9.77962415921741e-05
K09A11.1	-9.77655489421115e-05
DPY-3	-9.77430951573834e-05
SDC-3	-9.77388135989074e-05
C05C10.7	-9.77290740825714e-05
D1044.7	-9.7718024734795e-05
F10D7.3	-9.76753483550694e-05
C09D8.8	-9.76182937039392e-05
FARS-2	-9.76082654361585e-05
T17H7.7	-9.75251800445066e-05
C52E4.8	-9.75173385804482e-05
KIN-3	-9.74774347968572e-05
F53B3.6	-9.74348316714954e-05
RIC-4	-9.74276318069949e-05
F31F6.2	-9.73628159364721e-05
C40A11.8	-9.73382528912253e-05
C55A6.3	-9.73323571014178e-05
F58H1.2	-9.73107726410626e-05
CDR-7	-9.73104749582766e-05
MES-3	-9.72882870980593e-05
T16G12.1	-9.72879309043247e-05
SEC-6	-9.72826907463951e-05
BAR-1	-9.72721293066495e-05
SDZ-28	-9.72631989451666e-05
F58A6.9	-9.72124153147767e-05
TPAN-1	-9.72045378113135e-05
MRPS-16	-9.71975236208974e-05
PIN-2	-9.71505866575931e-05
C50E3.13	-9.70645066594011e-05
F01F1.11	-9.70474405850696e-05
W01B11.1	-9.70222669962879e-05
F25E5.5	-9.70156340133996e-05
K05F1.6	-9.69683759894317e-05
ZK673.4	-9.69124980397657e-05
K07F5.15	-9.67476787245784e-05
TNC-2	-9.67459180110312e-05
C10G11.14	-9.67317874682698e-05
COL-124	-9.67161147613765e-05
ACDH-5	-9.67031328537411e-05
C03C10.2	-9.6702066998068e-05
GPD-3	-9.66915984736444e-05
ITR-1	-9.66814328914249e-05
F13H8.6	-9.66704730092963e-05
CYP-35C1	-9.66479054926354e-05
MLT-7	-9.66289837782186e-05
COL-96	-9.66211848338782e-05
M117.3	-9.65978030199949e-05
WRK-1	-9.6596618869032e-05
EGL-15	-9.65698502226933e-05
FLP-28	-9.65683930171618e-05
D1081.12	-9.65666273593261e-05
AAT-5	-9.64598948690661e-05
Y54G2A.21	-9.64364495961931e-05
TRE-5	-9.63957002056775e-05
M03B6.4	-9.63911196234297e-05
T16G1.5	-9.6384923346097e-05
C34H4.5	-9.6366615742304e-05
R08E5.1	-9.63664404464152e-05
F11E6.11	-9.62973405369587e-05
C08B11.9	-9.62879544894002e-05
SELD-1	-9.62112980971041e-05
BCAT-1	-9.61649245257454e-05
FAMK-1	-9.61220598112098e-05
Y6B3B.1	-9.60700199852812e-05
AQP-7	-9.60616424267001e-05
OAC-54	-9.60433402046807e-05
F35H8.2	-9.6022659088134e-05
CDC-26	-9.60175528339322e-05
VF15C11L.2	-9.59038345363607e-05
Y77E11A.22	-9.58933614701661e-05
DDO-1	-9.58291182815375e-05
HRG-7	-9.5784787306968e-05
F38E9.1	-9.57535483474728e-05
CEH-13	-9.57180210932201e-05
TWK-24	-9.56730187338999e-05
SNF-10	-9.56371338864441e-05
ZC247.1	-9.56141046713704e-05
C15F1.5	-9.55750788574581e-05
MCTP-1	-9.55382329933743e-05
F36D3.1	-9.53782618875569e-05
FLR-4	-9.53730883896583e-05
BCA-1	-9.53642866448272e-05
F46C5.10	-9.53554912364953e-05
LPR-6	-9.5320303428246e-05
ZK849.1	-9.52986286762972e-05
C18H2.9	-9.52983100750082e-05
R07E4.1	-9.52709119929408e-05
ORAI-1	-9.52084874024836e-05
F13H6.4	-9.5194246386527e-05
PRX-13	-9.51774935747314e-05
Y71H2AM.6	-9.51385509731508e-05
NHR-123	-9.50847629643707e-05
SSQ-2	-9.50428813522097e-05
Y75B8A.7	-9.50012229539977e-05
F15D4.5	-9.4999044679279e-05
CCZ-1	-9.49983708705526e-05
ODR-10	-9.49820502692492e-05
DHS-27	-9.49036669929382e-05
R04E5.9	-9.48968251149236e-05
OBR-1	-9.48795329121927e-05
T23F11.2	-9.48750604946439e-05
Y66D12A.8	-9.48272234933836e-05
CLEC-123	-9.47795454726812e-05
ICMT-1	-9.46560816237698e-05
Y37E3.22	-9.46560688745024e-05
C09E7.7	-9.46414369616887e-05
CGR-1	-9.46290870331913e-05
SNX-13	-9.46193844706204e-05
R09E10.6	-9.46078860669144e-05
SPE-11	-9.45190482316377e-05
MADF-6	-9.447434442593e-05
Y37H2A.10	-9.44445455717182e-05
ZIPT-11	-9.43847524533022e-05
D1046.4	-9.43291299645181e-05
PTR-12	-9.43099032438694e-05
F47E1.2	-9.43089736928086e-05
C07G1.12	-9.42791809778003e-05
UNC-64	-9.42439785105323e-05
GSP-4	-9.42334286207407e-05
EGG-2	-9.42096671338223e-05
LINC-157	-9.41216126262215e-05
CTB-1	-9.39664434946484e-05
ALG-3	-9.39635929186925e-05
BEST-9	-9.39406696616556e-05
KLP-12	-9.3937815060602e-05
Y7A9C.1	-9.38442397644322e-05
Y105C5A.24	-9.3842558191288e-05
PMK-1	-9.38239861763201e-05
T26H5.9	-9.38160010078367e-05
B0205.12	-9.37888747647372e-05
C06E7.4	-9.37151264312869e-05
LIPL-1	-9.37123105370088e-05
R153.5	-9.36966267869958e-05
TRA-4	-9.36163460630683e-05
F37A8.5	-9.36135008546697e-05
C17H12.11	-9.35494479293215e-05
F43H9.4	-9.35391475261987e-05
F09F7.6	-9.35089759405797e-05
LINC-139	-9.35022515642474e-05
COPE-1	-9.34835096498604e-05
ZK673.5	-9.34789592674437e-05
Y49F6B.15	-9.33868992783035e-05
Y49F6A.11	-9.33296474807018e-05
C17E7.13	-9.33171885698932e-05
Y38F2AL.11	-9.33042425049581e-05
Y55F3BR.6	-9.31851277636741e-05
C25H3.11	-9.31317381484558e-05
MARB-1	-9.31089367378353e-05
COGC-5	-9.30922313700139e-05
TTLL-15	-9.30584640574161e-05
SIR-2.2	-9.3011473388743e-05
RDE-1	-9.29942491343561e-05
Y41E3.18	-9.29859741566874e-05
ERI-9	-9.29675102616457e-05
Y57G11C.8	-9.29206672087666e-05
METL-6	-9.28909931964751e-05
T23B12.8	-9.28739767189498e-05
COL-61	-9.2840252294663e-05
ZC443.4	-9.27933476076351e-05
M03C11.6	-9.27787401444386e-05
ZK1127.3	-9.27557071825628e-05
K07D4.1	-9.27555514455534e-05
F10G7.5	-9.27077112549965e-05
W10C8.8	-9.27000715570168e-05
CLH-5	-9.26583143946246e-05
F28H7.8	-9.26476522812974e-05
GST-10	-9.26433867585889e-05
MISC-1	-9.26306802047036e-05
LGC-44	-9.26202837908253e-05
CEPH-41	-9.24722185190969e-05
SZY-5	-9.24332037927574e-05
F57B9.3	-9.24142519784669e-05
CRM-1	-9.24087292289878e-05
GOLG-5	-9.23374235377082e-05
DRSH-1	-9.22707232680409e-05
TIN-9.1	-9.22395506592851e-05
PRMN-1	-9.22294681225054e-05
K02D10.3	-9.21517292765641e-05
F07F6.7	-9.2113941558999e-05
NSPC-14	-9.2084909027044e-05
R13H7.2	-9.20598870345805e-05
PKC-2	-9.20521800139321e-05
SPAS-1	-9.20467949332564e-05
FBXA-114	-9.2020523630095e-05
EPIC-2	-9.20025300013446e-05
F20G2.7	-9.19754349598507e-05
B0034.5	-9.19638282199733e-05
SPTL-2	-9.19342523203235e-05
W07A12.8	-9.19039546390159e-05
NHR-4	-9.18940517196636e-05
ASNA-2	-9.18654375036063e-05
BATH-1	-9.18640778391132e-05
Y39A1A.21	-9.18546829859116e-05
F26F12.8	-9.17102152660745e-05
Y37H2A.7	-9.16954419847193e-05
Y92H12BL.5	-9.1687670206282e-05
C15H9.4	-9.16695053901387e-05
PHO-7	-9.16309498443226e-05
F58H1.5	-9.16307068512655e-05
NFKI-1	-9.1602708585858e-05
Y48G8AL.16	-9.1600190751554e-05
R05G9.3	-9.1578274056596e-05
T25G12.13	-9.15558215400215e-05
B0222.10	-9.1469902948312e-05
TAG-68	-9.14624782390965e-05
VET-1	-9.14576455712952e-05
H04D03.5	-9.14303435302927e-05
Y54G11A.14	-9.14131103319399e-05
NHR-18	-9.13071039209047e-05
T19H5.6	-9.12775342401596e-05
DRH-1	-9.12659941876564e-05
INX-21	-9.12297725620343e-05
E04F6.4	-9.12267213178423e-05
ZTF-29	-9.12259555558412e-05
F48C1.6	-9.12155247222192e-05
F55A12.14	-9.10860174508403e-05
F02A9.7	-9.1079297989425e-05
DPH-6	-9.10693495725735e-05
T26E3.10	-9.09368800100904e-05
F33D4.4	-9.08666689703482e-05
CLEC-154	-9.07717521148719e-05
F35C11.5	-9.0710506750928e-05
Y71H2B.11	-9.06715929825304e-05
R09F10.3	-9.06590604465475e-05
C53B7.2	-9.0570699968629e-05
C01G5.4	-9.05325412780943e-05
K01A2.4	-9.0529166921598e-05
SLCR-46.2	-9.05221228775072e-05
SULP-7	-9.04900387157261e-05
C04G2.14	-9.04333335862859e-05
INX-15	-9.03954785182708e-05
GSP-3	-9.03946482578013e-05
PQN-52	-9.03012292445884e-05
W02B8.1	-9.02899999140299e-05
ACDH-4	-9.02614651575619e-05
AEX-1	-9.02526246323256e-05
HDA-5	-9.02474796597642e-05
F54B11.11	-9.02399290326525e-05
COL-107	-9.02388924007401e-05
T27A1.1	-9.02155869056989e-05
COX-15	-9.01966244389392e-05
HAAO-1	-9.01934873464764e-05
R04B5.6	-9.01885974095632e-05
F56D5.4	-9.01732731215682e-05
T22D1.5	-9.01510706842327e-05
Y40H7A.7	-9.00836225650355e-05
SRA-14	-9.00424725334152e-05
WDFY-2	-9.0022770300484e-05
C15C6.2	-8.99840762034799e-05
DPH-1	-8.99787508948618e-05
FKB-4	-8.99374927306923e-05
TAG-96	-8.99164950795824e-05
F35C12.7	-8.98767093075299e-05
ELKS-1	-8.98605299602878e-05
HAF-9	-8.98178195745768e-05
F10D2.10	-8.97490096161679e-05
Y51A2D.13	-8.96635383217497e-05
C14A4.7	-8.96379358126604e-05
ECH-7	-8.9627498275615e-05
C34C12.8	-8.96244378419804e-05
R09A8.2	-8.96216162976406e-05
GLY-2	-8.95720339090275e-05
M05B5.3	-8.95372196982173e-05
R166.2	-8.95057845011354e-05
F09E5.3	-8.94922031000444e-05
Y43F4A.3	-8.94620260117486e-05
M28.9	-8.94379699557283e-05
FBXB-5	-8.93685353051433e-05
F12E12.1	-8.93600385202305e-05
COL-77	-8.92916870583316e-05
BEST-17	-8.92652483086813e-05
TTR-49	-8.92465664945884e-05
Y39A1A.18	-8.92390347887271e-05
COL-85	-8.91447070768739e-05
F38A1.8	-8.91233876156604e-05
W02B3.7	-8.91136195212184e-05
C05D2.15	-8.90927530574837e-05
SSU-2	-8.906685506718e-05
C33C12.1	-8.90062080551442e-05
LEC-2	-8.90021299036576e-05
CEST-15	-8.89544232093185e-05
CLN-3.1	-8.89421542378752e-05
NHR-273	-8.88922032840456e-05
PCBD-1	-8.88836754340809e-05
F41B4.1	-8.88512951716034e-05
C16C8.21	-8.88409525674856e-05
F14H3.5	-8.88315769844112e-05
E02C12.8	-8.87890679555087e-05
NHX-3	-8.87627102835841e-05
W03C9.6	-8.87527708677762e-05
UBC-16	-8.87490814956181e-05
Y39G8B.7	-8.87368628200687e-05
C44B11.4	-8.8692842057215e-05
RMD-3	-8.86400762641241e-05
F53F4.13	-8.86322092554611e-05
B0310.2	-8.86165729381973e-05
Y53H1C.10	-8.85864809333253e-05
UNC-116	-8.84488680507933e-05
F30A10.13	-8.84355539288081e-05
ZK228.1	-8.83693990438371e-05
TSG-101	-8.83672716373304e-05
Y2H9A.4	-8.83365637910947e-05
Y22D7AL.15	-8.83278931816226e-05
ADR-2	-8.82747417186887e-05
Y47G6A.9	-8.82659149186061e-05
Y51H4A.939	-8.81511426296069e-05
HIF-1	-8.81245956829716e-05
AIP-1	-8.81203960734015e-05
R105.1	-8.80872075335274e-05
F56D5.6	-8.79785087948314e-05
LIN-46	-8.79416066314025e-05
OEF-1	-8.79109030805672e-05
K10C3.4	-8.7858019545956e-05
K10D3.4	-8.78150529920089e-05
UNC-39	-8.77942042712245e-05
T19H12.3	-8.778201861182e-05
R09H10.7	-8.77783199992055e-05
MANF-1	-8.77765710874023e-05
COL-179	-8.77653326590395e-05
TMEM-17	-8.76951848702578e-05
OAC-8	-8.76741733021698e-05
C52B9.4	-8.76735693751517e-05
Y41C4A.6	-8.76633101889889e-05
PCYT-2.2	-8.76617278218676e-05
REF-1	-8.7632647322142e-05
K09F6.10	-8.76303627490079e-05
FBXA-197	-8.76183673504039e-05
ZIP-10	-8.75933315597679e-05
W08F4.21	-8.75383493109497e-05
C26B9.5	-8.75356783674806e-05
ALGN-12	-8.74765136553225e-05
DHS-24	-8.74347980981557e-05
HUM-4	-8.73483927027154e-05
CDR-4	-8.73469701102414e-05
XPG-1	-8.73396803538076e-05
MYS-4	-8.73202794314128e-05
EKL-5	-8.73041812034983e-05
CEST-19	-8.73039452009251e-05
K07C5.12	-8.7278997565392e-05
SNG-1	-8.72571928262384e-05
FRPR-18	-8.72433759398806e-05
GLN-1	-8.72207181901775e-05
BLI-2	-8.72200032126843e-05
F43D2.2	-8.72108312587755e-05
GNRR-1	-8.71662730407866e-05
E02H4.7	-8.71603380185539e-05
LCMT-1	-8.70369253597014e-05
Y71G12B.17	-8.69812571972128e-05
R10E11.10	-8.69598182960106e-05
C32E8.6	-8.69553940117005e-05
SAMS-5	-8.69490598740931e-05
E01H11.T1	-8.6924704930595e-05
F57A10.2	-8.68677447298156e-05
F56F10.1	-8.68419948722812e-05
F18A11.3	-8.67213851715926e-05
M05D6.9	-8.66278211468021e-05
FATH-1	-8.66167523687735e-05
PLPP-1.2	-8.65645864251673e-05
C25A8.2	-8.654047005353e-05
MLT-11	-8.65374401536526e-05
CCCH-1	-8.64931714182979e-05
B0457.8	-8.63075751146902e-05
TPK-1	-8.6297431113016e-05
B0395.3	-8.62183841813267e-05
C25A11.2	-8.62064161879032e-05
RRF-3	-8.61679296000434e-05
LACT-3	-8.61601851754706e-05
ANR-39	-8.61560156029025e-05
R06B10.2	-8.61440356023392e-05
C26B2.2	-8.61320182438529e-05
ZC15.10	-8.61275708030826e-05
RNH-2	-8.61178280951892e-05
R11F4.1	-8.61056668786779e-05
K11H12.7	-8.61032274029459e-05
NPL-4.2	-8.60832273905601e-05
21UR-1296	-8.60756680263756e-05
ACT-3	-8.60668807843673e-05
T23G5.7	-8.60578112263944e-05
F25F2.4	-8.60463607469291e-05
NHR-109	-8.60383968221686e-05
JC8.16	-8.60321484429418e-05
MATH-30	-8.60081627593674e-05
GPA-15	-8.59910986277539e-05
LRP-2	-8.59699274423436e-05
CNNM-1	-8.59604156335858e-05
M88.3	-8.59592000240084e-05
ZK792.7	-8.59234895879521e-05
SRI-11	-8.59172924792328e-05
Y39B6A.29	-8.5875448218299e-05
CLEC-153	-8.58494535084065e-05
F35C12.3	-8.58461287132012e-05
TSP-3	-8.57884569007526e-05
CST-1	-8.57587806341976e-05
MAB-31	-8.57580268570947e-05
Y105C5A.25	-8.56631036624253e-05
GTF-2E1	-8.56517328319838e-05
Y37F4.6	-8.56281811018587e-05
DCAF-1	-8.56150910029413e-05
NLP-55	-8.55787626125883e-05
CLEC-80	-8.55665105240218e-05
B0001.8	-8.55216237233641e-05
T05E11.9	-8.55006411709797e-05
NHR-253	-8.54957314192545e-05
GLY-8	-8.54948233348487e-05
ARV-1	-8.54387126141789e-05
F23H11.7	-8.53913775121186e-05
C48E7.1	-8.53708936061017e-05
C03B1.6	-8.53493372487091e-05
NEP-26	-8.5342161458793e-05
CLEC-57	-8.53245834569996e-05
GBA-1	-8.52695857167815e-05
Y49G5B.4	-8.52586576176581e-05
C06C3.10	-8.51540131475621e-05
SMA-6	-8.51371299797038e-05
CUTL-20	-8.50780382598455e-05
Y38H6C.8	-8.50593155620039e-05
T07D3.4	-8.5024354042233e-05
NLP-3	-8.5019310234516e-05
T01A4.9	-8.4997043963864e-05
Y55F3C.9	-8.49333369664619e-05
F17C11.26	-8.49148371400379e-05
C40H5.2	-8.48914472706397e-05
RPL-37	-8.48762788085009e-05
F56A12.2	-8.47784038718061e-05
RCS-1	-8.4755598007328e-05
DEL-2	-8.47086585808385e-05
CYP-34A8	-8.46502607932301e-05
21UR-13751	-8.46205948275118e-05
C09E8.1	-8.46067492343132e-05
INS-37	-8.45850944920218e-05
C46C11.4	-8.45648690833e-05
NIT-1	-8.45270721475532e-05
NSPD-10	-8.44644451811358e-05
HLH-11	-8.44288248928282e-05
C09G5.7	-8.44252399080568e-05
Y81B9A.1	-8.43895029083301e-05
K04G2.9	-8.43507187179417e-05
ZK1320.7	-8.43340974818862e-05
T19C3.4	-8.42722254432282e-05
INX-17	-8.41952047562844e-05
IMP-3	-8.41950716677516e-05
T20D3.5	-8.40934753315894e-05
M03D4.78	-8.40670174778544e-05
K10C3.12	-8.40499846034964e-05
F47B10.9	-8.40049467126071e-05
C39E9.8	-8.39785235280011e-05
PHAT-2	-8.39570469196322e-05
ZK39.10	-8.3953050647489e-05
W02F12.2	-8.39362267932295e-05
TAG-196	-8.39134828685062e-05
SBP-1	-8.38742507714165e-05
C38H2.3	-8.38730764477481e-05
C09G12.19	-8.38543283532415e-05
K02E7.10	-8.3803242773043e-05
TXT-17	-8.37767363764784e-05
Y43B11AL.5	-8.37763931248446e-05
C34D4.3	-8.36295471755585e-05
W03D8.9	-8.35861584013665e-05
SAEG-1	-8.3567567748856e-05
T05A10.6	-8.35612317158839e-05
T08G5.1	-8.35488036394678e-05
MRPS-28	-8.35455943171407e-05
F21C10.3	-8.34677273422774e-05
F14B8.4	-8.33201333215593e-05
GAR-2	-8.33075556260899e-05
STO-3	-8.32706291851882e-05
F40D4.13	-8.32603412920378e-05
C05C8.7	-8.32567958816572e-05
ALR-1	-8.32317553292258e-05
PAT-2	-8.31754551753516e-05
CIAO-1	-8.31381858524177e-05
W09G10.T3	-8.31121006315593e-05
C01B10.11	-8.30775088943553e-05
RGA-6	-8.3069605976874e-05
R07E3.1	-8.30361754365312e-05
COL-52	-8.303315745011e-05
C35A5.6	-8.30128234304753e-05
C50F7.3	-8.30121868546572e-05
C06B3.7	-8.29808247289653e-05
AIN-1	-8.29674693825015e-05
MADF-10	-8.2956035043359e-05
SMF-3	-8.28721069128236e-05
TAG-164	-8.28675359783347e-05
Y57G11C.33	-8.28515473660968e-05
HERC-1	-8.2795481395089e-05
PTR-8	-8.27753270252628e-05
SOC-2	-8.27371321968829e-05
Y116F11B.10	-8.26893603657359e-05
F32E10.5	-8.2617012558953e-05
FBXA-125	-8.26165694905278e-05
TBC-6	-8.26041223794196e-05
ZK822.1	-8.26024199632261e-05
F35B3.3	-8.25504672709203e-05
T11G6.4	-8.24939558018116e-05
F12F6.15	-8.24729881407016e-05
SRD-70	-8.24312465288253e-05
Y105E8A.34	-8.24173332571375e-05
CEH-24	-8.24107574854331e-05
MCCC-1	-8.24078405925527e-05
C06C6.7	-8.23924287587181e-05
T27A10.6	-8.23870407158483e-05
K02C4.3	-8.23679590008175e-05
SPE-47	-8.23646335295299e-05
T05A7.1	-8.23566145176451e-05
Y106G6G.4	-8.23044956587268e-05
Y42H9AR.4	-8.22921652474877e-05
R13A5.11	-8.22830872586278e-05
NUO-4	-8.22722959012182e-05
STDH-1	-8.22425382629962e-05
GCSH-1	-8.21655794332348e-05
IMMT-1	-8.21195411982929e-05
M02H5.8	-8.20398776039932e-05
Y71G12B.13	-8.19978677826518e-05
SFXN-5	-8.19437562262469e-05
BATH-45	-8.19316102234092e-05
TPA-1	-8.18926746094697e-05
Y54F10AR.2	-8.18841155650704e-05
T20F10.2	-8.18173962407358e-05
Y71F9AL.24	-8.17728848285524e-05
DEGT-1	-8.17630930146111e-05
F52B5.3	-8.17425622159098e-05
HAF-1	-8.16611146414757e-05
PERM-5	-8.1652473356647e-05
T25B2.2	-8.16230028717249e-05
D2024.18	-8.15748019831217e-05
F22D3.4	-8.15625385018548e-05
F22F7.2	-8.15347997192751e-05
ERL-1	-8.15034944075872e-05
COL-181	-8.14928259934883e-05
C25F9.14	-8.14926344588013e-05
Y43H11AL.1	-8.14579179416044e-05
C29F3.7	-8.14133509637691e-05
F41H10.1	-8.13773245128992e-05
SCPL-4	-8.13533151495201e-05
C05C12.1	-8.13233159478451e-05
B0252.5	-8.13159226692489e-05
FBXA-215	-8.13132802831697e-05
T07D4.2	-8.12938966230797e-05
DYS-1	-8.12594973845141e-05
FECL-1	-8.12442180462434e-05
SKA-1	-8.11971162037407e-05
F44E2.4	-8.1150698440644e-05
T28C12.2	-8.1146959986956e-05
RIKE-1	-8.11043299084524e-05
Y95B8A.6	-8.10904236628234e-05
F20H11.1	-8.10850631291124e-05
F43E2.1	-8.10825216436209e-05
C29E4.17	-8.09699654298665e-05
VHA-19	-8.09321416882136e-05
C29F5.1	-8.09211582210363e-05
SLC-46A	-8.08898303595726e-05
B0334.19	-8.08774098934899e-05
F56A12.11	-8.08723323001046e-05
DHHC-14	-8.07572811007825e-05
LINC-61	-8.07378009026633e-05
RHR-2	-8.06574572598506e-05
DMSR-7	-8.06348450152669e-05
DIG-1	-8.05425038712482e-05
ROL-1	-8.04711809261442e-05
K11G12.6	-8.04649394109231e-05
CYA-2	-8.04362785783558e-05
ZK822.9	-8.04236350953477e-05
NLP-28	-8.040828608079e-05
CEBP-2	-8.04074892082657e-05
Y15E3A.5	-8.04057746872128e-05
TOMM-70	-8.03923691892765e-05
DOD-18	-8.03585827064953e-05
MRPS-27	-8.03479313257131e-05
CYP-32A1	-8.03226590411697e-05
K01D12.5	-8.03203237692577e-05
NTL-9	-8.02820773277188e-05
F19H6.5	-8.01808304020158e-05
F38C2.7	-8.01498056868215e-05
T14B4.3	-8.01130175080205e-05
PSF-1	-8.00779209425169e-05
PPFR-2	-8.00714994624948e-05
CYP-35A4	-8.00296844892134e-05
T08G11.1	-7.99673026345021e-05
LINC-96	-7.99439839375536e-05
T19H5.7	-7.992480935804e-05
IGDB-2	-7.98599782574375e-05
T10F2.5	-7.98551356166122e-05
SPE-48	-7.98375731178602e-05
K01C8.2	-7.98232203100976e-05
EMB-8	-7.98099055793202e-05
Y45F10D.7	-7.98027860152423e-05
SMS-3	-7.97876727264404e-05
T10E9.8	-7.9759594689307e-05
CLEC-169	-7.97517017518963e-05
HIZR-1	-7.97397048969538e-05
Y45F3A.1	-7.96764815016942e-05
ZK596.3	-7.96542377055684e-05
HACD-1	-7.95780524676702e-05
Y110A7A.21	-7.95734523345709e-05
IFE-2	-7.9467616173329e-05
F44D12.8	-7.94326407934934e-05
CSP-2	-7.94245003315114e-05
C05C12.4	-7.94225682068505e-05
PMT-2	-7.9420699374969e-05
FBXB-92	-7.9393290360787e-05
ARRD-19	-7.93924441222432e-05
K11D12.8	-7.93846388278329e-05
T19D2.2	-7.93793170233849e-05
W06B4.1	-7.9371319615192e-05
DGK-2	-7.93706839998613e-05
CEH-60	-7.93426397707398e-05
HMG-3	-7.93015351169317e-05
Y44F5A.1	-7.92837050282087e-05
GST-12	-7.92712176848527e-05
FMO-2	-7.92536791922021e-05
LRR-1	-7.9234433434306e-05
R13H8.4	-7.92284560766408e-05
ADS-1	-7.91728792423266e-05
GLRX-5	-7.91598497036984e-05
SUL-3	-7.91341521885518e-05
FOZI-1	-7.9119722845438e-05
F16H6.10	-7.90887322453522e-05
FAH-1	-7.90642363047628e-05
PTR-3	-7.90554584813736e-05
K07A3.3	-7.90528192563136e-05
GMEB-1	-7.90473729070711e-05
DHS-5	-7.90390366284858e-05
CLEC-230	-7.89876608128995e-05
TGT-2	-7.89682288289363e-05
GST-43	-7.89650240457038e-05
FBXB-10	-7.89404905445798e-05
ELO-4	-7.89130115630602e-05
HMBX-1	-7.88377433354395e-05
F28E10.1	-7.88346543515176e-05
SPD-5	-7.87239244975044e-05
SQV-7	-7.87094161209459e-05
TTR-35	-7.8680955412621e-05
NPR-36	-7.86291748567254e-05
T24C4.8	-7.858126913664e-05
F26D11.15	-7.85810963789905e-05
W04E12.2	-7.85421233308848e-05
ZC416.2	-7.85296612862421e-05
C07D10.5	-7.85296593723954e-05
Y51A2D.21	-7.85119751695024e-05
UNC-49	-7.84909662709966e-05
LPD-9	-7.84873997290636e-05
T14A8.2	-7.84712685045362e-05
W08G11.6	-7.84533810511757e-05
F46F2.4	-7.83904154213476e-05
C51E3.6	-7.83389479978013e-05
Y41D4B.17	-7.83038330892596e-05
Y38C1BA.1	-7.82871734344507e-05
T28H10.2	-7.82559160522857e-05
Y67D8C.9	-7.82401861983538e-05
F23C8.13	-7.82312872172896e-05
F44A6.5	-7.8212055660615e-05
F52B5.2	-7.82049609464847e-05
CDC-42	-7.81443443251238e-05
K02F6.1	-7.81403765779061e-05
Y102E9.5	-7.81292505807082e-05
ZC317.6	-7.81145851166501e-05
GST-30	-7.80924220693971e-05
C03H5.5	-7.80290378909418e-05
ZK1098.3	-7.80143010579811e-05
Y48A6B.7	-7.79999306567479e-05
K01A2.5	-7.79269321175086e-05
EIPR-1	-7.79209472365186e-05
FBXA-70	-7.78850034682504e-05
UNC-87	-7.78725813223032e-05
IFO-1	-7.7868355524958e-05
CYP-14A4	-7.78064490812379e-05
NHR-133	-7.77906334437931e-05
C05D11.5	-7.77703206630204e-05
LIN-56	-7.76922432423916e-05
M03F8.5	-7.76643822170219e-05
F22B5.10	-7.76138883700559e-05
F49D11.10	-7.75877033654547e-05
R07G3.7	-7.75810906462137e-05
HPR-17	-7.75475731233261e-05
F10C1.3	-7.75461902201109e-05
B0252.3	-7.74939135726276e-05
DCT-18	-7.74482314967309e-05
BEN-1	-7.74066228469343e-05
C01G10.10	-7.73590751977853e-05
B0228.7	-7.73370014284752e-05
HAF-4	-7.73205013325042e-05
SMCR-8	-7.72953575566697e-05
HMIT-1.1	-7.72780268782455e-05
NLP-18	-7.72483041564473e-05
H40L08.1	-7.72378029224632e-05
ATG-4.1	-7.72223153943605e-05
KLO-1	-7.717453497356e-05
C35E7.4	-7.71375997289725e-05
F52D2.6	-7.71229613061732e-05
T16H12.2	-7.70619511340453e-05
SWT-6	-7.70377250138042e-05
F43G6.7	-7.69830556183524e-05
K04F10.9	-7.69815262162586e-05
ZK112.6	-7.6957792396386e-05
C40C9.3	-7.69481637300082e-05
F33D4.6	-7.67430778155588e-05
NRDE-1	-7.67128990035831e-05
MRPL-49	-7.67064626959379e-05
T23B5.5	-7.66986998544326e-05
PDE-2	-7.66824736624099e-05
EVL-18	-7.66479994429336e-05
MIRO-2	-7.66412584171557e-05
Y87G2A.16	-7.66084107740483e-05
H11E01.2	-7.6606855383537e-05
21UR-3151	-7.6518142312425e-05
Y92H12BR.3	-7.65101191848774e-05
R08D7.4	-7.649860759885e-05
DSS-1	-7.64602291044577e-05
TTBK-4	-7.64237806309736e-05
IFT-139	-7.64057154410739e-05
T12B3.2	-7.63742140724574e-05
MSRP-1	-7.63549808587639e-05
FOLT-3	-7.63353666330396e-05
LPD-6	-7.63213985357216e-05
LACT-2	-7.63010007336836e-05
Y59A8B.21	-7.62365484890116e-05
ZIPT-13	-7.62090815792142e-05
PGP-4	-7.62011147052962e-05
COL-84	-7.61990933858378e-05
C35A5.8	-7.61721972035365e-05
C50E3.15	-7.61606289108214e-05
GPCH-1	-7.61501423376474e-05
ABU-8	-7.60937063253079e-05
EIF-2BBETA	-7.6089854262226e-05
T08B2.14	-7.60572921260777e-05
Y67A6A.1	-7.60351177630414e-05
GIT-1	-7.60113543129197e-05
C44E4.5	-7.60083306287221e-05
W03D2.6	-7.59623705293583e-05
DOP-3	-7.59622454679052e-05
PFD-6	-7.5957584376721e-05
GLT-4	-7.59402107818525e-05
SSP-16	-7.59128402339842e-05
C29E4.13	-7.59108666312847e-05
COL-158	-7.58644953724837e-05
DNJ-8	-7.5743760333762e-05
M176.9	-7.57323710991745e-05
NAP-1	-7.56575550381293e-05
Y105C5A.8	-7.55638991340587e-05
C14F11.14	-7.55533536749126e-05
CYP-34A6	-7.55468767153179e-05
NPR-4	-7.54803075554138e-05
T05C12.9	-7.54369447756402e-05
COL-41	-7.54118146626525e-05
IRLD-8	-7.53791959736092e-05
GST-15	-7.52461723170523e-05
Y48G1A.7	-7.52405192104355e-05
TLP-1	-7.52151576466798e-05
NDUO-1	-7.5189386270475e-05
Y73B6A.2	-7.51468772574109e-05
T28C6.10	-7.51082430720805e-05
GOT-1.2	-7.50285222602447e-05
F11H8.8	-7.49997363400811e-05
H10D18.5	-7.49943868075172e-05
EGRH-2	-7.49844345067679e-05
FIPR-3	-7.49240343352951e-05
DMA-1	-7.49084784309241e-05
ENT-6	-7.48892343547912e-05
F19C6.2	-7.48551292109849e-05
FBXA-176	-7.48400398393215e-05
Y110A2AL.4	-7.47933989175424e-05
SSP-31	-7.47828613368482e-05
B0034.1	-7.47504468731621e-05
F33C8.4	-7.47430946107961e-05
ASNS-1	-7.47039524901553e-05
Y75B8A.33	-7.46730208867953e-05
C33A12.3	-7.46496833188909e-05
C35D6.5	-7.45741770469807e-05
Y16B4A.2	-7.4555932531283e-05
KIN-14	-7.45489795753982e-05
F15G9.5	-7.44781216833205e-05
C11G10.1	-7.4458211362349e-05
ARRD-5	-7.44056247834994e-05
WARF-1	-7.43800306463205e-05
TRX-3	-7.43754300841748e-05
C09G4.4	-7.43625911857927e-05
HAR-2	-7.4316887822445e-05
C55A6.6	-7.43015967433686e-05
Y73B6BL.276	-7.42299479278032e-05
ACL-1	-7.421856410734e-05
CTSA-1.1	-7.41107199909675e-05
FBXA-182	-7.40818549993383e-05
C01G10.9	-7.40712330172107e-05
F55H12.2	-7.40003732678166e-05
NHR-136	-7.39928186399335e-05
VH15N14R.1	-7.39848902388835e-05
CED-5	-7.39840352627481e-05
T24D3.2	-7.39692152906246e-05
NSPD-4	-7.39625403961684e-05
Y49A10A.2	-7.39553923515898e-05
Y17G7B.23	-7.39148402863114e-05
21UR-11631	-7.38982675212003e-05
F23H12.10	-7.38489211703367e-05
NOCA-2	-7.38218290619614e-05
CYP-33C4	-7.38153508692251e-05
Y52B11A.14	-7.38006431075455e-05
COL-174	-7.3763025949419e-05
MPZ-1	-7.37484406513854e-05
M88.4	-7.37314828952641e-05
ZK632.11	-7.36689437916776e-05
TIMM-17B.1	-7.36558665937868e-05
Y67D8A.6	-7.36518584335858e-05
Y53F4B.1	-7.35937745524685e-05
F48C11.5	-7.3546040642453e-05
Y6B3B.3	-7.35006334247284e-05
FKB-5	-7.34810988800719e-05
F36G9.13	-7.34197033278666e-05
Y48A6C.4	-7.34089793998255e-05
Y53F4B.16	-7.33673931478663e-05
C25D7.5	-7.33023623717924e-05
E02A10.4	-7.32870783114659e-05
SPE-41	-7.32497590282128e-05
C10G11.12	-7.30867238736843e-05
C18H7.11	-7.29849724932468e-05
E02H4.6	-7.29687529832979e-05
MIF-2	-7.29460962786331e-05
GRD-3	-7.28977539786863e-05
MIG-18	-7.28752385263575e-05
ZC477.7	-7.28564464511733e-05
F26E4.5	-7.28545735034527e-05
R09B3.6	-7.28389850040892e-05
PDI-3	-7.28197142394226e-05
SET-32	-7.28008385156578e-05
MBOA-3	-7.27584639427859e-05
C49C3.9	-7.27189349993698e-05
F22B5.4	-7.27185911802659e-05
PANL-3	-7.26914216838411e-05
FBXA-207	-7.26342662670936e-05
SLC-25A21	-7.25210260993263e-05
F56D6.17	-7.25004512251976e-05
CNNM-2	-7.24875057311391e-05
F13D12.8	-7.24667862930366e-05
IMP-1	-7.24563878808378e-05
TAT-3	-7.24358911317597e-05
T27D12.1	-7.24116003121184e-05
CEST-35.2	-7.24012133801292e-05
SPL-3	-7.23702406438101e-05
ELT-7	-7.23108704808271e-05
UNC-80	-7.22610278699521e-05
NHR-179	-7.22586837054706e-05
Y87G2A.2	-7.22424136760561e-05
D1022.9	-7.22324704947676e-05
VPS-35	-7.2231387483291e-05
PAT-6	-7.21879213947734e-05
IDH-1	-7.21294080698095e-05
ZK177.2	-7.21168643244654e-05
Y71G12B.27	-7.2102057512353e-05
SFXN-1.1	-7.20822753486626e-05
PRDX-3	-7.20286163144909e-05
PAMN-1	-7.20208721400124e-05
C34D10.1	-7.19961171364976e-05
MRRF-1	-7.1927524630996e-05
R05D3.8	-7.190897701382e-05
Y49A3A.4	-7.188412241824e-05
LGMN-1	-7.18516668489471e-05
W05B5.1	-7.17742229890331e-05
F57B1.9	-7.17516882227708e-05
K05G3.2	-7.17476215817959e-05
LIN-42	-7.17434405007723e-05
TAG-115	-7.17300913230306e-05
LPIN-1	-7.16711022962037e-05
CALU-1	-7.16612948055626e-05
UNC-29	-7.1654323619737e-05
EDG-1	-7.15560827317566e-05
C32F10.4	-7.1502898174939e-05
CCG-1	-7.14447558999857e-05
JC8.17	-7.13863066519472e-05
SER-7	-7.13666413579044e-05
C23H4.8	-7.13632249038919e-05
C06A8.8	-7.12459924841925e-05
Y17G7B.21	-7.12198244100443e-05
RNST-2	-7.12075540263687e-05
C44H9.6	-7.11972962709462e-05
CPNA-3	-7.10852200105471e-05
K07C5.13	-7.10807663264712e-05
ZC504.9	-7.10364570789338e-05
R10E11.5	-7.10242419494108e-05
Y52E8A.3	-7.10140523012534e-05
F23B12.4	-7.09764078618552e-05
Y37D8A.5	-7.09582712372292e-05
MLTN-3	-7.09430673576024e-05
SRI-30	-7.09100358684877e-05
BAG-1	-7.08817463188317e-05
T10C6.16	-7.08808406361806e-05
MLP-1	-7.0872474913191e-05
K06A5.3	-7.08552116390554e-05
F37C4.4	-7.08516059481963e-05
F08B4.8	-7.0809871831368e-05
Y38E10A.24	-7.0748255451016e-05
IFD-1	-7.07243412358819e-05
DAF-8	-7.06939181286941e-05
SRV-1	-7.0596294133246e-05
F46G10.4	-7.05747614156378e-05
W09G3.1	-7.0513890049674e-05
UFBP-1	-7.04533331237949e-05
F59G1.4	-7.04526519622592e-05
VHA-10	-7.04402079037375e-05
ZK154.6	-7.04066595300732e-05
Y39B6A.37	-7.02841104829734e-05
LTAH-1.1	-7.02461057444472e-05
NAS-12	-7.02333928785303e-05
K05C4.5	-7.01939851153555e-05
NAC-3	-7.01106335269366e-05
T10B11.8	-7.00988363134339e-05
FRK-1	-7.00945285032974e-05
SYD-9	-7.00868688159215e-05
PHA-1	-6.99820337216508e-05
CUTL-28	-6.99488591537914e-05
Y105E8A.36	-6.98865576377133e-05
JPH-1	-6.9882096349209e-05
RPAC-40	-6.98689606499984e-05
CUT-4	-6.98487865376462e-05
F16C3.1	-6.98299408802826e-05
F41E6.15	-6.98217798317373e-05
C09E7.4	-6.97171320982445e-05
UNC-103	-6.97048441322225e-05
SGNH-1	-6.96247374396577e-05
GLO-4	-6.95073713933332e-05
T16G1.4	-6.94798317868552e-05
SCBP-2	-6.94793197035924e-05
TRT-1	-6.94727730956446e-05
Y37E11B.5	-6.93966969656269e-05
F23H11.5	-6.93846885167293e-05
MRPL-50	-6.93629686468607e-05
Y57G11C.38	-6.92208448444979e-05
BEST-26	-6.91816002196352e-05
R07B1.11	-6.9167678070515e-05
SLC-25A18.1	-6.91499941014681e-05
ZK1128.3	-6.9141932235852e-05
R07G3.8	-6.9067189518252e-05
NCK-1	-6.90634099668502e-05
C49A1.10	-6.90517902852508e-05
T10B11.6	-6.90306828778868e-05
D1086.19	-6.90271098435817e-05
Y53F4B.23	-6.89891377614992e-05
F20B6.5	-6.89660633975818e-05
W02D7.5	-6.8956134591298e-05
WRT-4	-6.89495255600928e-05
T16H12.9	-6.89367150995935e-05
ACD-5	-6.89013012420187e-05
F42H10.16	-6.8895410207416e-05
ZC506.1	-6.88803349665212e-05
ARRD-3	-6.88212581525169e-05
T02G5.15	-6.88109152869043e-05
B0205.8	-6.87808985712513e-05
NHR-32	-6.8760143889466e-05
UNC-104	-6.87470623269001e-05
SSP-11	-6.8745682411236e-05
C24H12.11	-6.87033658696226e-05
FIG-1	-6.86592639511532e-05
TRY-6	-6.8633276468494e-05
Y82E9BL.18	-6.86082751189832e-05
C50E10.1	-6.86007854823452e-05
K08B12.11	-6.8581497015773e-05
21UR-5948	-6.8540834642301e-05
SOR-3	-6.8506204399445e-05
ZK1128.7	-6.85009116249417e-05
STR-118	-6.84961151301692e-05
C50F4.8	-6.84593032720456e-05
GCK-2	-6.84111846772611e-05
SERR-1	-6.83193921299011e-05
C29A12.6	-6.82644597531598e-05
LBP-1	-6.82249017844534e-05
BUS-2	-6.81865534247821e-05
C38D4.7	-6.80455777801737e-05
SNR-4	-6.80281240375396e-05
F16B12.7	-6.80112858237018e-05
C10A4.10	-6.80003180680278e-05
SRE-11	-6.80001481040051e-05
STO-5	-6.79857012952727e-05
F26A3.1	-6.79616455914735e-05
M02D8.5	-6.79613827772486e-05
TRY-5	-6.79186976733404e-05
SDZ-18	-6.78651903334093e-05
SIAH-1	-6.78510343927024e-05
SWAN-1	-6.78451767984749e-05
B0244.9	-6.77516059150554e-05
ZK856.7	-6.77204825529798e-05
C16C8.20	-6.77010093905502e-05
PPTR-1	-6.76929981917024e-05
F22E12.1	-6.76757467308253e-05
M03A8.3	-6.76597469666186e-05
F19D8.2	-6.75974367716089e-05
F23D12.4	-6.75906874081759e-05
W04G3.13	-6.75785799080477e-05
Y111B2A.27	-6.75531820549093e-05
T13F3.8	-6.75277329040566e-05
LIN-28	-6.74659947808163e-05
Y34B4A.10	-6.74581535918056e-05
SGK-1	-6.74547331234829e-05
LOTR-1	-6.74189741532699e-05
ZC21.10	-6.7403810244447e-05
FAAH-4	-6.73963847369714e-05
NPP-23	-6.73582292884152e-05
W09D10.4	-6.73444833059565e-05
ACS-5	-6.72901333259236e-05
E02H9.7	-6.7281376674988e-05
Y110A7A.24	-6.72347139650573e-05
C14A6.13	-6.72093826492414e-05
MOE-3	-6.71884834082874e-05
CLC-5	-6.71204223385273e-05
SFT-4	-6.70943216413961e-05
INS-22	-6.70936902230648e-05
NMAT-2	-6.70822323787882e-05
DCR-1	-6.70277196240517e-05
T20F7.3	-6.70059524284852e-05
C04F12.8	-6.69344041172945e-05
D2030.8	-6.69260595440736e-05
F41B4.3	-6.69188462161654e-05
CDKA-1	-6.68759945097182e-05
H05L14.2	-6.68406278149484e-05
FOS-1	-6.68082753818076e-05
K05F1.1	-6.67904358525138e-05
METR-1	-6.67526490732086e-05
NHR-94	-6.67101085016141e-05
C25F9.11	-6.66584999110055e-05
FAR-8	-6.65859832609005e-05
F26A3.4	-6.65848296844132e-05
R08B4.3	-6.65256870441522e-05
HLH-30	-6.65161394498167e-05
C18E9.2	-6.64900374133444e-05
Y38H8A.8	-6.64310931370298e-05
COL-128	-6.63698208248448e-05
MTRF-1L	-6.63514733068283e-05
Y47H9B.2	-6.63485655428582e-05
B0454.6	-6.63185050336744e-05
DY3.8	-6.62881210262026e-05
F07H5.5	-6.61993057880666e-05
ZK265.7	-6.61676644343435e-05
DEB-1	-6.61246117280009e-05
DNJ-26	-6.6099805858757e-05
DEX-1	-6.60776857200651e-05
GST-19	-6.60726867461907e-05
ZTF-16	-6.60407752409642e-05
C14A4.12	-6.60378255175958e-05
C45E5.1	-6.59932537727207e-05
C36E6.2	-6.5936551034167e-05
BEST-7	-6.59304467872803e-05
OATR-1	-6.58712888682276e-05
C13F10.1	-6.58597835867406e-05
XBX-6	-6.58584166564343e-05
W02A2.8	-6.57952832748238e-05
W03G11.3	-6.56842952066665e-05
MAGI-1	-6.56657995775857e-05
NDUO-4	-6.56525943472811e-05
F53B6.13	-6.56140808937249e-05
VPS-32.1	-6.56072834211751e-05
LINC-60	-6.54934043013306e-05
K08F4.5	-6.54470838623386e-05
MOMA-1	-6.54099912159556e-05
ECH-5	-6.53893377376089e-05
ZIG-1	-6.53878784396315e-05
K04G2.10	-6.53371595631561e-05
RAB-19	-6.53138255606059e-05
ACS-10	-6.53106404770248e-05
LRON-1	-6.5293522388496e-05
TTR-7	-6.52326951471951e-05
T07D3.6	-6.51951047400949e-05
C49C3.4	-6.5158738219288e-05
T11F9.22	-6.5148909629032e-05
CED-10	-6.51485276865283e-05
C29F9.6	-6.51135927254193e-05
PEZO-1	-6.51023815207481e-05
F25E2.2	-6.51019001428248e-05
CYLC-2	-6.50616447867852e-05
EVL-14	-6.50435531038945e-05
FBXA-67	-6.50374391848498e-05
F44G4.3	-6.50249962744648e-05
F23B12.7	-6.49952412244099e-05
LUC-7L	-6.49949358541059e-05
DPY-1	-6.49845541358703e-05
GLD-3	-6.49593292738279e-05
NDX-4	-6.48903170025937e-05
H12D21.10	-6.47920670838947e-05
K06A4.15	-6.4789993681909e-05
21UR-1906	-6.47708060052552e-05
MAGU-2	-6.47555353924735e-05
GOP-3	-6.47355747317223e-05
MRPS-18.C	-6.47124187367361e-05
C05D12.3	-6.46203552887687e-05
NHR-5	-6.46118483501764e-05
USO-1	-6.4607459621571e-05
LHFP-4	-6.45847929037801e-05
F55C9.14	-6.45159255945815e-05
C05D9.3	-6.45020749552539e-05
FBXC-57	-6.4450293392225e-05
CYP-42A1	-6.44218110345244e-05
F08H9.15	-6.43545450000074e-05
Y39A3B.3	-6.43296608331685e-05
Y38F1A.13	-6.43260989174127e-05
DNJ-4	-6.43117199541628e-05
DPH-3	-6.43093374989427e-05
C50B6.7	-6.42682380784496e-05
LACT-8	-6.42250324873937e-05
NSPA-8	-6.41816513592358e-05
K12H6.12	-6.41596527121901e-05
T10E9.2	-6.41016112262797e-05
R10E4.9	-6.4080959246781e-05
HLH-3	-6.40691144324831e-05
Y45G12B.2	-6.40456356325874e-05
R02F11.3	-6.40296728632861e-05
C33F10.12	-6.40154237782576e-05
NHR-134	-6.39673858173099e-05
SAX-1	-6.39211398327657e-05
F17H10.2	-6.39130747552183e-05
F53B1.8	-6.39036817295749e-05
ZC190.10	-6.38990565389591e-05
COA-3	-6.38885738584433e-05
C10G8.4	-6.3871761409065e-05
NAS-10	-6.38639376282868e-05
Y49A3A.3	-6.38560641758762e-05
M79.2	-6.38547466962925e-05
NXT-1	-6.38421232963169e-05
F44E7.13	-6.38345891601414e-05
UNC-54	-6.38287773163092e-05
FBXA-106	-6.37949101261613e-05
APH-1	-6.37804802284428e-05
F45E6.1	-6.37520077067691e-05
C28H8.5	-6.3704257537358e-05
Y37E11AM.3	-6.36679258865611e-05
TALD-1	-6.36490540418289e-05
MFB-1	-6.36280845844045e-05
B0198.3	-6.36271723974984e-05
C05D2.8	-6.35497913986616e-05
Y51H7C.13	-6.3479599804069e-05
ZK1236.1	-6.34714732641935e-05
F56C11.T1	-6.34677917716274e-05
B0416.2	-6.34322354912777e-05
NLP-17	-6.33373512812799e-05
EPG-3	-6.33319136288004e-05
NHR-287	-6.33154022909323e-05
PPM-1.H	-6.33082079894475e-05
GOS-28	-6.32654439152951e-05
TAG-30	-6.3264781968591e-05
C09H10.5	-6.32266297792045e-05
Y43F4A.1	-6.32233545410981e-05
CUTL-18	-6.32204627242411e-05
BATH-44	-6.3204747244165e-05
F41E6.17	-6.31073470318749e-05
LET-60	-6.30842827149754e-05
T24G10.2	-6.30246325551637e-05
ABTS-1	-6.29923137702069e-05
HST-2	-6.29837346550871e-05
MPPB-1	-6.29380644121226e-05
B0303.14	-6.29210166476109e-05
F31E3.6	-6.29149954175208e-05
FBXB-111	-6.28709641903597e-05
SOSI-1	-6.28598579308789e-05
CPD-2	-6.28493824480113e-05
FRPR-15	-6.28179914165366e-05
F47D12.9	-6.28082562102352e-05
Y34B4A.7	-6.27964789408692e-05
CYP-13B1	-6.27695155273455e-05
ACE-1	-6.27669338388573e-05
W05H12.1	-6.27658223807877e-05
SAND-1	-6.26785646545575e-05
UNC-112	-6.2653686470256e-05
D1014.7	-6.26462970137086e-05
VPS-60	-6.26455666101787e-05
BTB-6	-6.26062404570962e-05
F31D4.8	-6.25847602208949e-05
UCR-2.3	-6.25545512171723e-05
ERGI-1	-6.25216217115481e-05
HUM-5	-6.2514070261247e-05
Y41D4B.18	-6.24499815875226e-05
COL-8	-6.24229190458312e-05
CEH-79	-6.24089045414451e-05
NHR-19	-6.2403061210016e-05
PFD-1	-6.23909130665817e-05
EMRE-1	-6.23234954657996e-05
C08F8.15	-6.22993696633799e-05
ILKP-1	-6.2247528943162e-05
COL-184	-6.22348538274115e-05
VBH-1	-6.22227486463432e-05
B0041.1	-6.22083255534075e-05
K06A1.2	-6.21867986939926e-05
W02H3.1	-6.21770541123837e-05
C24A3.2	-6.20750854726628e-05
M18.3	-6.20562184344456e-05
F18A12.7	-6.20531189586755e-05
ZTF-31	-6.20493848640615e-05
ROL-3	-6.20381493791023e-05
F57C7.4	-6.19335827789982e-05
C04D8.2	-6.19054771652827e-05
DRP-1	-6.18928713568455e-05
C14B9.13	-6.18881041940196e-05
NHR-41	-6.18872883912961e-05
C41C4.14	-6.18718433970233e-05
GLH-2	-6.1859251657113e-05
Y57E12AR.1	-6.18214556003022e-05
FBXA-72	-6.17764020478987e-05
SNT-4	-6.16890465220766e-05
Y48G1BM.6	-6.1658338375726e-05
Y106G6D.2	-6.16581957983568e-05
Y51A2D.23	-6.16571266526207e-05
Y105C5A.15	-6.16569764827756e-05
EGRH-1	-6.16465470982847e-05
SRBC-65	-6.16401106853061e-05
F41H10.4	-6.16242691452895e-05
F17C11.4	-6.15925252846758e-05
K02E10.1	-6.15201223951579e-05
UGT-6	-6.14997599445514e-05
FBXA-19	-6.14592406784589e-05
CTSA-4.1	-6.14435142018016e-05
F16B3.3	-6.14062511982304e-05
PHO-5	-6.13726079819262e-05
C31E10.5	-6.13645271581054e-05
R06C7.2	-6.13504932817279e-05
IMMP-1	-6.13333493978774e-05
R09H10.3	-6.13312205192571e-05
CUTL-11	-6.1314576290456e-05
INX-14	-6.13078192432704e-05
F22D6.14	-6.13012142776375e-05
T28B8.1	-6.1277621309165e-05
AIR-1	-6.12775868879782e-05
PIGU-1	-6.12766515444051e-05
T10B9.9	-6.11893816217689e-05
SLC-25A26	-6.10923579171017e-05
B0361.11	-6.10780048289297e-05
C35E7.11	-6.10619808080471e-05
DHHC-8	-6.10602991844586e-05
MSD-4	-6.10419783050918e-05
T05F1.5	-6.10189194321786e-05
LPD-2	-6.101451751617e-05
SAC-1	-6.10016735235755e-05
C38C6.5	-6.09934775464532e-05
F25H2.7	-6.09614031708132e-05
COL-54	-6.0957736318229e-05
ELT-1	-6.08962828737266e-05
T08D10.3	-6.0873302935647e-05
CBS-1	-6.08465374693833e-05
CKA-2	-6.08285176842218e-05
LBP-2	-6.07976934259351e-05
SPH-1	-6.07885406511546e-05
F23H12.3	-6.07567146794179e-05
F46F2.3	-6.0652996318566e-05
LINC-67	-6.06502668062962e-05
IMA-1	-6.06384084002337e-05
ERD-2.2	-6.0618477152029e-05
NETO-1	-6.04884368330898e-05
ALGN-5	-6.04842617134602e-05
H06A10.1	-6.04806622125262e-05
CATP-5	-6.04144693964843e-05
T04H1.5	-6.03674735798309e-05
LINC-91	-6.03403785752466e-05
C05D9.12	-6.03342769488084e-05
FBXA-107	-6.02819807613461e-05
SEC-8	-6.02579001882645e-05
NLP-27	-6.02140950441005e-05
F26C11.1	-6.01816228235487e-05
SPSB-1	-6.01772937615537e-05
Y47H10A.2	-6.01424227397329e-05
SPP-10	-6.00975670292652e-05
TSP-21	-6.0051962301412e-05
PCAF-1	-5.99932305880308e-05
RME-4	-5.99508842916742e-05
MTCE.33	-5.99487845145912e-05
ARL-5	-5.9930641541741e-05
ASM-1	-5.98480349947358e-05
F27D4.3	-5.98445594813774e-05
Y92H12BL.7	-5.98226847587018e-05
UNC-78	-5.98222119151848e-05
T18D3.6	-5.98216632027713e-05
F46B6.12	-5.98177999538e-05
TRX-4	-5.97908527529956e-05
F48E8.2	-5.96642220632296e-05
M01F1.8	-5.965015110132e-05
F28H6.6	-5.96253177005037e-05
F29G6.1	-5.96046042598965e-05
VGLU-3	-5.96042080863575e-05
C34D1.4	-5.96003324667935e-05
NSTP-1	-5.95529237041824e-05
FIPR-9	-5.95507943484006e-05
LNTL-1	-5.95499055628871e-05
Y58A7A.1	-5.9546746734293e-05
GNRR-4	-5.95212574323885e-05
GLB-5	-5.94873186517777e-05
ADA-2	-5.94701024653783e-05
R07E4.3	-5.94469126312709e-05
NAPE-2	-5.9431017199354e-05
NSTP-4	-5.93763560552085e-05
C34F6.7	-5.9349227754037e-05
CYP-33E2	-5.93484375659896e-05
F52C9.5	-5.92428267176077e-05
NDUF-9	-5.92000531313121e-05
SCC-3	-5.91719746613643e-05
ROMO-1	-5.90903709360024e-05
B0462.5	-5.90622865028017e-05
VHA-8	-5.90468299969928e-05
MRPS-9	-5.90137570019882e-05
DPM-1	-5.89577519331611e-05
ALP-1	-5.89269057139029e-05
K05C4.4	-5.89214299976381e-05
C26D10.4	-5.89040202223212e-05
LGC-12	-5.88838011864234e-05
T28B4.1	-5.88410650003839e-05
FARL-11	-5.88289791239205e-05
W02A11.6	-5.87993675482818e-05
Y9C2UA.1	-5.87862628913607e-05
T25D10.1	-5.87504556071989e-05
C01B10.6	-5.8721240098669e-05
T23B12.11	-5.86755663715936e-05
C01G5.5	-5.86303402522068e-05
FLN-1	-5.86134595098499e-05
Y38C1AA.15	-5.85747911491823e-05
FBXA-65	-5.85709865795562e-05
C10C5.9	-5.84905102511251e-05
RIPS-1	-5.84893054561636e-05
CED-8	-5.84698033084938e-05
DEP-1	-5.84632110261499e-05
K11H12.9	-5.84412504185732e-05
AKIR-1	-5.83902426694741e-05
SCAV-6	-5.83558730052336e-05
ZK688.11	-5.83506183922027e-05
EIF-3.D	-5.82976114935439e-05
NHR-64	-5.82897841672119e-05
LAG-2	-5.82407423188491e-05
C25H3.15	-5.8238072890263e-05
DOM-3	-5.82373051590726e-05
K02E11.3	-5.8237050226199e-05
CTBP-1	-5.82094789715142e-05
DNJ-22	-5.81802117811525e-05
MAB-7	-5.81671819378274e-05
Y48G1A.1	-5.81502222139072e-05
K04D7.9	-5.81404602069121e-05
PRO-1	-5.8117129118655e-05
C18H2.2	-5.81121912803699e-05
Y60A3A.24	-5.80931413178256e-05
F59D12.3	-5.80819427070938e-05
LINC-142	-5.80719565052234e-05
CTSA-2	-5.80717584604016e-05
C36C9.4	-5.80665322670458e-05
LIN-14	-5.80622941300595e-05
MDT-1.2	-5.8053739455963e-05
C26B9.1	-5.80362718331063e-05
F40F8.3	-5.80287390135048e-05
ZHIT-3	-5.79625949363042e-05
NKAT-3	-5.79571064809553e-05
Y82E9BR.16	-5.79343366325285e-05
CUL-6	-5.79328569967953e-05
MEK-2	-5.79257083486585e-05
F44A2.3	-5.79226313376009e-05
PDB1.1	-5.79200634609748e-05
C17C3.3	-5.78983185046945e-05
Y37E11B.1	-5.78841787450003e-05
CUTL-3	-5.78811311360542e-05
NHR-104	-5.78744242624753e-05
F36A4.5	-5.78577181633504e-05
F46C3.7	-5.78273615436218e-05
F40A3.7	-5.78108547278775e-05
NHR-68	-5.77211972680445e-05
SPE-8	-5.7719953573995e-05
TIMM-23	-5.7710641378085e-05
SMR-1	-5.77093760763822e-05
PCYT-2.1	-5.75584486773388e-05
F41D9.2	-5.75475770536296e-05
T25D3.6	-5.75347208236193e-05
Y56A3A.33	-5.75305138291181e-05
K02E10.7	-5.75154984275927e-05
FEM-1	-5.74189223165326e-05
TTM-2	-5.74123990033839e-05
AFFL-2	-5.72550381512379e-05
TAG-51	-5.7219472240484e-05
F54H12.5	-5.72166277450051e-05
ICAP-1	-5.71997130555368e-05
C18F3.12	-5.7137114718562e-05
F11A6.3	-5.7135650860154e-05
FBXB-6	-5.70357403391407e-05
Y54E10BL.8	-5.70328278461168e-05
ZK1320.13	-5.69688401001753e-05
F21D5.1	-5.69536785096851e-05
MANS-2	-5.68521841866751e-05
T19E7.6	-5.68205372162124e-05
RME-8	-5.68197733052569e-05
THOC-5	-5.68122473914346e-05
FIC-1	-5.68105787775192e-05
F54C9.9	-5.67655504026018e-05
F25H5.8	-5.67524096814884e-05
INTS-11	-5.67266396037875e-05
T21B4.21	-5.66016546001709e-05
D1046.2	-5.65651019562934e-05
DHS-21	-5.65366990103235e-05
CTC-2	-5.64971722240852e-05
MEK-5	-5.64869078805564e-05
NLP-80	-5.64415157864337e-05
EXC-4	-5.63805867590193e-05
E02H4.2	-5.63735446338569e-05
ZK1098.6	-5.63421544250111e-05
F14F9.4	-5.63224392546948e-05
ADM-4	-5.62994456504873e-05
T07A9.15	-5.62251034522297e-05
Y53F4B.18	-5.61157322531619e-05
GPC-2	-5.60897445916698e-05
B0432.1	-5.60852242306577e-05
M151.9	-5.60547517555527e-05
Y105C5A.14	-5.59908878569038e-05
Y73B6A.6	-5.59824180581312e-05
TTBK-3	-5.59675463076707e-05
W02B3.4	-5.59420524433985e-05
TPH-1	-5.59168031241751e-05
NHR-1	-5.58904343765048e-05
CTC-1	-5.58806014574836e-05
GAR-3	-5.58462616549969e-05
F43D2.6	-5.58360502684588e-05
Y34F4.1	-5.58358496212515e-05
ULP-1	-5.58357416064652e-05
INS-1	-5.58346823885178e-05
F46C8.1	-5.57298216646114e-05
TENT-5	-5.56594028355425e-05
NHR-176	-5.56421565832942e-05
F42A9.9	-5.55988687447266e-05
ZC477.10	-5.55525368703712e-05
F54D8.10	-5.5491565876523e-05
F07C6.3	-5.54333569978281e-05
MRPL-32	-5.5422007821364e-05
ATG-7	-5.5415913751628e-05
LSM-5	-5.53866683857679e-05
DEL-5	-5.53763766639779e-05
MATH-27	-5.53356259897443e-05
Y17D7B.2	-5.53230180237386e-05
ACL-5	-5.52818110927248e-05
R10E11.9	-5.527894295998e-05
PFN-2	-5.52632440660963e-05
MEC-18	-5.52617453285326e-05
NFYB-1	-5.51609873953149e-05
F54H5.11	-5.51334322680569e-05
C28A5.1	-5.51182772504838e-05
T02G5.7	-5.50589737968702e-05
R10E11.12	-5.50533925841097e-05
PYK-2	-5.50375411116959e-05
NCAP-1	-5.49816906519311e-05
NHR-28	-5.49450358484052e-05
SDN-1	-5.4928618895014e-05
NDX-3	-5.49217649305469e-05
ZK185.3	-5.49152428633985e-05
Y106G6A.4	-5.48989040421911e-05
NDUF-7	-5.48933122122623e-05
SEDL-1	-5.48870524477151e-05
ICL-1	-5.48724764313687e-05
HYL-1	-5.48413091954457e-05
SMZ-1	-5.48271884234146e-05
DRR-1	-5.48162463570259e-05
WRT-2	-5.47353595680574e-05
SSQ-3	-5.47228919255736e-05
LGG-2	-5.47099933216069e-05
R03G5.6	-5.46960929294613e-05
F20D1.3	-5.46504184445371e-05
R06C1.4	-5.46307754179881e-05
C15H9.11	-5.46183871631461e-05
CHMP-7	-5.45580891168693e-05
ZK185.4	-5.44636972394417e-05
FBXA-209	-5.44544953455024e-05
FKH-3	-5.44371156284462e-05
C09D4.2	-5.44198263690029e-05
LIN-35	-5.44177672478043e-05
IDHG-1	-5.43901655659394e-05
C29A12.1	-5.43101753425203e-05
F18E3.13	-5.42855839380315e-05
SUCG-1	-5.42561458111202e-05
TBC-19	-5.42455427910445e-05
R11D1.12	-5.41889951597528e-05
Y23H5B.7	-5.41747172750427e-05
KIN-34	-5.41573562717556e-05
Y47D3A.21	-5.41421346179e-05
F15D4.6	-5.40816577355779e-05
H14E04.7	-5.40483625577076e-05
SEK-3	-5.40402808541011e-05
F28H1.1	-5.40229873953555e-05
Y43F8C.22	-5.401231083773e-05
HSF-2	-5.39744730506505e-05
GOLG-4	-5.39564562604142e-05
F09E10.7	-5.3937811660156e-05
UNC-43	-5.38953036223843e-05
NOS-2	-5.38922567848654e-05
F54C8.6	-5.38707321091951e-05
BTB-4	-5.38633817725351e-05
F21C10.7	-5.38466651696203e-05
GCY-22	-5.38069841581195e-05
BUS-17	-5.3740940775167e-05
Y24D9A.7	-5.37391282094519e-05
COL-122	-5.3698602912335e-05
MKK-4	-5.36647947157078e-05
T28D6.7	-5.36643199374485e-05
SUP-17	-5.36388107279774e-05
PPM-1.G	-5.36190280881714e-05
TIR-1	-5.3592473410311e-05
HGO-1	-5.35672742342614e-05
C08H9.16	-5.35394787327147e-05
F46H5.7	-5.35297574394695e-05
NHR-148	-5.35209411494853e-05
F15D4.4	-5.35073454970639e-05
F09E5.12	-5.35069899495266e-05
Y71F9AL.9	-5.34979081291135e-05
C17G10.3	-5.34489616890148e-05
F37C12.3	-5.34271412401931e-05
HDA-2	-5.33803373423559e-05
OGT-1	-5.3356811674789e-05
C52G5.2	-5.33429579328915e-05
SUEX-1	-5.33303594917237e-05
STRM-1	-5.33212016124019e-05
HSP-25	-5.33011747105585e-05
T23F6.3	-5.33006627098147e-05
OGR-2	-5.32475756626847e-05
ACL-11	-5.32026227567146e-05
C01G6.4	-5.31625846190824e-05
EEF-1A.2	-5.31330980690916e-05
TWK-11	-5.31093409346649e-05
T05G5.5	-5.30423045040176e-05
C30E1.4	-5.30230008254899e-05
PALS-1	-5.30209701032331e-05
NHR-60	-5.29651708586713e-05
SEM-5	-5.29588940720921e-05
T10G3.3	-5.29559937275335e-05
NLP-70	-5.29108265004602e-05
RBR-2	-5.28986306041674e-05
CEC-6	-5.284836652102e-05
C08F8.6	-5.27874620585322e-05
F46G10.2	-5.27309229755275e-05
B0412.7	-5.27211438956859e-05
K08E5.1	-5.27107459319886e-05
K07B1.7	-5.26881342817944e-05
T28C6.5	-5.26574234826373e-05
PPS-1	-5.26527965929876e-05
NLP-47	-5.26283094052104e-05
PEPT-1	-5.25596804039641e-05
METL-18	-5.25496484472015e-05
K09G1.1	-5.2434614352355e-05
LINC-11	-5.23251512321758e-05
R04A9.7	-5.2321735245038e-05
M163.8	-5.23064589810063e-05
MATH-44	-5.23062441738218e-05
F48C1.12	-5.22579728550842e-05
WHT-9	-5.21864043131807e-05
ZK512.2	-5.21364498979026e-05
K01G5.10	-5.20809451973287e-05
Y110A2AL.9	-5.20743802350268e-05
F59D12.5	-5.19197014679912e-05
LMD-1	-5.17826439217406e-05
FAT-6	-5.17611596199802e-05
M05D6.10	-5.17226347496929e-05
TTR-51	-5.17143389088768e-05
C14A6.16	-5.16956729435776e-05
C16D9.4	-5.16805586577908e-05
C07A4.3	-5.16740244977904e-05
ODC-1	-5.16459646993741e-05
B0563.7	-5.16442877574827e-05
T05B11.1	-5.15872964092752e-05
Y47G6A.36	-5.15868393217469e-05
F08C6.5	-5.1563714443339e-05
CLEC-142	-5.15347138793567e-05
F28C6.8	-5.15125158050372e-05
TTC-36	-5.15048301331418e-05
F45G2.9	-5.14764275199303e-05
K02A11.8	-5.14603482620309e-05
Y73C8B.2	-5.13668071309198e-05
D2096.10	-5.1330379825603e-05
K09B11.5	-5.13239932176362e-05
EAF-1	-5.13008949736274e-05
Y71A12B.8	-5.12968801080849e-05
SKR-17	-5.12945549828576e-05
MIR-8205	-5.1283485324917e-05
C26D10.3	-5.12790280417848e-05
REI-2	-5.11746728297989e-05
LIN-12	-5.10260230347443e-05
VHA-17	-5.09117359453242e-05
K02A11.2	-5.0910219768833e-05
T26E3.11	-5.08602648154038e-05
EKL-6	-5.08363911743781e-05
NUBP-1	-5.07842468654342e-05
C06G1.1	-5.077619505783e-05
VAV-1	-5.07665632935796e-05
UNC-108	-5.07611949691859e-05
ACS-21	-5.06997456908763e-05
F26B1.8	-5.06856298993552e-05
C50F4.1	-5.06735973306345e-05
LIPS-17	-5.06360253760017e-05
EPG-5	-5.06239358000943e-05
F25H8.1	-5.06152486929629e-05
ZTF-25	-5.05568060994663e-05
Y39H10B.3	-5.05244761628581e-05
ZK792.1	-5.04342911637885e-05
C38D9.5	-5.04265377383009e-05
ZK757.2	-5.04191827220958e-05
F44G4.5	-5.03742040133848e-05
ZC196.4	-5.03558671451395e-05
CSQ-1	-5.03284342865899e-05
VNUT-1	-5.02948871443627e-05
F54F7.9	-5.02274153002166e-05
T22C1.9	-5.01913407942979e-05
ARRD-9	-5.01815176077037e-05
T21C12.8	-5.01617982188603e-05
FAR-5	-5.01307287533304e-05
M176.4	-5.01084669839126e-05
LINC-4	-5.00794304477158e-05
BEC-1	-5.00753537116613e-05
M03D4.3	-5.00704237223903e-05
SYX-6	-5.00404022330641e-05
C17E4.20	-5.00306499964632e-05
T24H7.8	-5.0019857935587e-05
MXL-3	-4.99980974199221e-05
F13H10.8	-4.99917219265472e-05
Y39E4A.1	-4.99869077993175e-05
21UR-3861	-4.99797808845013e-05
C06B3.6	-4.99691741915295e-05
UGT-31	-4.99506576949407e-05
C01H6.4	-4.99331467331214e-05
TTR-25	-4.99040426720984e-05
FAAH-2	-4.98938637253594e-05
F32B5.7	-4.98658325602425e-05
R12E2.13	-4.97932641117942e-05
F13D11.4	-4.97907506445637e-05
H14A12.3	-4.97748578127479e-05
R09H10.5	-4.97555677368214e-05
DGK-1	-4.97498951765495e-05
F41E7.9	-4.97371421427978e-05
T06C12.16	-4.96966455878743e-05
LET-653	-4.96911486864479e-05
DHS-8	-4.95952658083528e-05
ZK896.3	-4.95706149646375e-05
T22B2.2	-4.95555376484872e-05
HSD-2	-4.95392915117005e-05
Y32B12C.5	-4.95309753498716e-05
NSPD-5	-4.95150163085326e-05
CYN-8	-4.9514097134852e-05
F46B6.15	-4.95138674290778e-05
K04B12.2	-4.9512388135485e-05
GARR-1	-4.94988607695018e-05
EFN-2	-4.9459755287251e-05
D2030.7	-4.94052121632995e-05
MEMI-1	-4.94038087428946e-05
MDT-26	-4.94034173926448e-05
T26A8.6	-4.93615767411068e-05
NATC-1	-4.9352379439923e-05
CEST-10	-4.93079128636363e-05
K08C7.6	-4.93047002131058e-05
C07G1.10	-4.928797692036e-05
C35C5.10	-4.92806483776573e-05
MTCE.7	-4.92646510927367e-05
EGLI-1	-4.91196622279563e-05
F56D2.2	-4.91130297361791e-05
C31H5.4	-4.91127114439282e-05
Y47D3A.13	-4.91022315949239e-05
FBXB-47	-4.8985521997095e-05
PAF-2	-4.8977817471155e-05
C31H5.5	-4.8959373255985e-05
C54H2.4	-4.89398937383324e-05
Y106G6H.6	-4.8918720402809e-05
HIS-55	-4.87905055655325e-05
B0563.6	-4.87558976882707e-05
LID-1	-4.87512716103404e-05
TTR-55	-4.8748346483908e-05
ELO-6	-4.87178814624425e-05
T24C4.10	-4.87177342311132e-05
TOC-1	-4.87072316984333e-05
H10E21.5	-4.86321127053242e-05
F25E2.3	-4.86144489214864e-05
RAB-37	-4.85907267226976e-05
ZIF-1	-4.85868548904032e-05
CKA-1	-4.85571123738185e-05
W07E11.6	-4.85524792593563e-05
B0524.6	-4.84847441327052e-05
DHPS-1	-4.84657572498472e-05
FOG-3	-4.84216688946796e-05
GRL-15	-4.84117090958246e-05
RGA-1	-4.84088109349718e-05
FBXA-2	-4.82942618957536e-05
D1054.10	-4.82795472060483e-05
K10C2.8	-4.82668750145536e-05
ENT-4	-4.81996457530726e-05
C49C8.1	-4.81729672904215e-05
Y41C4A.11	-4.81049073496773e-05
C09D8.15	-4.80639711992459e-05
Y71F9AR.4	-4.80487742512162e-05
C54D10.9	-4.79785244844262e-05
MIR-1818	-4.79648196306475e-05
TBA-4	-4.79270858159488e-05
GPX-1	-4.78690775332469e-05
E02A10.3	-4.78548859857036e-05
CFT-1	-4.78321794391691e-05
ZK1127.5	-4.78038501522945e-05
NHR-10	-4.77779781367669e-05
F21D5.9	-4.77221686957706e-05
C05E11.3	-4.77211197242239e-05
M03B6.5	-4.77190753075218e-05
MLC-4	-4.77144285671098e-05
FAT-3	-4.76678867345946e-05
Y25C1A.8	-4.76664333175164e-05
ZC449.2	-4.76534626219773e-05
PFKB-1.2	-4.76064884991644e-05
C06H5.6	-4.7600406197452e-05
HARS-1	-4.75941588943942e-05
POP-1	-4.75829758934388e-05
DHP-2	-4.75543127642529e-05
CEH-10	-4.74922365610209e-05
M03C11.8	-4.74869042650272e-05
C49C3.15	-4.74406537150044e-05
MSI-1	-4.74064003816704e-05
GEM-4	-4.73736656758502e-05
F44G4.2	-4.7335036173478e-05
FBXB-83	-4.73223023610237e-05
SPP-15	-4.72906350183576e-05
ZC328.5	-4.72177354609039e-05
MTR-4	-4.71971638599905e-05
T23G11.7	-4.71868963771844e-05
CUTL-13	-4.7167302763792e-05
C06E7.2	-4.71609093580695e-05
F46C3.2	-4.71421913458457e-05
SCRT-1	-4.71282405656682e-05
F38B2.6	-4.71011795615328e-05
C39B5.2	-4.71003017078991e-05
MRPL-48	-4.69693282777356e-05
C44E12.1	-4.69613147913483e-05
MLT-3	-4.69463885960608e-05
Y46G5A.43	-4.69454537250207e-05
WRN-1	-4.69440036318099e-05
NRDE-4	-4.692854989615e-05
SRH-217	-4.69148879977412e-05
ILCR-2	-4.68247628113734e-05
Y111B2A.12	-4.68173468641741e-05
MOM-4	-4.68038774732333e-05
NPP-2	-4.68032101880254e-05
TWK-30	-4.67796644427398e-05
F16A11.8	-4.67731329439659e-05
PYCR-1	-4.67249340142471e-05
F52G3.1	-4.66972582678752e-05
CD4.19	-4.66885716299487e-05
F36H1.3	-4.66865635828318e-05
MIG-23	-4.66791279068143e-05
TAX-4	-4.66786869073147e-05
STR-179	-4.66331034933746e-05
C13A10.1	-4.66090142526844e-05
PALS-8	-4.66080642092464e-05
SPTL-3	-4.66011697639524e-05
E01G4.5	-4.65546593158499e-05
WHT-1	-4.65495317169814e-05
RBM-34	-4.65448528949213e-05
PGPH-3	-4.65327605379466e-05
WBGENE00306132	-4.65077731616872e-05
CPR-4	-4.64925871680815e-05
B0303.7	-4.64483218113709e-05
F54C8.7	-4.64355790370585e-05
NHR-34	-4.64224239432737e-05
LPR-4	-4.63895640901592e-05
F42F12.4	-4.63811054021568e-05
TTC-1	-4.6378385491328e-05
Y60A3A.21	-4.63768200324245e-05
FBXA-136	-4.63016710232436e-05
TRPA-1	-4.62172552791231e-05
Y92H12BL.1	-4.61875103250631e-05
DAF-3	-4.61868139185457e-05
KIN-29	-4.61784767778876e-05
TCEB-3	-4.61747507912912e-05
GPR-1	-4.61677706970559e-05
NRPS-1	-4.61531842166519e-05
FBXB-96	-4.61226413244064e-05
MAU-8	-4.61090403797259e-05
EPG-4	-4.61047735279528e-05
LET-383	-4.60516895143411e-05
F40C5.1	-4.60024893621887e-05
STA-1	-4.60010480285444e-05
FBXA-10	-4.59819340046084e-05
VAB-19	-4.59791997922625e-05
FBXA-210	-4.59743121951409e-05
GLY-7	-4.59189479337087e-05
F55H12.3	-4.58488558120024e-05
COL-2	-4.58482856730107e-05
PID-4	-4.57805466641122e-05
W04A8.4	-4.56737939010414e-05
M04C9.3	-4.5651976064335e-05
OSM-11	-4.56263183776326e-05
R144.6	-4.55948670266331e-05
C24H12.6	-4.55853508937524e-05
Y75D11A.3	-4.55808013460582e-05
K11H12.5	-4.55512683206241e-05
VPS-2	-4.55353930580611e-05
T22G5.3	-4.55090643085432e-05
Y39B6A.30	-4.5507098301522e-05
PSF-2	-4.54750289121166e-05
ACIN-1	-4.54597803686928e-05
CTC-3	-4.54593068395943e-05
T10B5.8	-4.54298458544554e-05
HST-1	-4.53714552015807e-05
Y50D4B.6	-4.53274219392176e-05
ALGN-10	-4.53144782296234e-05
F48F5.2	-4.53046793189815e-05
MRPS-12	-4.53013502605093e-05
Y53F4B.21	-4.52096265702613e-05
ASM-2	-4.51721475750512e-05
T01A4.6	-4.50852816298745e-05
F44E2.10	-4.50817724027756e-05
FBXB-76	-4.50795902871298e-05
GCL-1	-4.50776768936406e-05
C08A9.11	-4.50403967736556e-05
Y56A3A.30	-4.50317246947827e-05
Y47G6A.33	-4.50288412725205e-05
NKB-3	-4.50032035924693e-05
21UR-8653	-4.49991209588539e-05
KEL-10	-4.4931072744991e-05
AH9.1	-4.49141414586417e-05
ACY-2	-4.48956710491083e-05
F32G8.9	-4.48855953288193e-05
SUP-35	-4.48755824470772e-05
FAR-7	-4.4873157127429e-05
LINC-63	-4.48660234441192e-05
D1054.8	-4.47247114150326e-05
PPK-1	-4.46840507990813e-05
SYX-17	-4.46414474332441e-05
SSP-32	-4.46248674402431e-05
SQT-2	-4.45976988269041e-05
SNX-6	-4.459302911005e-05
Y47G6A.19	-4.45806657215201e-05
F21D5.4	-4.45783225945166e-05
C06A6.2	-4.4567754270912e-05
PIK-1	-4.4525628325726e-05
F30F8.5	-4.45227162017228e-05
F47B8.4	-4.44763931176952e-05
ZK1307.2	-4.44749049488532e-05
CNI-1	-4.43746014122174e-05
C16B8.4	-4.43601854282979e-05
F01D5.10	-4.43445553768274e-05
K07C11.8	-4.43344537759039e-05
D2096.16	-4.43171303804149e-05
SESN-1	-4.4153623916582e-05
F10D11.6	-4.41132812198948e-05
F54E7.10	-4.40984022120488e-05
FIGL-1	-4.40928306704534e-05
F32D1.11	-4.40664051520475e-05
ANR-18	-4.40255474988757e-05
PPM-2	-4.40253927641584e-05
TAG-275	-4.40248029785291e-05
PIG-1	-4.3980528107973e-05
F13D2.1	-4.39612833184285e-05
C26C6.4	-4.39581151419653e-05
W04G3.11	-4.39566448730329e-05
Y57G11C.20	-4.39416946572982e-05
F07H5.13	-4.3873649609224e-05
HRDL-1	-4.38601947367456e-05
M153.5	-4.38556118986778e-05
DPY-17	-4.38360233103871e-05
C06C3.9	-4.38351788903016e-05
TMED-3	-4.38289606488636e-05
ACP-2	-4.3810579835902e-05
21UR-199	-4.37549737189811e-05
C09B8.3	-4.37334294963059e-05
NLP-49	-4.36861727441879e-05
NHR-240	-4.35983116136423e-05
T16G1.9	-4.35768662076382e-05
NHR-99	-4.35069737445396e-05
PPFR-1	-4.35011843241294e-05
F54E4.3	-4.34768564191446e-05
BEST-13	-4.34710652434685e-05
Y40B1B.9	-4.34490653911818e-05
POML-2	-4.34261210966404e-05
C34E7.8	-4.33425643493294e-05
NHR-23	-4.33291687243667e-05
ROD-1	-4.33123175145702e-05
MSP-55	-4.32950999451331e-05
C14C10.2	-4.32928749194986e-05
Y18D10A.3	-4.3283079653559e-05
ZK484.11	-4.32500027846189e-05
Y58A7A.5	-4.31949516132739e-05
Y95B8A.4	-4.31610672934776e-05
TFTC-3	-4.31034039377651e-05
F55A11.6	-4.30688790902291e-05
T01D1.4	-4.30608269888889e-05
NAS-13	-4.29609879183476e-05
K09A9.6	-4.29232356265024e-05
CYSL-2	-4.28290994582934e-05
CPSF-2	-4.28083289907196e-05
F55A11.8	-4.28015335594899e-05
SNF-9	-4.27958199046518e-05
PGP-11	-4.27950670093971e-05
SLC-17.9	-4.27664233504454e-05
AGR-1	-4.26786847033858e-05
NAS-11	-4.26590977683492e-05
K02A6.6	-4.26520457661598e-05
WDR-23	-4.26188081738888e-05
ZHP-1	-4.26016381347109e-05
C05B5.8	-4.25725933715718e-05
LRCH-1	-4.25077910779488e-05
Y71H2B.1	-4.2456267290361e-05
ELO-9	-4.24368657884088e-05
K08B5.2	-4.23435068797462e-05
MATH-35	-4.23172651333486e-05
ZK180.5	-4.22948719823023e-05
DHS-17	-4.22825529683837e-05
DPL-1	-4.22206774421877e-05
TSP-19	-4.21518858745511e-05
F20A1.1	-4.21511682976044e-05
F31D4.5	-4.20626478933554e-05
LONP-1	-4.20578743503008e-05
ATX-3	-4.2014595619181e-05
ACS-15	-4.20031510048025e-05
GST-42	-4.1998544533402e-05
ZK971.1	-4.19944024257312e-05
C04G2.3	-4.19843761629642e-05
F55A4.3	-4.19762248622218e-05
F59A1.15	-4.18959051090934e-05
C56G2.4	-4.18827729530813e-05
F31D5.6	-4.18809320179015e-05
Y42G9A.1	-4.18675979980079e-05
NKB-1	-4.18560301524646e-05
F53A9.7	-4.18169796101918e-05
RDL-1	-4.17931035540144e-05
SULP-2	-4.17616349567557e-05
MEI-2	-4.16937646659506e-05
F09B9.4	-4.16861100031199e-05
C01G12.12	-4.16773594163277e-05
KEL-1	-4.16468440701981e-05
PEPT-3	-4.15514539575395e-05
MIB-1	-4.14896959896471e-05
FRPR-19	-4.14274563255548e-05
F08F8.9	-4.14093018411353e-05
K07C5.3	-4.14013769686321e-05
F23F12.17	-4.13182633328681e-05
ZK675.7	-4.1316814568672e-05
CLR-1	-4.1304943723866e-05
C45H4.14	-4.12910279670813e-05
PALS-22	-4.12417599012498e-05
CYP-14A1	-4.11854619910281e-05
T21B10.4	-4.11569934068602e-05
C08B6.2	-4.11526697173286e-05
SZY-4	-4.11029302348827e-05
F32D8.12	-4.10609568235457e-05
CLEC-232	-4.10503060062823e-05
GPAP-1	-4.10488895676761e-05
K03H1.13	-4.10235683211504e-05
MIG-39	-4.10153499212786e-05
F15E6.6	-4.09922396561261e-05
T23F2.3	-4.09507937757851e-05
C35D10.6	-4.09364236907883e-05
Y41D4A.6	-4.08874282559446e-05
Y48G10A.2	-4.08855322355061e-05
SMA-4	-4.08827496706196e-05
F01G10.5	-4.0879529203871e-05
BRE-4	-4.08477398924798e-05
F23D12.10	-4.08373059258689e-05
FRM-2	-4.08268893167954e-05
FBXB-108	-4.08095871498914e-05
C07E3.9	-4.06931070506365e-05
Y48G1BM.8	-4.06852623575392e-05
C46E10.1	-4.06621067642959e-05
SAS-6	-4.06402534746479e-05
F07A11.4	-4.06232624420307e-05
M110.10	-4.05827404913973e-05
NHR-221	-4.05712236039232e-05
C26F1.1	-4.05537308177827e-05
F17C11.6	-4.05208696317303e-05
NHR-2	-4.03954372853577e-05
H13N06.7	-4.03831369970693e-05
D1065.7	-4.03560024019874e-05
F40A3.1	-4.02920639190572e-05
GRSP-1	-4.0288227635851e-05
MATH-40	-4.02861011714205e-05
TTX-1	-4.02732316364889e-05
THOC-1	-4.02427319224522e-05
SARS-1	-4.02426876947214e-05
TXL-1	-4.02300851628615e-05
INS-6	-4.02230374177673e-05
TWK-2	-4.0211579772914e-05
NHR-65	-4.02033939064606e-05
F59C6.10	-4.01975751195668e-05
B0244.10	-4.01965624675923e-05
HSP-2	-4.01952347819838e-05
ZK632.15	-4.01530024986862e-05
LINC-44	-4.01246003595033e-05
FCE-2	-4.01031824725223e-05
Y71A12B.18	-4.00848874378708e-05
R03G8.3	-4.00846535054794e-05
C18E9.7	-4.00642560046249e-05
F37A4.6	-4.00610620367402e-05
Y80D4G.1	-4.00596288884504e-05
TWK-46	-4.00158458809399e-05
MFSD-12	-3.99774890978067e-05
T06G6.4	-3.99725921888575e-05
K08A2.2	-3.98449456245119e-05
D1086.21	-3.98254963743717e-05
C34E11.20	-3.97666819456841e-05
LRON-11	-3.97402616272057e-05
IFE-4	-3.97029193838687e-05
DHS-22	-3.96813875123079e-05
CYE-1	-3.96267340546961e-05
MSA-1	-3.96100920719822e-05
R04B3.3	-3.9509779193298e-05
F27B10.1	-3.95059950021061e-05
K09H9.5	-3.9486034781224e-05
T25G12.1	-3.94849108718976e-05
AEXR-3	-3.94732243803536e-05
H04M03.3	-3.94715213936449e-05
DHS-29	-3.94321161608931e-05
EXOC-7	-3.94235968012286e-05
CLEC-8	-3.94200421353479e-05
C15C6.1	-3.9380244533134e-05
ACO-1	-3.93661094512904e-05
F32E10.9	-3.93299043219885e-05
PAP-3	-3.93115144140056e-05
D2023.6	-3.93004721250137e-05
T27A3.5	-3.92830483523522e-05
K09D9.1	-3.92355124233656e-05
UNC-60	-3.92042953077981e-05
UNC-15	-3.91903914089295e-05
Y54G9A.7	-3.91800932069174e-05
F22B5.6	-3.91546959899358e-05
F09E5.11	-3.91289909815961e-05
B0207.7	-3.91277643690155e-05
DNJ-21	-3.91044233421363e-05
DRO-1	-3.90943930864413e-05
C05D10.4	-3.90869020111537e-05
T13C2.6	-3.90654406484165e-05
C53B7.6	-3.90511618411166e-05
XBX-9	-3.9025223388291e-05
F10E9.4	-3.9021658036398e-05
F35G12.12	-3.90095594321768e-05
H04M03.12	-3.90019739038028e-05
C05C10.2	-3.89913388923308e-05
W02F12.8	-3.89788240603571e-05
AAKB-1	-3.89366265184881e-05
F44F1.6	-3.88910989243008e-05
MRPS-22	-3.88756871924466e-05
STR-74	-3.88537573337757e-05
COL-175	-3.88021003432629e-05
SRI-23	-3.87753614811586e-05
Y49F6A.5	-3.8758674521739e-05
K06H6.1	-3.87365990284978e-05
NSPC-17	-3.87201207801743e-05
DHHC-9	-3.87132324850612e-05
ZK1248.15	-3.870553796622e-05
PCH-2	-3.87033073098812e-05
CIT-1.1	-3.86553662511916e-05
RBF-1	-3.86480470903326e-05
GPX-6	-3.84958838765306e-05
F02E9.10	-3.84609543631835e-05
PAT-10	-3.84233563268046e-05
OCTR-1	-3.83256630767887e-05
MATH-48	-3.83204851231333e-05
MRPL-22	-3.82787362633639e-05
NFT-1	-3.82748228388246e-05
F11D5.1	-3.82282382120568e-05
K08D10.9	-3.81698698568075e-05
SRH-269	-3.81651143955047e-05
ZK829.1	-3.81601879921178e-05
HALY-1	-3.81394455285678e-05
F17C11.12	-3.81262959865124e-05
TAF-5	-3.81047141396197e-05
Y37E11AR.7	-3.80788711701668e-05
F47F2.1	-3.80586030790093e-05
C08G9.2	-3.80391969413895e-05
T19E7.24	-3.80346781795846e-05
DUR-1	-3.80267325511979e-05
PTR-5	-3.80134921100036e-05
T04C12.16	-3.79305644308669e-05
MTM-5	-3.79188186032778e-05
F55C12.19	-3.78923899678662e-05
F22E5.23	-3.7847292116434e-05
EGRH-3	-3.78356000747536e-05
FUT-6	-3.78265245912004e-05
ATF-6	-3.78025272858586e-05
CLEC-90	-3.77892110570498e-05
DPF-6	-3.77813345353577e-05
RUVB-2	-3.7776734152366e-05
C35A5.4	-3.77201960995519e-05
NHR-137	-3.77171012054658e-05
FBXB-53	-3.77091900295489e-05
T21B6.3	-3.76787980311931e-05
LIDO-13	-3.76652119843317e-05
ZNF-782	-3.76461136607737e-05
T01B4.3	-3.75807046404221e-05
F38A5.8	-3.75696251029464e-05
C16B8.3	-3.75621575458492e-05
STR-135	-3.75481854797026e-05
ACDH-13	-3.75233527220281e-05
FLI-1	-3.74899405068932e-05
M03C11.1	-3.74733517751053e-05
C18D1.2	-3.74729162930737e-05
PLR-1	-3.74688827843774e-05
BRAP-2	-3.74214782136727e-05
C06G3.3	-3.74188485833183e-05
W09G3.7	-3.74033418725986e-05
R09E10.13	-3.74008163772484e-05
ACS-3	-3.73333867169202e-05
C56G2.15	-3.72676201834683e-05
TOR-2	-3.72629150778418e-05
C30G12.10	-3.72472649176346e-05
EIF-3.E	-3.72130923344655e-05
C44B12.3	-3.71673490634396e-05
PIGV-1	-3.71594667732883e-05
CNEP-1	-3.71554220915596e-05
Y54E2A.5	-3.71546494074434e-05
PPH-4.1	-3.71523596472862e-05
C56G2.5	-3.7148761983144e-05
C33D9.3	-3.71352620548917e-05
T20B3.1	-3.6982731562608e-05
C40H1.8	-3.69746686122666e-05
ZK795.3	-3.6969375687216e-05
TTR-15	-3.69510775447337e-05
SUCL-1	-3.69280153128789e-05
FBXB-104	-3.68797071012564e-05
R11H6.5	-3.68494170948216e-05
FBXC-34	-3.67716076306251e-05
W04B5.8	-3.67467840286449e-05
ALH-12	-3.67136809112144e-05
CPG-9	-3.66817779476316e-05
T05H10.3	-3.66412030513684e-05
ELO-1	-3.66269461020835e-05
R05H5.4	-3.66101519637721e-05
F32A11.4	-3.66010649535257e-05
K02E7.5	-3.65631034660584e-05
R08A2.1	-3.6506448170031e-05
MADF-9	-3.65039696976499e-05
K09E3.7	-3.64489041302265e-05
SKR-16	-3.64244054032247e-05
COX-16	-3.6409110899707e-05
ZC247.2	-3.63799943411449e-05
K11D12.7	-3.63247448060547e-05
SRSX-40	-3.63207727096839e-05
R148.7	-3.629616940105e-05
F12F6.8	-3.62608717403089e-05
SIR-2.1	-3.62361345915497e-05
C08F11.3	-3.62310841002835e-05
DPY-4	-3.6178650780224e-05
C49F5.7	-3.61258861933274e-05
YMEL-1	-3.60252402409882e-05
T25D1.1	-3.60247910801023e-05
BET-1	-3.59967286811863e-05
T28C12.6	-3.59861683455473e-05
SLCR-46.3	-3.59860630977027e-05
MPZ-3	-3.59630658654006e-05
LINC-15	-3.59516422591025e-05
CCCH-3	-3.59250713021743e-05
K03C7.15	-3.585762456801e-05
R08D7.8	-3.58540280481058e-05
END-3	-3.58384508666589e-05
CED-9	-3.58050788198206e-05
C08H9.15	-3.58019052122965e-05
NXF-1	-3.57342755120871e-05
C47E12.2	-3.56827783922985e-05
DPY-19	-3.5680909582957e-05
K09E4.3	-3.56791805257632e-05
K07B1.4	-3.56655233200455e-05
Y116F11B.9	-3.56292425445496e-05
T06F4.1	-3.55945279518e-05
F55B11.5	-3.55895078429703e-05
Y74C10AL.2	-3.55779550231765e-05
T05A1.5	-3.55698681281142e-05
TAG-72	-3.5550137354596e-05
SUR-7	-3.55348026990551e-05
C24H12.1	-3.54350640340626e-05
B0507.2	-3.54330933926201e-05
ZTF-26	-3.54135514221975e-05
INTS-3	-3.53750529317044e-05
ATG-4.2	-3.53344286023844e-05
Y39A1A.3	-3.532144137619e-05
LINC-105	-3.53168214798021e-05
HUM-7	-3.51514699220021e-05
VGLU-2	-3.5141916941418e-05
MIX-1	-3.51039514051515e-05
Y39A1A.9	-3.51016483627215e-05
SPP-6	-3.50962032853697e-05
CHE-3	-3.50624171423457e-05
ABHD-3.1	-3.5057644643776e-05
CUL-4	-3.50557597832159e-05
SCAV-4	-3.5037706178101e-05
W04A4.2	-3.50286618654394e-05
W04D2.8	-3.50255544609663e-05
K02G10.5	-3.50187409723203e-05
C40A11.4	-3.49716219911844e-05
ZK622.4	-3.49620688517701e-05
K09F5.6	-3.49560579894186e-05
PHF-5	-3.49556814895446e-05
C48E7.7	-3.49516289185157e-05
GBB-1	-3.49233374163754e-05
CLEC-199	-3.48344974300382e-05
T22B7.4	-3.48289236406468e-05
RDE-2	-3.48159769595854e-05
K12D12.7	-3.4814255817661e-05
NHR-238	-3.48094949486099e-05
Y53C10A.23	-3.47825581399642e-05
UGT-23	-3.47785901253372e-05
T23B3.1	-3.47666998871748e-05
T09F3.6	-3.4691245264492e-05
NSTP-5	-3.46866824563229e-05
T01B7.5	-3.46770249111053e-05
T12A7.2	-3.4675800706882e-05
Y73B3A.20	-3.46726877063859e-05
C40A11.6	-3.46716282069419e-05
PIIT-1	-3.46335081192793e-05
B0205.9	-3.46124804408807e-05
Y73B6BL.23	-3.45898580275249e-05
W07E6.5	-3.45548097391818e-05
RNF-5	-3.45484174741755e-05
PAF-1	-3.45277284556075e-05
M02E1.1	-3.4512253577822e-05
K07C5.10	-3.4499697850104e-05
T23B12.5	-3.4481684367257e-05
W03B1.17	-3.43426503490092e-05
F49E10.2	-3.43303752089499e-05
T04C9.1	-3.42939891381555e-05
F36A2.2	-3.41265084152504e-05
K03B8.14	-3.41101117300881e-05
F42G2.2	-3.40864988389866e-05
FUST-1	-3.40591295226022e-05
C13A10.2	-3.40588696588491e-05
NONO-1	-3.40505590134471e-05
PST-2	-3.40159714706565e-05
F35A5.8	-3.39888715424902e-05
D2092.4	-3.39573190055133e-05
T23G7.2	-3.39422203990435e-05
DER-2	-3.38837122748808e-05
LURP-4	-3.38680273458673e-05
EGL-36	-3.38528998726241e-05
T28F3.9	-3.37860460714725e-05
C45B2.6	-3.37737578130242e-05
COL-143	-3.37715035807179e-05
F56B3.11	-3.37540949111703e-05
F13C5.1	-3.37322778842574e-05
Y82E9BR.27	-3.37274542632872e-05
D1086.12	-3.3726164452798e-05
TBCB-1	-3.36853930065533e-05
F09B12.3	-3.36216076470415e-05
NRDE-2	-3.36066330717736e-05
T24H10.12	-3.35582691911369e-05
DHS-7	-3.3552775921823e-05
LINC-14	-3.35253529363097e-05
F43G6.14	-3.34748547088849e-05
C50H2.7	-3.34681445514696e-05
Y18D10A.23	-3.34639256734147e-05
C05C8.1	-3.34129013836123e-05
COL-104	-3.33897876542295e-05
F57B1.5	-3.33620646525368e-05
GTF-2F2	-3.33262708952985e-05
PQN-83	-3.32955391610423e-05
F49D11.7	-3.32820617598192e-05
Y39H10B.2	-3.32610399744081e-05
SET-1	-3.32556976429768e-05
SRI-57	-3.32001021388629e-05
GLB-23	-3.3185012108746e-05
BBS-9	-3.31730753280189e-05
F25B4.8	-3.3172091489928e-05
PQN-73	-3.31345536824407e-05
CRN-7	-3.31257799277533e-05
T09E11.11	-3.30847293759651e-05
ZK353.3	-3.30735752919672e-05
Y47H10A.6	-3.2989849073517e-05
SRG-4	-3.29287004685473e-05
Y73C8B.3	-3.29210545700682e-05
FBXA-146	-3.29015682116637e-05
FBXC-23	-3.28942181057055e-05
SLO-2	-3.28820072661627e-05
Y76A2B.4	-3.28582990213037e-05
ZK616.2	-3.28422964563023e-05
PDHB-1	-3.28370245298536e-05
DNJ-19	-3.27945208791471e-05
CEH-30	-3.27624516395843e-05
R74.2	-3.27462916617069e-05
R11D1.10	-3.27295461877563e-05
MSP-36	-3.27274926094054e-05
LMP-1	-3.27153797969624e-05
W05F2.6	-3.27119494794858e-05
Y37H2A.13	-3.26904295405913e-05
C42C1.13	-3.26866665800482e-05
CYTB-5.2	-3.26757244588393e-05
LINC-37	-3.26449190554963e-05
DYLT-1	-3.26149930323688e-05
ZK809.3	-3.25886944931586e-05
F15A4.10	-3.25838955048194e-05
MSPN-1	-3.25711939999917e-05
F53F10.1	-3.25523649731953e-05
W04G3.5	-3.25342626604894e-05
NDUO-5	-3.25311924992467e-05
F17C8.9	-3.25065654902995e-05
EVL-20	-3.24869712575934e-05
Y11D7A.5	-3.24789492021248e-05
PHY-2	-3.24577569682809e-05
BATH-31	-3.241664243005e-05
Y113G7B.14	-3.2377359156562e-05
NSPH-4.1	-3.23152660839106e-05
ZC155.2	-3.22765245150332e-05
C16C10.9	-3.22096773326289e-05
W05H7.2	-3.21841101620373e-05
PCM-1	-3.21682180009899e-05
Y53G8AR.9	-3.21546449312762e-05
DJR-1.2	-3.21423066633767e-05
Y44A6D.7	-3.21275395522968e-05
PGP-7	-3.20765236901386e-05
F15D3.9	-3.20654391894408e-05
BATH-25	-3.20364979658578e-05
C25E10.8	-3.20132534094028e-05
M01G12.9	-3.20106348531462e-05
VHA-15	-3.20056308264878e-05
F53B2.7	-3.19583247136247e-05
OAC-14	-3.19518834328219e-05
C48B4.6	-3.1951284237545e-05
CPG-20	-3.19492269973405e-05
CLIP-1	-3.19460556218612e-05
ZIM-1	-3.19338054489749e-05
F07C4.6	-3.19080426755576e-05
F44B9.2	-3.18805348543177e-05
IFT-20	-3.17776803207984e-05
C02F5.5	-3.16965177881586e-05
F31E9.11	-3.16948373513909e-05
ARRD-7	-3.16817591379669e-05
C06E7.95	-3.16755101633622e-05
QARS-1	-3.16739605376004e-05
T04G9.7	-3.16507096229414e-05
COR-1	-3.16482628459135e-05
Y26E6A.2	-3.16106944324824e-05
F36A2.3	-3.16024986911152e-05
SRE-14	-3.15222778552844e-05
E01H11.5	-3.15142759870015e-05
CLEC-160	-3.14607888126264e-05
SCO-1	-3.14379890601106e-05
HOSL-1	-3.14181072551096e-05
K05B2.4	-3.14059376686473e-05
21UR-15242	-3.14056457848668e-05
Y57A10A.29	-3.13985152042017e-05
Y39A1A.30	-3.13886930773373e-05
IRG-1	-3.13788271740969e-05
SPP-18	-3.13786977889244e-05
F45H11.8	-3.13417910027443e-05
NHR-131	-3.13216569601368e-05
DNJ-30	-3.12897626235099e-05
LINC-7	-3.12868295199606e-05
F56F3.7	-3.12671437872105e-05
SUPR-1	-3.12373980871587e-05
TBC-1	-3.1236913282116e-05
TAG-138	-3.12154839799357e-05
GOB-1	-3.11869080625588e-05
Y71A12B.10	-3.11830944761168e-05
Y43E12A.2	-3.1135050648215e-05
F59D12.2	-3.10970006152956e-05
ACDH-8	-3.10873436271401e-05
PDR-1	-3.10657602106235e-05
SIG-7	-3.10606651251546e-05
W04D2.9	-3.10306149430522e-05
F58H1.3	-3.09868012237671e-05
Y41D4A.7	-3.09796738921801e-05
Y50D4C.6	-3.09790379864947e-05
TRPL-5	-3.09708228726179e-05
ZK899.1	-3.09432476749242e-05
COA-6	-3.08849147819961e-05
R160.3	-3.08795311311502e-05
F19F10.11	-3.08599528882986e-05
SRO-1	-3.08541450674003e-05
ACDH-12	-3.08126154798089e-05
DHC-4	-3.07329145291363e-05
CDD-1	-3.07127590612103e-05
MSH-4	-3.07103687998116e-05
M04D5.4	-3.06826442096238e-05
K03H4.5	-3.06803793879935e-05
D1014.13	-3.06626707942167e-05
F56C11.3	-3.06100964706167e-05
IRLD-1	-3.0595282382424e-05
DPH-7	-3.04176545188553e-05
CLC-2	-3.04083428359713e-05
GRL-2	-3.03451643852209e-05
CLEC-54	-3.03321900065509e-05
W01A8.2	-3.0313928398647e-05
21UR-13994	-3.03097547669482e-05
VHA-12	-3.0268118816396e-05
F49B2.7	-3.02661405283074e-05
SWD-2.2	-3.02553809774952e-05
FBXA-47	-3.02483125761648e-05
FMIL-1	-3.02447452757324e-05
T05C7.8	-3.02299549721451e-05
F57B10.8	-3.01761114294882e-05
H43E16.1	-3.01612475360099e-05
F32D8.7	-3.01577514003895e-05
MSP-65	-3.01413218485088e-05
MRP-8	-3.01203503567521e-05
CTL-1	-3.01105509713627e-05
THOC-3	-3.00337355994518e-05
ECH-8	-3.00010884668623e-05
ALKB-8	-2.99879544867746e-05
F19C6.5	-2.99698341795106e-05
ZC395.5	-2.99693644664073e-05
C10G11.1	-2.99648856484201e-05
C35D10.1	-2.9952205123295e-05
B0205.13	-2.99320308401949e-05
C03H5.3	-2.99313371668336e-05
GLB-33	-2.98473399930173e-05
BTB-2	-2.98387875092634e-05
F21A9.1	-2.98238695615806e-05
C24D10.2	-2.98230301514929e-05
MOCS-1	-2.98208926483826e-05
CEST-2.1	-2.98084899501843e-05
ZC412.10	-2.98023217870045e-05
GPX-7	-2.97847724616605e-05
Y69A2AR.22	-2.97359303057988e-05
C26G2.2	-2.97188723661148e-05
M01B2.10	-2.97065755509586e-05
PHYH-1	-2.9613712363482e-05
CGT-1	-2.96093525790707e-05
Y53F4B.14	-2.95889454752854e-05
T24A6.20	-2.956151324977e-05
ZK945.6	-2.95586858189147e-05
B0001.11	-2.9552815939881e-05
E03H4.8	-2.94997412953522e-05
VAB-8	-2.94810030300212e-05
COL-79	-2.94789992503659e-05
W02H5.11	-2.94787691653978e-05
F14D7.4	-2.94561777865922e-05
MPS-2	-2.9445804224716e-05
ZK858.5	-2.94138852185819e-05
Y46G5A.40	-2.93803818440224e-05
CHD-1	-2.93769681205032e-05
F07E5.5	-2.93518929087208e-05
NHR-167	-2.93376994945275e-05
BGAL-2	-2.92979209024879e-05
CRN-4	-2.92806926209503e-05
NSPH-4.2	-2.92292100398812e-05
PHG-1	-2.92024150036493e-05
BATH-7	-2.91765460770817e-05
R12C12.7	-2.91166680946602e-05
LIN-49	-2.91162494845955e-05
SUT-2	-2.91146435004047e-05
Y32H12A.8	-2.90850636720771e-05
Y59A8B.12	-2.90243080254415e-05
GPA-14	-2.90090664199764e-05
F54B3.1	-2.89870446101783e-05
Y56A3A.31	-2.89193644155917e-05
FGT-1	-2.8908199453305e-05
ASG-2	-2.89059313965353e-05
T25G3.1	-2.88227933729444e-05
K04F10.1	-2.87798864133589e-05
DHS-18	-2.87684394474063e-05
CIF-1	-2.8713240181689e-05
T16G12.10	-2.86906966069327e-05
Y41E3.8	-2.86746429791378e-05
ZC155.4	-2.86636830453245e-05
T23F6.5	-2.8632037695641e-05
T05H10.1	-2.86230260884489e-05
CHE-10	-2.86136697938731e-05
ZC455.1	-2.8605769683926e-05
BTB-17	-2.8603036463827e-05
E02H4.5	-2.85872946165505e-05
LINC-8	-2.85713184120203e-05
B0416.4	-2.85652536971857e-05
GCST-1	-2.85628747732222e-05
PCCB-1	-2.85421745983892e-05
ZK185.2	-2.85266645720289e-05
DCS-1	-2.84688247237211e-05
DDI-1	-2.8437662285849e-05
DGK-5	-2.84283779988587e-05
BEST-22	-2.84199312465335e-05
R13A1.10	-2.83801201083903e-05
KLF-1	-2.83740622099286e-05
Y25C1A.14	-2.83352694191867e-05
W08D2.12	-2.83253898277385e-05
Y105E8A.11	-2.82688294139461e-05
DIM-1	-2.82439138144349e-05
IDPP-7	-2.82305823589332e-05
UBXN-4	-2.82232159036319e-05
C42D4.13	-2.82206371276363e-05
C42D8.13	-2.8219463604138e-05
CKS-1	-2.82179205877086e-05
C31C9.7	-2.82118281771987e-05
F13H8.9	-2.81964434269056e-05
C54E10.6	-2.81899319053253e-05
PNP-1	-2.81746790548617e-05
F27C1.6	-2.81205145267638e-05
PFD-4	-2.81107489296384e-05
LGL-1	-2.80795061392591e-05
TAP-1	-2.80484190555013e-05
T25C12.5	-2.80156085258601e-05
PES-23	-2.79696497359106e-05
TNT-3	-2.79459171895636e-05
PUD-2.1	-2.7913321628348e-05
C17B7.4	-2.78721844725531e-05
C55A6.12	-2.78564618787361e-05
K09F6.4	-2.78535136549451e-05
LET-522	-2.77996861109841e-05
F23B2.7	-2.77865712240611e-05
F10G8.9	-2.77857911599417e-05
BATH-2	-2.77782843137149e-05
CHE-12	-2.77737831323669e-05
T28A8.3	-2.77662828519191e-05
REI-1	-2.77611845616472e-05
GLR-5	-2.7739166961006e-05
OBR-3	-2.77326980563756e-05
ACP-1	-2.77125896305344e-05
C53B7.3	-2.76943167232237e-05
C03B1.13	-2.76353663240411e-05
FBXA-38	-2.76210606895343e-05
TOMM-22	-2.76170723871421e-05
SQD-1	-2.76019384834236e-05
F09C12.6	-2.75379657815905e-05
F32E10.8	-2.75330827230199e-05
GSNL-1	-2.75252598093347e-05
C30H6.9	-2.75032121471602e-05
C18D11.10	-2.74672964342133e-05
CKI-2	-2.74372608146917e-05
Y95D11A.1	-2.74177365019071e-05
T27E4.7	-2.74156441630163e-05
K07E1.1	-2.74014093042724e-05
SZY-2	-2.73905967800263e-05
NEP-18	-2.73848167589567e-05
FKH-6	-2.73561958191192e-05
T05B11.4	-2.73343346914085e-05
K08C9.1	-2.73091091126938e-05
F32A5.4	-2.7224759184571e-05
21UR-15589	-2.72129198237236e-05
F49E12.8	-2.71834322881479e-05
ULP-4	-2.71642848746631e-05
DOD-19	-2.71633392978278e-05
21UR-5809	-2.71435718418091e-05
NEP-16	-2.71200706117513e-05
D1007.19	-2.71066434327604e-05
XPA-1	-2.70744406513771e-05
TAG-280	-2.70550962437992e-05
MATH-4	-2.7052725033511e-05
CLIK-3	-2.70474823913388e-05
SRSX-19	-2.70455179511034e-05
C46C2.6	-2.70221558159481e-05
CDC-25.3	-2.69996367016262e-05
TPRA-1	-2.69902835875622e-05
Y51H4A.13	-2.69690488907415e-05
F48C1.3	-2.69422255379637e-05
SGCA-1	-2.69131363647589e-05
C10B5.3	-2.68988291146771e-05
T15B7.14	-2.68459114111287e-05
ZK507.3	-2.68286761761018e-05
PSMD-9	-2.67965891847751e-05
B0379.12	-2.67956930366457e-05
K04F10.3	-2.66393546059451e-05
TSP-11	-2.66276345525828e-05
F38A6.5	-2.65329989570174e-05
MOG-5	-2.65325688540732e-05
PDF-2	-2.65283500251986e-05
Y57A10A.3	-2.65211096302563e-05
Y71F9AL.1	-2.64415446697396e-05
T01E8.1	-2.64330273036519e-05
F28H7.3	-2.64202887248398e-05
BEST-24	-2.63587261662902e-05
F15B9.10	-2.63460447787478e-05
C34B2.8	-2.63459696341115e-05
C02F5.12	-2.63414877739916e-05
F48E8.4	-2.63403552101695e-05
FIL-2	-2.63087834950082e-05
C42C1.8	-2.62931072840814e-05
C45B11.6	-2.62909544349247e-05
FSHR-1	-2.62833909876839e-05
TTR-5	-2.6273234942186e-05
PUP-2	-2.62603167264537e-05
F44E7.9	-2.62302566276312e-05
MEC-1	-2.6229474645371e-05
DHCR-24	-2.62211308924141e-05
FIPR-21	-2.6213073547671e-05
Y48A6B.9	-2.61328164936928e-05
LIP-1	-2.61096945013619e-05
EMC-5	-2.61033758440201e-05
C18D4.6	-2.6100971421914e-05
STR-182	-2.60885354031573e-05
R11E3.2	-2.60795000240909e-05
PTR-6	-2.60204479064375e-05
ACS-11	-2.60201145322406e-05
C08G5.1	-2.60170204142981e-05
PQN-24	-2.6003895819098e-05
MRPL-46	-2.59721297858701e-05
NSPE-1	-2.59710072593228e-05
Y47A7.2	-2.59471505522783e-05
TGN-38	-2.59357730688622e-05
MRPL-9	-2.59173852340015e-05
R05F9.14	-2.59136909886871e-05
ARCP-1	-2.5905015382558e-05
PAS-7	-2.58076591341514e-05
ZK666.8	-2.57532493121004e-05
ZK813.4	-2.57456274798222e-05
W10D9.6	-2.57448487776638e-05
NATC-2	-2.5707115678811e-05
SRZ-83	-2.57019056554878e-05
M106.3	-2.56572643959973e-05
T08D2.3	-2.56558861340695e-05
EIF-2BALPHA	-2.56221187988827e-05
CASH-1	-2.55940823176468e-05
F17B5.8	-2.5582508679877e-05
DHS-19	-2.55129110104185e-05
HND-1	-2.54904894882598e-05
NOAH-2	-2.54777521070359e-05
NAS-7	-2.54564554017481e-05
HMG-5	-2.54556547349644e-05
NHR-36	-2.54314404527914e-05
F58D5.8	-2.54142838986596e-05
VAB-23	-2.53757016221829e-05
FAAH-1	-2.53476907486392e-05
HGAP-2	-2.53321118472074e-05
DYCI-1	-2.52966931599918e-05
PDZD-8	-2.52940692459216e-05
EIF-1.A	-2.52937815460128e-05
LON-2	-2.52854217052795e-05
2RSSE.8	-2.52603476427904e-05
RBC-2	-2.52584656587013e-05
C26C6.9	-2.5225950008149e-05
C06A1.9	-2.52011678987643e-05
TMED-12	-2.51622346963767e-05
F22H10.3	-2.51576692944381e-05
SRE-45	-2.51509634809747e-05
C37C3.9	-2.51447321021217e-05
SDS-22	-2.50699900788933e-05
HSB-1	-2.50664582610828e-05
F17C8.7	-2.506380220663e-05
ZK250.15	-2.5061238142483e-05
FRM-1	-2.50589524407604e-05
M02D8.7	-2.50275326152016e-05
C54F6.18	-2.49973563336154e-05
ARRD-17	-2.49431087257737e-05
RME-1	-2.48952124359269e-05
ERH-2	-2.48513460659571e-05
DGK-3	-2.48474006159019e-05
MRPL-4	-2.48148713936691e-05
CLEC-126	-2.48051577554898e-05
W03F9.2	-2.47946378059652e-05
SET-6	-2.47552017502407e-05
C10H11.13	-2.47550881525661e-05
D1054.18	-2.47341607043047e-05
T20D3.14	-2.47253105778782e-05
R07E5.4	-2.46821296494986e-05
CEH-49	-2.46660172005064e-05
ALKB-7	-2.46596303606127e-05
FBXA-104	-2.46387147179686e-05
GBH-1	-2.46016112495159e-05
SYP-2	-2.45967938448307e-05
R10D12.13	-2.45083801018523e-05
LRG-1	-2.4487961004514e-05
C06H5.8	-2.44746905924352e-05
TWK-17	-2.44717823252993e-05
SDZ-37	-2.44700284875366e-05
F42C5.5	-2.4436497570332e-05
NHR-126	-2.44235829627299e-05
LET-716	-2.44230158232834e-05
Y65B4A.2	-2.44184422381914e-05
F59A7.8	-2.43865247217098e-05
T05C3.2	-2.4357092648949e-05
ZK822.4	-2.42823136933074e-05
TSP-8	-2.42696959715896e-05
GAS-1	-2.42658608248496e-05
C17F3.3	-2.42260504205852e-05
ERI-12	-2.42204235595198e-05
FBL-1	-2.41648435451937e-05
RPT-5	-2.41633837534344e-05
ZK809.1	-2.41431510323114e-05
SHC-1	-2.41389885534435e-05
NHR-87	-2.41200966309429e-05
F53F4.12	-2.41091772865115e-05
NHR-172	-2.40788275340121e-05
F28C6.11	-2.40658467109595e-05
NFS-1	-2.39085635301408e-05
PUS-1	-2.38873204170695e-05
F54F2.7	-2.3885167851708e-05
FBXA-115	-2.38841146026092e-05
F46E10.2	-2.3860811653303e-05
KBP-1	-2.38301860592988e-05
MEMB-1	-2.38189972880618e-05
T25B9.6	-2.37826430504084e-05
HEH-1	-2.37647281708266e-05
TTR-18	-2.37622931629069e-05
C10E2.1	-2.37619190340327e-05
ZK1251.15	-2.3735122329817e-05
MIG-2	-2.36400375321069e-05
LEC-9	-2.36115631848511e-05
C03D6.1	-2.36110037662406e-05
ESS-2	-2.35973366225706e-05
POLQ-1	-2.35806411146096e-05
MBOA-7	-2.35580206070172e-05
T08D2.2	-2.35373142655e-05
T16G1.2	-2.35220001924249e-05
F31D5.1	-2.34954827172484e-05
TAG-89	-2.34697985195843e-05
PQN-54	-2.34637192328725e-05
F59F5.5	-2.34398814895864e-05
GTF-2H2C	-2.34117945442944e-05
R06A10.1	-2.3379718338184e-05
C44H9.7	-2.33165224959993e-05
CTR-9	-2.33164782493134e-05
IARS-1	-2.32902136859968e-05
F59B2.3	-2.32769029837875e-05
PTB-1	-2.32548327692029e-05
SMG-3	-2.32533320816553e-05
PDE-6	-2.3237867635577e-05
CBP-3	-2.32212703204123e-05
W04C9.2	-2.31384266559515e-05
C49C3.11	-2.30840935234078e-05
BATH-20	-2.30703928069411e-05
FBXA-157	-2.30352113378888e-05
SCRM-6	-2.30032215169188e-05
TSP-14	-2.29927717550364e-05
NLP-7	-2.29720554014523e-05
PAD-2	-2.29465790843412e-05
Y34D9A.3	-2.28083127162986e-05
ZNF-593	-2.2790731848786e-05
K01F9.2	-2.27760278306314e-05
IMA-2	-2.27737962247119e-05
H16D19.4	-2.27721160026495e-05
C52E2.5	-2.26776066459162e-05
CANK-26	-2.25736309781006e-05
BED-1	-2.255430794859e-05
Y92H12BR.7	-2.25276808526479e-05
Y23H5B.5	-2.25074960694672e-05
F52E1.2	-2.25010564412441e-05
HIM-19	-2.24868603982767e-05
C10G11.6	-2.24566530569675e-05
SPCS-3	-2.23913195407242e-05
F32H2.15	-2.23213540636315e-05
TGT-1	-2.23190587933445e-05
CKC-1	-2.22451635479693e-05
FBXC-43	-2.21967033570083e-05
Y119C1B.10	-2.21313697996823e-05
T26C5.3	-2.21249033775541e-05
C25E10.5	-2.21109807475661e-05
MRPL-17	-2.21082637794555e-05
F08F1.3	-2.20854333931117e-05
ZK792.4	-2.201424270716e-05
ANMT-1	-2.19172884719061e-05
ZK377.10	-2.18856507340807e-05
Y39G8B.2	-2.18537437241054e-05
RGL-1	-2.18054965655472e-05
Y50D4A.1	-2.17879451126523e-05
Y45F3A.4	-2.17705492716642e-05
R02E4.3	-2.17281110177511e-05
NHR-56	-2.16886299694302e-05
UNC-24	-2.16286493953529e-05
MATH-49	-2.16177952046087e-05
ZC308.5	-2.16049524088726e-05
C04F12.5	-2.16015949172406e-05
T25B9.1	-2.15594884217036e-05
ZK228.4	-2.15202590019898e-05
SAV-1	-2.15111795134569e-05
C50B6.9	-2.14951356574323e-05
SUCL-2	-2.14708351502276e-05
TAG-209	-2.14670819235834e-05
ZK354.8	-2.14487697062947e-05
ZK593.13	-2.14226935944548e-05
HRG-6	-2.14124779599631e-05
K07H8.12	-2.14039239196264e-05
NDX-6	-2.13851536727245e-05
MATH-26	-2.13510068850156e-05
TBCC-1	-2.12842147653088e-05
HIPR-1	-2.12589812814211e-05
W03C9.2	-2.12323542264927e-05
DPM-3	-2.12074804011712e-05
ELT-6	-2.12016922993222e-05
TTLL-12	-2.11894101955234e-05
Y58A7A.3	-2.11331556279836e-05
R09B5.11	-2.11177045274148e-05
EEED8.18	-2.11083651833498e-05
Y17D7C.6	-2.10771936815922e-05
HPD-1	-2.10406479755819e-05
ZK1025.1	-2.10105531515106e-05
K11D9.3	-2.09474506323184e-05
T06E6.10	-2.08657449641624e-05
C48B4.10	-2.08532807198904e-05
LIPS-16	-2.08198494672919e-05
SEK-6	-2.07928504268357e-05
FBXA-202	-2.07918626009096e-05
UNC-42	-2.07856981216446e-05
SWP-1	-2.06708926607768e-05
GPDH-3	-2.06620575191061e-05
HIS-70	-2.06440144188572e-05
T10H10.2	-2.05460539746554e-05
ATF-7	-2.05072341656101e-05
F54A3.5	-2.0502321627198e-05
TTN-1	-2.04797162117771e-05
C45G9.9	-2.0444571331982e-05
ZK546.5	-2.04388086627458e-05
SPP-16	-2.04361237180349e-05
Y39F10C.3	-2.04257131068751e-05
TAG-243	-2.03384441328806e-05
F25B3.4	-2.03301889654953e-05
Y62H9A.16	-2.03248210074554e-05
NAS-4	-2.03202945121786e-05
DRN-1	-2.03106022050859e-05
PALS-4	-2.0253932202453e-05
Y53F4B.7	-2.02260580377151e-05
H39E20.1	-2.02116004302468e-05
FLP-33	-2.01822855703125e-05
C14B4.2	-2.01768478087682e-05
LIN-3	-2.01555945077524e-05
NIPI-4	-2.01527855165592e-05
C56A3.8	-2.01382889427347e-05
Y54G11A.19	-2.01176515992921e-05
PDE-1	-2.00097793204097e-05
Y17G9B.4	-1.99972663304e-05
C37H5.13	-1.9991295262166e-05
CPNA-5	-1.99801634079452e-05
CEH-88	-1.9946446960061e-05
Y39B6A.27	-1.99123487023873e-05
F02E11.7	-1.98928913961462e-05
OSM-9	-1.98537978975578e-05
Y17D7C.9	-1.98339472120111e-05
MIR-2	-1.98275539712609e-05
F02H6.1	-1.97308154204891e-05
F59B1.10	-1.97191431150442e-05
C33F10.8	-1.97181423771657e-05
Y71A12B.21	-1.97166262481254e-05
T05F1.11	-1.96292769942779e-05
M176.11	-1.96257046180994e-05
R07E5.15	-1.96225666677118e-05
NPP-1	-1.95909267206944e-05
C08B6.3	-1.95877920254602e-05
C27H6.8	-1.95792956708977e-05
F08A7.1	-1.95679972886675e-05
Y48C3A.20	-1.95247908730793e-05
SLC-30A5	-1.95226147518852e-05
K10F12.8	-1.95197494170606e-05
F47G4.4	-1.9505049947935e-05
CLE-1	-1.94799578271307e-05
C24A3.4	-1.94592358095183e-05
ZK353.4	-1.93328846384259e-05
F46C3.4	-1.93191318996809e-05
F48B9.8	-1.93068462168463e-05
R10E12.3	-1.92284247490508e-05
F47B3.7	-1.922024763627e-05
PALS-16	-1.91950984411606e-05
Y38H8A.12	-1.91710666272898e-05
T16G12.3	-1.91497366144616e-05
TRPP-9	-1.91421248869197e-05
TXBP-3	-1.90819322005712e-05
CWN-1	-1.90781917416209e-05
C04G2.10	-1.90350276764532e-05
C15C7.6	-1.90339897532545e-05
T28D6.5	-1.89488570792499e-05
C37A2.7	-1.89113925404615e-05
T23F2.2	-1.8892226526157e-05
F23A7.6	-1.88669340612479e-05
F36H1.17	-1.88642572748534e-05
SRXA-10	-1.88605764843911e-05
Y48E1B.3	-1.88438587751885e-05
F37C12.18	-1.87360633730881e-05
K02F2.11	-1.86998710643472e-05
SFA-1	-1.86595991959418e-05
ZK1010.8	-1.86197570819128e-05
SWD-2.1	-1.86072597030312e-05
NHR-98	-1.85527249353607e-05
K02F3.2	-1.85405409772209e-05
F40G12.11	-1.85081209166487e-05
F58G6.7	-1.85046275676446e-05
C16A3.6	-1.84957572960331e-05
F59C6.12	-1.84684268685308e-05
F19B2.6	-1.8466971359801e-05
Y22D7AL.10	-1.84463364624009e-05
Y17G7B.25	-1.84386773624263e-05
PPGN-1	-1.84205785620639e-05
F49E2.5	-1.84126331566614e-05
BRF-1	-1.84096129525442e-05
W09H1.4	-1.84076037186712e-05
PBS-7	-1.82884292565965e-05
HAP-1	-1.82750096350133e-05
HST-3.1	-1.82666866724468e-05
Y57A10A.7	-1.82498693230735e-05
VHA-14	-1.82177449172803e-05
JAC-1	-1.82103990190778e-05
DLAT-1	-1.81786973095106e-05
GPX-2	-1.81719265727543e-05
ZK596.2	-1.8133392208007e-05
C24H12.2	-1.81320487353317e-05
ERFA-3	-1.81132269490802e-05
TOP-1	-1.81104380495545e-05
COL-138	-1.80938926350736e-05
VAMP-7	-1.80907695281609e-05
F43G9.13	-1.80805643510178e-05
R04A9.6	-1.80742743587788e-05
F40G9.20	-1.80722630280416e-05
DOP-2	-1.80611214966398e-05
PLX-2	-1.80600440936461e-05
T28C6.7	-1.80227999467531e-05
F35H10.5	-1.80169771933586e-05
RAL-1	-1.79596715189435e-05
TOCA-2	-1.79382323025179e-05
ZK1053.6	-1.79317182785762e-05
F56A8.5	-1.79280562732263e-05
C54G10.1	-1.79136059740646e-05
C27D8.2	-1.78764138825561e-05
F10C2.9	-1.78506826678222e-05
R119.1	-1.7828195847099e-05
Y105E8A.21	-1.78175454935738e-05
GLP-4	-1.78031107537301e-05
C34F11.2	-1.78017206572807e-05
WDR-5.2	-1.77836054376334e-05
B0365.9	-1.77738333136056e-05
R151.10	-1.77594715869583e-05
C11D2.7	-1.77564719200613e-05
EMC-6	-1.77436370194355e-05
M02D8.3	-1.7682480183207e-05
T10B5.2	-1.76568751713209e-05
LNKN-1	-1.76275351984984e-05
SCRM-4	-1.76230700999361e-05
Y32G9A.15	-1.7606572133273e-05
GLB-6	-1.75713104095435e-05
21UR-12994	-1.75617827059105e-05
ZK512.7	-1.754511058831e-05
UAF-2	-1.75242760516186e-05
AFMD-2	-1.74879407850741e-05
ACD-3	-1.74583588367953e-05
ZC317.1	-1.7452976836094e-05
C29E4.12	-1.74150616515606e-05
DHS-11	-1.74085254341876e-05
Y69A2AR.18	-1.73804166892523e-05
F54D12.16	-1.73657653359606e-05
F14F9.5	-1.73485759643373e-05
HOP-1	-1.73444721212351e-05
R05H10.7	-1.73394524999167e-05
C37C3.2	-1.73260507537207e-05
R03D7.3	-1.73216135500749e-05
H05C05.1	-1.728749456056e-05
ZK287.4	-1.72770968342828e-05
Y94H6A.12	-1.72461350746676e-05
CDF-2	-1.72170242428782e-05
C06A6.7	-1.71713587860782e-05
E04F6.15	-1.71711420117481e-05
PMK-2	-1.71436953614478e-05
C45G9.5	-1.71285104466531e-05
F15E6.12	-1.71136337366149e-05
C53A5.13	-1.7112084254816e-05
CEH-93	-1.70558025610593e-05
INX-9	-1.70270967465524e-05
APTF-4	-1.69746654471524e-05
SEB-2	-1.69259484771299e-05
SPP-28	-1.68984156961964e-05
R144.13	-1.6887978747177e-05
SMUT-1	-1.68807417129251e-05
TMEM-135	-1.68547584136276e-05
SPE-39	-1.68290210195563e-05
PFN-3	-1.67951142127141e-05
Y105C5B.8	-1.67548474284126e-05
ZC513.7	-1.67455436355766e-05
PAQR-2	-1.67195443824042e-05
MATH-22	-1.66972224784009e-05
TXT-5	-1.65717355663873e-05
MOM-1	-1.65266887101177e-05
DUO-1	-1.64900395003828e-05
F42A6.6	-1.64772391730442e-05
Y24D9A.6	-1.64592383221443e-05
R13D11.4	-1.64211861102938e-05
INS-10	-1.64137411940945e-05
F53B1.3	-1.63752494195934e-05
FIPR-13	-1.63584083770527e-05
MPST-1	-1.63022785367272e-05
KLP-17	-1.62835896651885e-05
F36F2.8	-1.62725416303005e-05
C36A4.11	-1.62460400471463e-05
F20G2.2	-1.6225453830834e-05
F56A8.9	-1.6216594923607e-05
KLP-13	-1.62046082244998e-05
EPG-8	-1.62043215081479e-05
Y47G6A.5	-1.61980235958045e-05
C02F5.13	-1.61935803025623e-05
21UR-14952	-1.6104739449574e-05
CYP-32B1	-1.60698093290526e-05
CLEC-98	-1.60458326147217e-05
HPO-35	-1.60439611081747e-05
NHR-270	-1.60218766053392e-05
INS-27	-1.60169883969563e-05
NAS-27	-1.59936444923611e-05
Y49E10.10	-1.5993392134627e-05
C16C8.11	-1.59700112393995e-05
T08B1.4	-1.59635912560298e-05
DPY-5	-1.59540575256569e-05
TRPP-10	-1.59336739134632e-05
GCY-29	-1.58762404962331e-05
F55A11.4	-1.58598631057267e-05
LBP-6	-1.58376777408249e-05
W05F2.8	-1.58066960343807e-05
FBXC-21	-1.57963003997997e-05
R05H11.1	-1.57880871058592e-05
Y73F8A.14	-1.57838370361363e-05
Y19D10B.6	-1.57828751570688e-05
C25D7.9	-1.57542470976914e-05
IFE-5	-1.5734483453857e-05
F14D12.1	-1.57322072535887e-05
M01E5.2	-1.56918435299453e-05
OSTA-3	-1.56779219344628e-05
FBXA-60	-1.56684509258754e-05
GDH-1	-1.56650623487814e-05
E02H9.2	-1.56561065679839e-05
NHR-144	-1.56423956485263e-05
ZIP-9	-1.56125574468435e-05
GLB-20	-1.56117813992725e-05
NMRK-1	-1.55770655251817e-05
T05A12.3	-1.55746140756747e-05
COL-63	-1.55641433498959e-05
Y45F10D.6	-1.55435792522045e-05
CZW-1	-1.54780301555137e-05
EAT-17	-1.54566933244746e-05
T23F11.12	-1.54407508448019e-05
PBO-4	-1.53953579441792e-05
UNC-68	-1.52787701195752e-05
LACT-1	-1.52399913038889e-05
MGRN-1	-1.52242121677257e-05
CLEC-70	-1.52187731697941e-05
F35E2.9	-1.51844334403011e-05
Y51F10.13	-1.51611477965475e-05
ZK593.2	-1.51295233620176e-05
ARX-7	-1.5114905865109e-05
SPCS-1	-1.50881972475773e-05
Y9D1A.1	-1.50509063050902e-05
C04A11.8	-1.50102330549501e-05
SPE-5	-1.50102051202393e-05
W02D3.12	-1.49802775235069e-05
ZK1307.1	-1.49748030986551e-05
LRON-2	-1.4971768011594e-05
BPL-1	-1.49423851816937e-05
F45E1.4	-1.49414483333826e-05
Y57G7A.11	-1.49020433950946e-05
KLU-2	-1.48418987852782e-05
DKF-1	-1.48415745739637e-05
UBC-26	-1.48405654651325e-05
T24C12.3	-1.48389806244183e-05
C36B7.6	-1.48246129190185e-05
UNC-2	-1.4799376202427e-05
NLP-24	-1.47803713084083e-05
PRX-2	-1.4770563963651e-05
CISD-3.1	-1.47696142413478e-05
Y70C5C.1	-1.47677805701498e-05
ATP-5	-1.47547182827583e-05
F02E11.2	-1.47534101601631e-05
MFF-2	-1.47464944706419e-05
F31F7.2	-1.47267575021299e-05
ZK1307.8	-1.46750961712983e-05
Y47D7A.6	-1.46669968261495e-05
Y116F11B.6	-1.46566644185406e-05
R13H8.5	-1.46507189805548e-05
TAG-123	-1.46304885238238e-05
SQST-2	-1.45939191602441e-05
KIN-24	-1.45647156019662e-05
NHR-95	-1.4562288190899e-05
INX-20	-1.45597013368397e-05
T05F1.2	-1.45384163505893e-05
CLEC-264	-1.45342458990444e-05
QDPR-1	-1.45288563203576e-05
C25H3.9	-1.45213576826223e-05
DAC-1	-1.45038829304297e-05
C36B1.13	-1.44944214517886e-05
GLY-4	-1.44655676918202e-05
Y37D8A.6	-1.4457204938219e-05
SRH-46	-1.44338952383905e-05
COL-169	-1.44143060251238e-05
K05C4.7	-1.43785883910221e-05
C30G12.6	-1.43748860264649e-05
Y54G2A.44	-1.43620358526601e-05
Y48G9A.9	-1.43489077028959e-05
CEE-1	-1.43173817059652e-05
MIR-86	-1.43092475978511e-05
FBXC-25	-1.43053767306386e-05
F57A10.9	-1.42825762258413e-05
FAT-1	-1.42554265900672e-05
F48F5.6	-1.42411745798624e-05
H37A05.6	-1.41509817818955e-05
SMA-10	-1.41460455273097e-05
MATH-28	-1.41449928514684e-05
R02D5.1	-1.40797154182079e-05
F46B3.16	-1.39886872444523e-05
MET-1	-1.39765719548445e-05
AHA-1	-1.39513326522002e-05
F13G3.3	-1.39493697498799e-05
M01G5.8	-1.39467287552185e-05
NHR-85	-1.39412142441575e-05
CEH-57	-1.3924159493754e-05
THOC-2	-1.38069781692223e-05
SRPA-68	-1.37905200411186e-05
NHR-225	-1.37756040668102e-05
TMED-10	-1.37469736463179e-05
FBXA-97	-1.37030020097075e-05
INS-7	-1.3681036375454e-05
INX-22	-1.36782631114025e-05
MRT-2	-1.3671276194295e-05
C50F4.10	-1.36290356276367e-05
MDT-17	-1.35440656067769e-05
HIM-3	-1.3529362900885e-05
PPH-4.2	-1.35270112762374e-05
Y24D9A.11	-1.35210177324379e-05
C36H8.1	-1.34867814029473e-05
METL-5	-1.34574417591783e-05
F08F1.4	-1.34384433093255e-05
C32D5.4	-1.34024220455888e-05
NHR-107	-1.33510768394837e-05
Y67D8C.16	-1.33418850527673e-05
FBXB-102	-1.32690718432218e-05
F32D1.3	-1.3256304526306e-05
C17E4.11	-1.32257886985369e-05
DPF-4	-1.32202846443226e-05
SKR-14	-1.32012367490604e-05
ACBP-6	-1.31969147945832e-05
F53G2.12	-1.31790140866883e-05
F32A5.9	-1.31367894547868e-05
IMB-2	-1.31293855563358e-05
BCMO-2	-1.30937523561584e-05
C25G4.8	-1.30663842484969e-05
RAS-1	-1.30645234123488e-05
ALFA-1	-1.30572532568944e-05
F43G6.4	-1.30305948721239e-05
T05F1.8	-1.30196020733292e-05
WVE-1	-1.30161973114931e-05
C35D10.5	-1.3012888387326e-05
C42C1.9	-1.3005427869293e-05
R07C12.3	-1.2986423949529e-05
F42A9.17	-1.29841123347203e-05
R05F9.7	-1.2929630743486e-05
C35A5.5	-1.2915341496596e-05
MRPS-15	-1.29030842502798e-05
CLEC-22	-1.28790153047432e-05
SRI-5	-1.28463312421262e-05
FBXB-42	-1.28161199547721e-05
TEG-4	-1.28082181645421e-05
EGAL-1	-1.27983814634682e-05
PMP-3	-1.27912027542922e-05
C15B12.1	-1.27878104229453e-05
PHM-2	-1.27396682360905e-05
DRD-1	-1.27099614759009e-05
MAPH-1.1	-1.26841094873194e-05
W10G6.6	-1.26771260871722e-05
K07H8.5	-1.26686609725969e-05
C03C10.7	-1.26580669234983e-05
K11D12.11	-1.26534829467313e-05
D1054.17	-1.26310070924486e-05
PSA-3	-1.26101715789231e-05
ZK524.4	-1.25980383483129e-05
CEST-27	-1.25892289282503e-05
T19C3.3	-1.2551980805859e-05
NDUO-3	-1.25418380408497e-05
Y51F10.4	-1.25273518198278e-05
F27E5.7	-1.25271088950453e-05
F53H2.1	-1.24888520880277e-05
F46G11.4	-1.24655317651099e-05
F44B9.5	-1.24631797424714e-05
PSR-1	-1.24481799316458e-05
ARR-1	-1.23953623676887e-05
SNU-66	-1.2376199017211e-05
LIN-10	-1.23742155592615e-05
F37A4.2	-1.2357019014979e-05
MRPL-16	-1.23382760467738e-05
C30G7.3	-1.23072280373414e-05
Y37E3.30	-1.22655921166483e-05
CLP-9	-1.22138948992466e-05
EGL-43	-1.2150747960905e-05
TRPP-11	-1.21494444395827e-05
C56A3.10	-1.21251641396996e-05
GSTO-3	-1.21079555864637e-05
HPO-12	-1.20921044743533e-05
UNC-101	-1.20837365886487e-05
PGHM-1	-1.20641321839355e-05
F35H12.6	-1.2041513168407e-05
TOFU-6	-1.19831358166938e-05
C18D11.3	-1.19605928624874e-05
F19C6.8	-1.19596554314694e-05
HASP-1	-1.19522043365542e-05
LAAT-1	-1.19421763215291e-05
Y43C5A.3	-1.19245987308636e-05
F10E9.5	-1.19171024755759e-05
C01B9.1	-1.19052954774063e-05
F58E1.13	-1.18930928948214e-05
F13A2.3	-1.18853922597632e-05
FARS-1	-1.18417744057071e-05
R04D3.4	-1.18163313971632e-05
B0391.8	-1.1813140183833e-05
FDPS-1	-1.18107548185019e-05
PALS-17	-1.17770600668631e-05
R11E3.19	-1.17725581855727e-05
ARP-6	-1.17673957376682e-05
C45G9.12	-1.17399788013774e-05
SRP-8	-1.16800504248364e-05
F20G2.5	-1.16515139149266e-05
K09F6.7	-1.16395389123494e-05
PQN-22	-1.16178644483803e-05
CRTC-1	-1.15854393811993e-05
MIR-1832.1	-1.15843689292621e-05
C53D5.1	-1.15756884824014e-05
IPLA-1	-1.15655475970088e-05
D1007.4	-1.1561751596072e-05
JMJD-4	-1.15441063561066e-05
F49E2.2	-1.15269837626954e-05
UBC-22	-1.15219097682807e-05
B0285.3	-1.15030352777596e-05
NCS-2	-1.14683596615432e-05
PPW-2	-1.1447664656822e-05
C16C8.16	-1.14369058018389e-05
MICU-1	-1.14162459961437e-05
SMU-2	-1.14137233004968e-05
F38E11.9	-1.13841286706205e-05
ARRD-2	-1.1356051644982e-05
YIF-1	-1.13512948401567e-05
T06A10.2	-1.13318809107019e-05
JUN-1	-1.12729426805538e-05
C18H9.6	-1.12729079916182e-05
F13H6.6	-1.12469040256227e-05
Y22D7AL.6	-1.1238028022592e-05
MFF-1	-1.12295051488741e-05
Y17G7B.8	-1.12233464649018e-05
W04A8.1	-1.12096156028062e-05
F28D1.13	-1.12063270490533e-05
PRK-1	-1.11524749871303e-05
C06A5.2	-1.11443471588821e-05
T19H12.15	-1.11379658344188e-05
T23C6.4	-1.11218753784882e-05
K07C11.11	-1.1027061902426e-05
NSPH-1.2	-1.10243692057369e-05
H41C03.3	-1.10067798695315e-05
ALH-4	-1.10059822859486e-05
Y105C5A.1	-1.09932361051824e-05
LSD-1	-1.09743645429875e-05
T16G12.13	-1.09334305045657e-05
C04C3.14	-1.08893896780828e-05
ZK512.4	-1.0885028769694e-05
CIMA-1	-1.08733894401272e-05
LET-23	-1.08611584851425e-05
DOP-5	-1.07882871469501e-05
F39D8.7	-1.07826677340227e-05
LINC-108	-1.07716968455249e-05
LINC-107	-1.0739191083289e-05
ZIPT-1	-1.07258401193554e-05
F46F5.5	-1.07180539559915e-05
C17F3.1	-1.07028348964493e-05
EXC-12	-1.06911378454374e-05
Y51H7C.7	-1.06854536404589e-05
F42A6.3	-1.06466504192951e-05
COL-14	-1.06211194441494e-05
SPE-43	-1.06133875367221e-05
CYP-33C9	-1.06064054838483e-05
BTB-11	-1.05896673244933e-05
B0001.2	-1.05640619889028e-05
LGC-37	-1.0559183452121e-05
SQV-6	-1.05514102115331e-05
TTR-45	-1.05504855231928e-05
DHS-30	-1.053818270733e-05
C25H3.16	-1.04452038870537e-05
F29C4.4	-1.04281453089628e-05
K02D10.4	-1.04024363953149e-05
GRL-7	-1.03751770770985e-05
C47F8.1	-1.03714679008654e-05
DCT-11	-1.03706628815411e-05
SPP-23	-1.02914487503464e-05
K06B9.4	-1.02768029476714e-05
ULP-2	-1.02678435161903e-05
Y97E10AL.1	-1.02131492808032e-05
EXO-3	-1.0172979529176e-05
K07A1.13	-1.01281488567739e-05
F55D12.6	-1.01154601937654e-05
MIF-3	-1.00870504781693e-05
H11E01.3	-1.00747182402205e-05
MIG-15	-9.90021459564971e-06
K08D12.4	-9.87898186826215e-06
C49F8.15	-9.85667343472072e-06
C10C5.3	-9.83377140605878e-06
TFTC-1	-9.81471763653751e-06
NAB-1	-9.80304722523016e-06
T09F3.4	-9.74055474811878e-06
F20C5.11	-9.68465456071543e-06
Y106G6D.5	-9.68419809164022e-06
T23B3.8	-9.61324588193611e-06
LIN-18	-9.53591769926434e-06
M02F4.11	-9.53032784997482e-06
CHTL-1	-9.51028034244116e-06
T22E5.6	-9.48693188446499e-06
F44E2.7	-9.48518510915326e-06
GSPD-1	-9.45969449637836e-06
C38C10.3	-9.45628248779624e-06
F58E2.4	-9.45505815515093e-06
W02G9.3	-9.44761746359411e-06
TAG-131	-9.447246554958e-06
T06A1.5	-9.43952697429968e-06
T02C5.1	-9.4144076471223e-06
EIF-2BDELTA	-9.41421784859906e-06
LBP-4	-9.3810545587325e-06
RPB-10	-9.37509253579822e-06
C10B5.1	-9.35909169531974e-06
K12H4.2	-9.32662862138422e-06
OXI-1	-9.31903689878711e-06
FBXC-52	-9.31029797883987e-06
UTP-20	-9.26245668840848e-06
NANP-1	-9.2449407693885e-06
SLC-25A42	-9.21352850050135e-06
NOL-56	-9.20396919291521e-06
Y63D3A.7	-9.20259496005608e-06
ZIG-3	-9.15724350768865e-06
C17E7.9	-9.10695277831042e-06
M04B2.6	-9.06636597941599e-06
B0546.4	-9.06103939531431e-06
ZOO-1	-8.92203410751483e-06
T27E4.1	-8.8610503662317e-06
Y37F4.7	-8.85845763092451e-06
Y47G6A.22	-8.85211372254649e-06
NLP-61	-8.84612292820578e-06
F37H8.2	-8.80635672071222e-06
RIC-3	-8.78524320426806e-06
PRP-18	-8.77234348209863e-06
MEC-3	-8.72689654882062e-06
Y76B12C.6	-8.72032573326538e-06
W09C3.4	-8.66836467873389e-06
ZYG-8	-8.64971310307063e-06
NHR-212	-8.6394364385824e-06
NPR-13	-8.5933904973553e-06
F53C11.9	-8.52867973537809e-06
ELO-8	-8.52583596897113e-06
RPS-28	-8.51159931192283e-06
MDT-31	-8.49878456209024e-06
OSM-8	-8.49466404637489e-06
CYP-33E1	-8.47140481848439e-06
IPLA-6	-8.44566808643083e-06
B0457.17	-8.43962218160757e-06
ZK507.1	-8.39398787225069e-06
UGT-24	-8.39033101344699e-06
K11H3.4	-8.37908063198761e-06
MRPS-18A	-8.32325382877102e-06
SMOC-1	-8.31226144192727e-06
Y105C5B.9	-8.29073633581119e-06
PRP-31	-8.27301305773751e-06
PDE-12	-8.24602642512386e-06
T21G5.12	-8.22916766082757e-06
DOS-3	-8.2263173515075e-06
F30F8.10	-8.18915913053323e-06
GLB-11	-8.18741516141765e-06
C50D2.6	-8.17848893799224e-06
F58B6.1	-8.17687564841859e-06
MIR-5549	-8.17651281567714e-06
EAT-3	-8.11329794234843e-06
C07H4.1	-8.09356553623804e-06
C54G4.5	-8.08470291501759e-06
T28D6.3	-8.07830585760181e-06
F53F4.15	-8.07110889263882e-06
MAOC-1	-8.03810846101044e-06
FRL-1	-8.00113285887607e-06
Y65B4BL.1	-7.99841842846995e-06
F53E4.1	-7.94988974767799e-06
F53C3.4	-7.90306704675854e-06
F36H12.17	-7.86082946269401e-06
B0205.1	-7.848463895107e-06
Y41C4A.22	-7.84711325228147e-06
NIPI-3	-7.84600532806203e-06
B0457.9	-7.84540057208152e-06
UPP-1	-7.8034504744331e-06
HHAT-1	-7.80163440716119e-06
IRX-1	-7.8007736595881e-06
M04C3.2	-7.7890359874046e-06
PUF-9	-7.76493452516245e-06
Y50D4A.6	-7.76325428452843e-06
Y71F9AL.10	-7.74438045978928e-06
F07F6.4	-7.70115613951162e-06
C47A4.3	-7.66751873022665e-06
Y43F4B.12	-7.65434438985906e-06
CDH-12	-7.64549750769932e-06
C09E9.1	-7.61701040404616e-06
LGC-23	-7.59008459529842e-06
T08B6.4	-7.57895346478058e-06
B0207.2	-7.57770052028112e-06
F56D1.15	-7.57556427078376e-06
FBXB-41	-7.55999781169481e-06
SKR-12	-7.5449363082609e-06
Y49E10.4	-7.52798550405201e-06
FOLT-1	-7.52213706370521e-06
NRA-2	-7.5211410094924e-06
Y94H6A.17	-7.48491769885864e-06
AAGR-2	-7.4739390956088e-06
SUP-12	-7.43064265711817e-06
NEX-1	-7.42775754804745e-06
Y45F10B.13	-7.42202972782697e-06
TRA-2	-7.30170950338512e-06
F36F2.2	-7.29916600105643e-06
PCS-1	-7.29848603499318e-06
F53A10.2	-7.29648779834631e-06
W10G11.19	-7.2845367443291e-06
TRPA-2	-7.21213523836564e-06
NSPD-6	-7.20428938086361e-06
T25B9.8	-7.16727195088704e-06
MUT-15	-7.15250943085741e-06
LONP-2	-7.14595648362702e-06
Y46H3C.5	-7.1302991580505e-06
C25D7.10	-7.12663739752688e-06
F26A1.8	-7.09432200397518e-06
F13H8.1	-7.08090247021288e-06
JMJD-3.1	-7.06127641882592e-06
K02B12.2	-7.05810370754516e-06
BATH-38	-6.97721264856726e-06
Y40B1B.7	-6.96218055635245e-06
TAF-13	-6.95767986607715e-06
CPR-3	-6.95542425703907e-06
ACT-4	-6.92807829700135e-06
SFXN-1.5	-6.92420833608234e-06
C03A7.2	-6.86993042379646e-06
F40F8.11	-6.85580767180457e-06
F47G3.3	-6.83415765367401e-06
F37A4.1	-6.83275753445722e-06
ACR-3	-6.79840833105043e-06
DCT-13	-6.7960465448962e-06
T08A9.6	-6.70477816759941e-06
LIN-23	-6.68836285328832e-06
MRPS-2	-6.65477719432732e-06
ZFH-2	-6.57928548924847e-06
B0001.7	-6.53041358459081e-06
UNC-1	-6.48125551556107e-06
M04D5.3	-6.44261754326417e-06
R11E3.1	-6.43931199536102e-06
K08D12.3	-6.43533232354067e-06
ERFA-1	-6.41055159232131e-06
F54H12.10	-6.40710306825173e-06
VHA-6	-6.36379672149619e-06
F14H3.12	-6.26913029271135e-06
Y48C3A.18	-6.26464508628526e-06
F20G2.6	-6.23201038423106e-06
CHK-2	-6.22513292262843e-06
TTR-24	-6.21609367123474e-06
W09D10.5	-6.2094760430524e-06
F08F3.8	-6.17761910703314e-06
F29B9.8	-6.16529120561768e-06
F38E9.6	-6.11986964010709e-06
C41A3.2	-6.1158947074366e-06
F08D12.15	-6.1141486341646e-06
PQN-89	-6.0969958989863e-06
F36G3.1	-6.08123329322959e-06
TRY-4	-6.05072282173365e-06
W09G12.3	-6.02152751947836e-06
F46F11.10	-6.0100761288106e-06
HRPL-1	-5.9911535525263e-06
RGR-1	-5.97505045252223e-06
F18A11.7	-5.97078218427728e-06
W06D11.1	-5.93625685484216e-06
VMS-1	-5.88545882706652e-06
K07E3.9	-5.87003886962934e-06
ADH-1	-5.85581150137259e-06
MVK-1	-5.84212487580846e-06
C14B1.3	-5.78668469729311e-06
CDR-6	-5.7864477187101e-06
C36B1.9	-5.75779971990653e-06
FZR-1	-5.75738474991689e-06
C25H3.3	-5.73761455198241e-06
SORF-1	-5.65581024299609e-06
B0416.5	-5.65095297040756e-06
CPAR-1	-5.64377345399238e-06
F18C5.10	-5.64243704022506e-06
C06E1.9	-5.59714106810839e-06
C44B12.6	-5.55215223218963e-06
RAB-39	-5.53491384595781e-06
Y67D8B.1	-5.52325426351804e-06
Y72A10A.1	-5.51564016507215e-06
POPL-7	-5.5072092486171e-06
W04C9.4	-5.47286349293752e-06
W04A8.2	-5.46673621171479e-06
F58G6.3	-5.46570377840128e-06
MSH-6	-5.43239566016861e-06
FBXA-74	-5.4006843895217e-06
T04C12.8	-5.39500555018547e-06
F28H1.4	-5.3926346848376e-06
NPR-28	-5.33395775069314e-06
C07A12.19	-5.32783708417964e-06
ZK856.11	-5.2947413964909e-06
RABS-5	-5.248996380794e-06
F44F4.3	-5.24771767289339e-06
TMED-4	-5.23886350465646e-06
K08C9.8	-5.23368276007276e-06
F01D5.8	-5.21186691474402e-06
ZK177.8	-5.15149493612689e-06
SPP-3	-5.14181477323451e-06
W02H5.19	-5.13666337956508e-06
NHR-62	-5.09378074655374e-06
WDR-37	-5.0890767570418e-06
CLEC-167	-5.0827909488211e-06
BRC-2	-5.05262152434854e-06
F28A10.12	-5.04613676164856e-06
NOL-10	-5.04255144142698e-06
SQST-1	-5.04068415396921e-06
Y105C5B.19	-5.03525637778149e-06
C53D6.7	-5.02720077838226e-06
GLB-12	-5.02226324368596e-06
TTR-41	-4.99005053497685e-06
NHR-184	-4.98895694454198e-06
Y43F8C.6	-4.95461254915725e-06
F40A3.6	-4.88102707721799e-06
ASAH-2	-4.7844910348899e-06
C15A11.2	-4.77351039087505e-06
FBXA-87	-4.75095832702041e-06
C23H4.6	-4.73924729557537e-06
LON-8	-4.73374361056006e-06
F53F8.6	-4.65578733885051e-06
F42H10.3	-4.63059265220792e-06
LIN-38	-4.57130769325226e-06
C15H9.5	-4.52128639620237e-06
ZK1240.2	-4.51102388000818e-06
LGC-56	-4.49313431624279e-06
T27A3.7	-4.48858135127547e-06
AQP-11	-4.48044517883614e-06
F58H1.8	-4.47692382301706e-06
AMX-1	-4.47669966618961e-06
F23D12.3	-4.47121299856375e-06
RAP-2	-4.39953837658734e-06
LGC-49	-4.3933807673263e-06
CYN-6	-4.38225081449766e-06
CGT-3	-4.35796230578042e-06
R03G8.6	-4.35510404105841e-06
CLEC-79	-4.34011672643133e-06
COX-6A	-4.28623447825551e-06
C34D4.4	-4.28448053250659e-06
F14H12.3	-4.25960849886854e-06
LIDO-9	-4.20577538259239e-06
B0495.5	-4.1903418943999e-06
CIC-1	-4.16460832044641e-06
HMP-2	-4.13351503324116e-06
SERP-1.2	-4.12778651042107e-06
Y54G2A.15	-4.09536197246194e-06
LRX-1	-3.99957866442294e-06
M28.10	-3.98243868984853e-06
CYP-37B1	-3.92160504821032e-06
K02D10.1	-3.86232369043443e-06
Y106G6E.4	-3.84229281282011e-06
K12D12.4	-3.8106990840117e-06
FLCN-1	-3.79703599715786e-06
Y54H5A.2	-3.75714894509877e-06
C46C11.3	-3.71497764442486e-06
XNP-1	-3.70394919760892e-06
Y17G7B.18	-3.69830405557681e-06
FBXC-42	-3.68863623877885e-06
FEM-3	-3.67199648661058e-06
K10C3.11	-3.65386205964058e-06
Y71G12B.44	-3.59319433869869e-06
WHT-6	-3.56613927325108e-06
CRN-5	-3.54528877413123e-06
MIR-51	-3.5444683719862e-06
C18B10.6	-3.52646042076604e-06
PERM-3	-3.5257148830044e-06
F02C12.1	-3.51866328260855e-06
F46F5.16	-3.51666818099084e-06
Y57G11C.46	-3.48625395000085e-06
T20H4.5	-3.44079379101286e-06
C17E4.17	-3.42582436387082e-06
RGS-9	-3.37075171674435e-06
GPX-5	-3.35285093118786e-06
C56E6.7	-3.34085328240812e-06
T18H9.9	-3.33974784235059e-06
OTPL-3	-3.32724462881889e-06
F57C2.5	-3.31856075984858e-06
BATH-47	-3.30954268435986e-06
CEH-31	-3.27363645064529e-06
RMIF-2	-3.26507280154326e-06
CLN-3.3	-3.21550223310773e-06
FLP-14	-3.1480314581375e-06
F52B5.7	-3.13505856145953e-06
T28F2.2	-3.13227944012696e-06
F02H6.4	-3.08915831257098e-06
C26B9.3	-3.08678039520152e-06
F55F8.2	-3.05934000308371e-06
F13E9.5	-2.9846495778074e-06
F59A6.5	-2.96417184621461e-06
Y57E12AL.1	-2.94043241722879e-06
ODD-2	-2.90460904006898e-06
T14G11.1	-2.87822223617938e-06
ACN-1	-2.86178434853664e-06
PST-1	-2.84387352781326e-06
DNJ-13	-2.79824009567952e-06
RAD-51	-2.78589712911045e-06
ARX-2	-2.77320004367274e-06
C10G8.8	-2.76922321554787e-06
SIN-3	-2.76696262275864e-06
D2045.9	-2.76252559979112e-06
C05D12.7	-2.7624475187362e-06
MTCU-1	-2.76053917573502e-06
F46F2.9	-2.72174007140197e-06
UGT-61	-2.71765208948002e-06
C14B1.7	-2.71746233386332e-06
ORC-3	-2.67944533232722e-06
TRD-1	-2.55353414844323e-06
FLAP-1	-2.54613479017439e-06
COL-173	-2.53432616424144e-06
IFTA-1	-2.53114771082295e-06
D1007.10	-2.51441293024051e-06
ACDH-11	-2.4729820505687e-06
F29G9.17	-2.46854270525472e-06
USP-46	-2.44084562882975e-06
WDR-62	-2.40136817797987e-06
T22B3.3	-2.39597815971597e-06
F42G4.7	-2.38329445292696e-06
NHR-44	-2.37055888878846e-06
FBXA-61	-2.36654923988659e-06
F54D1.6	-2.3377319753663e-06
Y55B1BL.1	-2.30916318139164e-06
MARC-2	-2.20704983061079e-06
PRX-11	-2.19206555290279e-06
C24H11.5	-2.18591887367569e-06
M70.5	-2.02727786318331e-06
ATTF-3	-2.02502176216355e-06
F22E5.9	-2.00651331010878e-06
ZIPT-2.4	-1.98161264081351e-06
C50B6.3	-1.97227121003888e-06
C31H2.4	-1.95159124055255e-06
ZK1127.6	-1.91374498668888e-06
F56C9.6	-1.91231306505059e-06
NPR-21	-1.91216141216436e-06
Y54E5A.8	-1.90536019602284e-06
MOC-5	-1.87423130140209e-06
NHR-254	-1.83346222810068e-06
SPK-1	-1.79421730687897e-06
R12B2.2	-1.77444925530202e-06
R151.8	-1.77267197632065e-06
M106.2	-1.76109958154757e-06
UNC-86	-1.66778894884146e-06
ZYX-1	-1.66047290922553e-06
C35D10.8	-1.62072424306827e-06
ACER-1	-1.57599649613453e-06
T28B11.12	-1.54430161764524e-06
PLAG-15	-1.5399369939169e-06
ZK973.1	-1.50628353061351e-06
FTT-2	-1.48127626696193e-06
F56A8.8	-1.40637254574478e-06
C53A5.17	-1.32838441790877e-06
Y73F8A.33	-1.32452623468944e-06
C52E4.7	-1.31221700473785e-06
W03H9.1	-1.29600866860982e-06
ACL-4	-1.21065190646892e-06
K11D9.7	-1.15365434054426e-06
CDK-8	-1.09035571839339e-06
SWAH-1	-1.03694359015276e-06
Y53F4B.5	-1.02759107230877e-06
B0281.6	-9.65087424639518e-07
SDC-2	-9.63997214104369e-07
OBR-4	-9.17947041365541e-07
TAF-7.2	-8.86326403184686e-07
F40H3.6	-8.75506549451033e-07
LRON-14	-8.73904190361797e-07
CLC-3	-8.28401685480328e-07
CLEC-178	-8.07101989393494e-07
FCMT-1	-7.66498104686488e-07
F20D6.11	-7.43882519932482e-07
M03A8.6	-7.41813316356859e-07
C16A3.11	-7.15577593523222e-07
C09D8.4	-7.10683428944894e-07
K11H12.4	-7.09599219720202e-07
NSPH-1.1	-6.92027907302833e-07
NEP-9	-6.69624327222343e-07
IRK-3	-6.60877187374662e-07
PLIN-1	-6.40208293916205e-07
R10E4.6	-6.20264908633515e-07
B0281.5	-6.10738392162363e-07
GADR-3	-6.07577842379245e-07
PAH-1	-5.95312584668536e-07
Y44A6C.2	-4.90491469048985e-07
ZIP-12	-4.48442377878909e-07
HIS-8	-4.46605239679005e-07
VPAT-1	-3.67387908911204e-07
RPL-11.2	-3.12130753437932e-07
MEKK-3	-2.37851699618925e-07
W01A11.11	-2.10968300436684e-07
GSKL-2	-1.71256871109703e-07
CEH-82	-1.66887208540416e-07
ZK856.5	-1.57610751922039e-07
APD-3	-1.27435733182616e-07
CLA-1	-1.20891336508597e-07
BRE-1	-1.19577426466045e-07
W08E12.6	-1.00335357805443e-07
GPB-1	-1.9117360175559e-08
21UR-6860	0
Y53G8AR.10	0
B0284.5	0
F22B7.16	0
ZC84.1	0
COL-165	0
CUTL-8	0
Y106G6A.9	0
F54E2.2	0
C49G7.13	0
F35E12.11	0
F47B8.10	0
FBXA-144	0
Y48E1B.17	0
W01G7.2	0
C04H5.9	0
MEMO-1	4.18177030512367e-08
ASIC-1	4.26073860711425e-08
M05D6.5	8.16209309553016e-08
Y116F11B.2	8.86907829014068e-08
W10C8.5	1.37519296036082e-07
SYMK-1	1.48268045281069e-07
UGT-20	1.49236650472743e-07
PALS-23	1.79268879982968e-07
F48G7.4	1.97645417767831e-07
ATRN-1	2.06726755564109e-07
VPS-36	2.2271369247397e-07
Y67D8C.23	3.14060404411082e-07
F25H2.6	3.68421084133366e-07
SKP-1	4.17149734649613e-07
T18D3.1	4.18414794119273e-07
ZK896.4	4.27181786127018e-07
Y48C3A.3	4.46113936416797e-07
Y48B6A.17	4.69668191388587e-07
FLP-20	4.92284714593331e-07
ATG-18	5.35579072507959e-07
MTPN-1	5.49069036110929e-07
MAPK-15	5.90226778573058e-07
FBXA-54	6.00818992102943e-07
C45E5.53	6.53227402919051e-07
AAKG-4	6.67435731360675e-07
Y65B4BL.3	6.75238777842022e-07
MDT-30	7.09503321578709e-07
Y71F9B.9	7.42275296942176e-07
F32B5.1	7.85448453441757e-07
C26B2.7	8.0064735257476e-07
Y45F3A.9	8.21920425917336e-07
RML-5	8.68168316030625e-07
C36F7.17	8.75895813885087e-07
K02E2.11	8.78865955798093e-07
Y75B8A.41	8.90439728709399e-07
C18D11.1	9.1394971505882e-07
UGT-10	9.22264292760181e-07
T02C1.2	9.38025373710136e-07
INS-4	9.5629323689308e-07
ESYT-2	9.85503964130535e-07
CIL-1	9.85861584596284e-07
ATP-3	1.09018060769947e-06
NHL-2	1.10162451448714e-06
WRM-1	1.11062812872089e-06
F02E8.4	1.121136553137e-06
CARS-1	1.16561800330118e-06
ZC239.1	1.24177901470297e-06
CPN-1	1.29145947838002e-06
F21G4.1	1.30188480542615e-06
C56C10.7	1.32597572849534e-06
K07F5.14	1.33274409360773e-06
MPK-2	1.35595232763889e-06
R07B7.10	1.37054087552719e-06
TRPP-5	1.44991933744484e-06
F46F11.12	1.47281487446693e-06
C34B2.11	1.54108333118165e-06
CYP-33A1	1.67473933080121e-06
PQN-80	1.72245222753326e-06
RBA-1	1.72608394061995e-06
T05A12.4	1.7772567410053e-06
B0403.6	1.78333677920394e-06
RRP-8	1.80689615339306e-06
GEM-1	1.83109465196098e-06
F59B10.6	1.8412311443253e-06
NBS-1	1.90205210584356e-06
CARS-2	1.93562218111247e-06
STR-168	1.94346151939061e-06
M117.11	1.94409180006779e-06
F25E5.3	1.94959251175148e-06
ZK795.2	1.96126795556474e-06
UFD-3	2.00139135261103e-06
C35C5.8	2.00411475392797e-06
C11D2.4	2.02557181394187e-06
T01G1.4	2.04743623059375e-06
T20B12.7	2.05370998362044e-06
SNPC-3.2	2.084437325846e-06
PHF-34	2.10242819402233e-06
EMB-5	2.12998857972044e-06
F48C1.15	2.13062894311989e-06
Y71F9AL.25	2.1308943082967e-06
C25F6.1	2.13849092712284e-06
ECH-1.2	2.15375004277575e-06
R11E3.18	2.16355368966018e-06
M03A1.3	2.166112722536e-06
F07C3.3	2.1756850653472e-06
CLEC-205	2.17979471327241e-06
SMGL-2	2.20440240145143e-06
F13E6.2	2.21591700592597e-06
K08F4.3	2.22582706979581e-06
SMG-8	2.23147041312598e-06
SLCR-46.1	2.25310611134402e-06
F59A3.12	2.34281472938198e-06
ACOX-1.3	2.36758426373717e-06
CNC-10	2.42229263799657e-06
MDT-19	2.42475488191552e-06
C02B8.1	2.44240324959833e-06
C14A11.13	2.45146326355354e-06
CLEC-186	2.47143519443136e-06
ISW-1	2.49254945085667e-06
C43E11.9	2.51620030130908e-06
F10E7.11	2.52367458567332e-06
FBXB-56	2.57016901659402e-06
C12D8.9	2.58093115431496e-06
AMPD-1	2.6067052631181e-06
F09A5.3	2.60934646384138e-06
BRE-5	2.65791036860763e-06
W10G6.1	2.65931780797234e-06
F13B12.2	2.67032763895419e-06
F59A7.7	2.69590109994769e-06
Y43F8B.13	2.72114186564446e-06
C32H11.7	2.74328382012082e-06
F08F8.7	2.76246847759282e-06
F52H2.1	2.76595699990644e-06
Y75B12B.3	2.78198270935812e-06
EPG-9	2.80998265762265e-06
C49C8.3	2.8213741040807e-06
MFSD-13.1	2.83485615047707e-06
PGP-15	2.88577382058482e-06
T04B2.3	2.89191447307055e-06
Y69A2AR.14	2.91775867500839e-06
F01F1.15	2.92824322836125e-06
F49D11.3	2.94554566055396e-06
F13H8.8	3.03946481359682e-06
MPST-7	3.05896104532514e-06
T05G5.4	3.06994618331193e-06
FKB-3	3.13568861802501e-06
C25F9.6	3.14406367577518e-06
T28D6.6	3.19180575645923e-06
ZC449.5	3.19285680613874e-06
W09G12.9	3.21472408172634e-06
FNDC-1	3.21816113651201e-06
Y69A2AR.31	3.2413619260109e-06
R04A9.9	3.24246397846836e-06
MRPR-1	3.25093859044728e-06
FLP-3	3.26607751749038e-06
F19B10.5	3.27498384757975e-06
F59C12.4	3.30697922074065e-06
BLI-4	3.31510670268972e-06
IRE-1	3.35531424597122e-06
CDH-4	3.3578622184119e-06
SEC-15	3.38211847899123e-06
MSRA-1	3.39991564585772e-06
LDB-1	3.42305386668714e-06
F11C3.1	3.43558171855045e-06
F54H5.2	3.43856087781096e-06
CYN-12	3.4715108624429e-06
PIGA-1	3.48890999992008e-06
PNN-1	3.5050650460554e-06
ACR-11	3.51158513190627e-06
NHR-79	3.53194192244897e-06
AQP-9	3.53440666661317e-06
CEST-26	3.54477904626208e-06
Y71F9AL.7	3.55741954018861e-06
F18C5.5	3.56718087750975e-06
BATH-21	3.56855305198674e-06
LIN-1	3.59048808308972e-06
F08G2.4	3.59411551357949e-06
F10E7.2	3.60773132512829e-06
NSPE-5	3.66704999401923e-06
PRX-1	3.72971945188692e-06
NUC-1	3.76723829056527e-06
ENT-5	3.78280282897394e-06
SEC-24.1	3.79205768561769e-06
F38B6.6	3.82107237952308e-06
MTCU-2	3.8450870931342e-06
D1007.20	3.84593060030742e-06
F52C6.14	3.89871364749824e-06
Y7A5A.11	3.9050281649951e-06
SELT-1.1	3.91696222413713e-06
Y48E1C.2	3.92160718188217e-06
TKT-1	3.92464931883781e-06
F40H3.2	3.93602887244919e-06
R07H5.16	3.97310694641712e-06
M106.8	3.97662334003959e-06
DMD-6	4.0278844231803e-06
Y61A9LA.10	4.06447070777509e-06
D2045.7	4.12101738752945e-06
C41D11.9	4.12948980355161e-06
Y51F10.11	4.13051562332817e-06
C42C1.19	4.15169420380544e-06
PCT-1	4.17013480971883e-06
D2030.3	4.17114232646405e-06
UBC-1	4.18858729082779e-06
DDR-1	4.19707309418034e-06
Y102A11A.2	4.2031344113856e-06
CYSL-1	4.2068722394666e-06
NPR-37	4.2559457832183e-06
C41G11.1	4.27204696436739e-06
TALP-3	4.31226370161209e-06
Y50D4C.11	4.36751905947814e-06
M28.4	4.37360348570824e-06
USP-48	4.38599417159923e-06
AMAN-2	4.43906875789576e-06
FTN-2	4.45660688474987e-06
C27F2.10	4.51509270466536e-06
Y42A5A.3	4.527104636694e-06
ZK105.1	4.55476097456614e-06
K08F11.1	4.57666971150305e-06
W08F4.20	4.58831432923174e-06
C02E7.6	4.62639218928812e-06
AAT-4	4.71271925957003e-06
DPY-13	4.74297951055643e-06
MDT-4	4.75311439431834e-06
Y39E4B.10	4.77126341401766e-06
JC8.4	4.79412085177672e-06
ZIP-7	4.82756817257161e-06
F39F10.3	4.83272854927032e-06
RBMX-2	4.85820789963772e-06
LINC-129	4.86418953876051e-06
KIN-10	4.88647738708382e-06
T10H9.1	4.90119262826402e-06
B0393.4	4.94611670919807e-06
K10C2.7	4.95059329084551e-06
F19C6.12	5.01942983105293e-06
Y73F8A.26	5.03071223840283e-06
WAGO-2	5.04120647963847e-06
T28F4.1	5.30311913893372e-06
T10C6.10	5.33904461727937e-06
LINC-116	5.3671810921813e-06
DDX-10	5.40461075401682e-06
UNC-62	5.47126356375391e-06
F56F10.2	5.54523701369824e-06
AQP-4	5.55688375076152e-06
T05H10.8	5.56758992121514e-06
FLH-1	5.57707761809426e-06
C10E2.5	5.58569815830607e-06
C49G7.10	5.64273724468907e-06
F13D12.11	5.69421904641782e-06
Y38F2AL.6	5.73333785918304e-06
F58B3.4	5.7561905595443e-06
F43D2.3	5.78469610731395e-06
FBXB-100	5.80439225606975e-06
HMG-4	5.81594062364669e-06
HIS-61	5.84038780028317e-06
F47E1.4	5.84421397364884e-06
R09F10.8	5.85397873821636e-06
NCS-5	5.86457846805013e-06
CONE-1	5.86634605673098e-06
B0024.13	5.88220664745765e-06
F35C11.7	5.90083658057229e-06
B0336.7	5.9089805311785e-06
Y45G12B.3	5.91579464671047e-06
Y53G8AR.5	5.94146942646599e-06
OSTA-2	5.97691163958762e-06
SEL-12	6.04647554502819e-06
MAB-20	6.06088764871743e-06
B0250.5	6.08016964228849e-06
Y53F4B.20	6.12328649624229e-06
ZTF-13	6.13554557614343e-06
T26C5.2	6.178305996569e-06
VM106R.1	6.18048181745211e-06
MPC-2	6.22412319166807e-06
CDF-1	6.23230338304279e-06
ZC262.13	6.24279536486797e-06
COX-6C	6.24792122424073e-06
LGC-30	6.26468468913314e-06
IVPH-3	6.27388068548982e-06
T24C4.2	6.30868390225371e-06
MRPL-35	6.31782064298079e-06
NEPR-1	6.3864009722689e-06
Y57G11B.5	6.4237360729181e-06
T19D12.1	6.44707299717257e-06
H20E11.1	6.46204470653365e-06
AAKG-3	6.4687395524564e-06
FBXA-1	6.47153863911845e-06
SDZ-4	6.49258781413384e-06
Y56A3A.7	6.49790445800389e-06
KLP-20	6.50516865008056e-06
GSTK-2	6.56633866550637e-06
Y41C4A.32	6.59616391165421e-06
W01A11.15	6.60639312087889e-06
OCR-2	6.60982405960746e-06
COL-97	6.64233335377864e-06
C50E3.11	6.64800164946621e-06
D1014.5	6.648358584026e-06
PHLP-2	6.65693708626649e-06
F31D5.2	6.68847544397639e-06
F54D5.3	6.69746973227467e-06
W03D8.2	6.71173513244307e-06
C44C10.9	6.71274879622203e-06
T20G5.8	6.72303162464744e-06
CBLC-1	6.72681327427959e-06
TTR-6	6.72889539259311e-06
UNC-41	6.7333758267835e-06
C16C2.4	6.758042939586e-06
T26E3.7	6.76783465931321e-06
RRN-2.1	6.80086356789134e-06
B0207.6	6.82293281547772e-06
K10H10.12	6.82439933154071e-06
PIFK-1	6.82567210036619e-06
PRP-3	6.85838901064407e-06
RPA-4	6.86790593964072e-06
F35A5.1	6.96321351827101e-06
F52C6.12	6.97207671687931e-06
C06C3.5	7.02534833607318e-06
B0361.3	7.07379852283919e-06
MCA-3	7.07581018419976e-06
F54H12.8	7.08162953859649e-06
F54G2.1	7.11667215897715e-06
C17H12.3	7.14562380541914e-06
F26D11.1	7.21039696331712e-06
DPT-1	7.25481120729338e-06
ACL-2	7.2666941147533e-06
NHR-49	7.2939956605132e-06
C26C6.12	7.32971845519093e-06
RAN-4	7.34040444780388e-06
Y39B6A.43	7.35414371943593e-06
MOM-2	7.42205379403487e-06
EFR-3	7.45223665489773e-06
FBXB-70	7.59511816154978e-06
R07B7.8	7.66933126128613e-06
C30H6.8	7.67324291533078e-06
UBC-7	7.67664159633184e-06
SRSX-35	7.74907582531439e-06
CTG-2	7.75532670192025e-06
F12E12.6	7.7572681432079e-06
Y23H5A.8	7.75933517357654e-06
K10H10.14	7.76357818236882e-06
LET-765	7.7707352054754e-06
SRH-237	7.78140409463196e-06
R05F9.6	7.92363846511389e-06
RCAN-1	7.92707397969643e-06
MPK-1	7.94854731341733e-06
F32D8.3	7.9530825081564e-06
K02H8.5	7.96524089116829e-06
DDX-35	7.99110516083103e-06
PES-7	8.00705491833021e-06
F55F8.3	8.0236386184495e-06
PMR-1	8.02815645914996e-06
MATH-31	8.06363191642184e-06
K02E10.4	8.15612178079066e-06
MRPL-51	8.16763156935041e-06
GRSP-4	8.16828118807737e-06
RHA-2	8.19592067293093e-06
NHR-204	8.24210573044631e-06
M18.6	8.28741332066729e-06
C17H11.2	8.2981041247118e-06
TTM-1	8.32429378976266e-06
LIG-4	8.35689234816806e-06
C03B1.14	8.35712060102903e-06
ZK1240.8	8.37789916232527e-06
R04F11.5	8.40915423197345e-06
GLT-6	8.41360338698309e-06
F32H5.1	8.42362350707893e-06
K07A1.20	8.44179812044162e-06
NHR-130	8.45747352400999e-06
BUS-5	8.45760110749198e-06
SEL-5	8.50608487780392e-06
ATHP-2	8.51417607416583e-06
EGAS-1	8.51792330031845e-06
LEV-1	8.52156899121407e-06
SYX-16	8.52219717091001e-06
F25H2.16	8.59660230670693e-06
PALS-24	8.61277417519128e-06
C34B4.2	8.6231556186489e-06
TBA-7	8.6404504253491e-06
FBXA-167	8.64583401151917e-06
INX-3	8.68364215316757e-06
F26E4.4	8.72143344755378e-06
CNP-2	8.78834164353371e-06
C34F6.11	8.78992773061624e-06
F01G10.10	8.7954270149615e-06
Y75B8A.14	8.83286031011292e-06
F41G4.7	8.85589445957727e-06
IPMK-1	8.85907143849092e-06
T10B10.8	8.91830453383372e-06
R12B2.6	8.94082496826332e-06
NOVA-1	8.95498063741935e-06
F43C9.2	9.00889176863927e-06
F40G12.10	9.02750301739202e-06
MEC-14	9.03312608566754e-06
FLP-6	9.05612734121031e-06
MPST-3	9.06156061730946e-06
TBX-8	9.06610928202773e-06
ZK643.5	9.0914330619165e-06
SEC-31	9.10474998926458e-06
C49C3.7	9.10661701825327e-06
COQ-5	9.106639252055e-06
Y105E8B.7	9.12074898092038e-06
Y73B6BL.22	9.12858492285286e-06
Y56A3A.28	9.1324117604975e-06
D1007.15	9.14669337098912e-06
ACR-23	9.14730070605037e-06
TIN-10	9.16406419310943e-06
GST-2	9.17616536986671e-06
CHIL-26	9.18816733632863e-06
NEP-1	9.20211538026332e-06
SWT-4	9.23477545066539e-06
Y46G5A.7	9.23608768393275e-06
T22F3.8	9.24255626787786e-06
DOD-17	9.25277664760595e-06
C44B7.5	9.25428736749584e-06
T21B10.3	9.29193516745783e-06
FBXA-175	9.30137488537409e-06
PRHG-1	9.30485222195741e-06
RGS-3	9.32032236907528e-06
VPS-11	9.32916251281175e-06
INS-29	9.33144949196467e-06
SAMT-1	9.35895568076911e-06
W08A12.2	9.3683534741942e-06
HERI-1	9.39579116299461e-06
GST-4	9.42150010221543e-06
C02B10.5	9.44708381149353e-06
UEV-3	9.53200749712365e-06
FBXA-218	9.53848773147556e-06
Y47D7A.11	9.54995764969608e-06
LGC-21	9.5540657226118e-06
TLI-1	9.5551854269153e-06
FBXA-145	9.59348058273863e-06
CYN-16	9.60001002583016e-06
F11E6.4	9.60018564159786e-06
T09A12.8	9.64545627658848e-06
Y27F2A.8	9.74334058967383e-06
RSKS-1	9.75155944915842e-06
TRUL-1	9.81037708865114e-06
ZC374.2	9.8580530226933e-06
T19D12.6	9.86445429551333e-06
F53B6.7	9.90429363373622e-06
RTCB-1	9.91927291602004e-06
C27C12.1	9.93295378051288e-06
EGL-13	9.93557311166297e-06
IFET-1	9.95129814041519e-06
C56E6.4	9.95765123524982e-06
ACLY-1	9.96272174722925e-06
T07G12.5	9.97696356063585e-06
NPR-11	9.98191049548954e-06
F01G12.18	9.98406381734738e-06
DML-1	1.00049503957338e-05
F08B6.1	1.00542114075898e-05
HUM-2	1.006208662809e-05
TXT-9	1.00778220556441e-05
T01C8.3	1.00800996151731e-05
ASB-2	1.00962932890844e-05
ACR-18	1.00963349608189e-05
GLB-2	1.0103412517597e-05
F56H9.2	1.01059266303831e-05
Y71F9AL.6	1.01928857732485e-05
C50D2.2	1.01971375460692e-05
SNPC-3.1	1.02336233801356e-05
F55A3.8	1.02615950207823e-05
TIG-2	1.03641868010299e-05
T02E1.8	1.03648231485192e-05
Y69A2AL.2	1.03691365791998e-05
K02F3.9	1.03869524212141e-05
WAGO-11	1.0396307380233e-05
CPIN-1	1.04521218310369e-05
MOC-6	1.05187820586067e-05
ARRD-26	1.06068333407587e-05
C06A1.8	1.0619891303047e-05
F28D9.4	1.06352466456093e-05
Y38H6C.16	1.06431446978151e-05
UAF-1	1.06436954716325e-05
Y73F8A.27	1.06554952481277e-05
F54C4.4	1.06820172005765e-05
FBXA-206	1.06826616435734e-05
C56A3.4	1.07063462168679e-05
Y45G5AL.1	1.07798463957685e-05
C25F9.2	1.07855998528116e-05
GTF-2H5	1.08145040729538e-05
W05H9.4	1.08247686876569e-05
SCD-1	1.08357591202974e-05
C50E3.6	1.08547347339023e-05
NLP-48	1.08729980587642e-05
C28H8.3	1.08998950173564e-05
ACT-1	1.09128455042684e-05
CYP-13A5	1.09221801572648e-05
W05E10.1	1.09796241493025e-05
SPR-1	1.10215769020243e-05
ABI-1	1.10254998414933e-05
EEED8.3	1.10443648118126e-05
GPDH-1	1.10469009762678e-05
B0457.6	1.10885040550643e-05
MRPL-30	1.11157764884261e-05
K02E11.15	1.11504845895137e-05
FIP-4	1.11852093158982e-05
ATP-6	1.11932901361908e-05
F38A5.22	1.12248530097071e-05
PDE-4	1.12446221309033e-05
Y54G2A.16	1.12627928546563e-05
CAT-1	1.13707306280645e-05
F54D8.6	1.13833899904977e-05
ZC449.7	1.1385944222305e-05
Y71G12B.10	1.13977015492955e-05
STC-1	1.13980268114212e-05
B0024.18	1.14100058124748e-05
KRI-1	1.14589746479243e-05
NEP-5	1.14827445263728e-05
UNC-27	1.14956974808712e-05
C18E9.5	1.14958795390107e-05
ALGN-14	1.1502815060641e-05
B0564.2	1.1505041914942e-05
ZK994.6	1.15061991760444e-05
F56D6.16	1.15161807575983e-05
BATH-14	1.156133109266e-05
Y71A12C.2	1.15830370228465e-05
K10D11.6	1.15880880152041e-05
IPLA-5	1.15929618366318e-05
ISY-1	1.15933342520595e-05
T21C9.6	1.16377521699638e-05
ETHE-1	1.16734459636638e-05
REGE-1	1.17286531565866e-05
M04F3.4	1.17710419540982e-05
C27D9.1	1.17794398043065e-05
IGEG-1	1.17960937780638e-05
BTB-5	1.18058488025944e-05
M01F1.9	1.18769570492172e-05
F57F4.1	1.18832371938502e-05
F53H4.2	1.19426669224802e-05
HST-6	1.19738533475375e-05
ATG-10	1.19960164132475e-05
RPS-27	1.20046295563996e-05
CTF-4	1.20121302018791e-05
SWSN-4	1.20240925983394e-05
SNF-7	1.2026397761988e-05
DHS-14	1.20685228979385e-05
R05F9.11	1.20723267657414e-05
SPE-44	1.20791746671052e-05
HIL-1	1.20794549209277e-05
Y48A5A.3	1.20985072549566e-05
C09H10.9	1.21226190153427e-05
ORC-4	1.21363141082147e-05
T24D1.6	1.21525460289581e-05
ALGN-9	1.22778819743131e-05
PIGN-1	1.23095490170134e-05
H15N14.4	1.23631341307778e-05
GEI-13	1.23810841137424e-05
SCPL-1	1.23884880721855e-05
Y39G8B.1	1.24769939404381e-05
GLC-1	1.24854105335351e-05
F15D3.6	1.24874774306138e-05
PPTR-2	1.24915593287477e-05
C44B12.9	1.25150753196142e-05
DH11.2	1.25619159173408e-05
PGAL-1	1.25667697248779e-05
K12B6.9	1.26274194368895e-05
SEC-61.G	1.27092735700994e-05
RIP-1	1.27128363599736e-05
KRR-1	1.27129684273674e-05
Y71G12B.3	1.27487408308761e-05
HIRA-1	1.27712469759181e-05
MPZ-6	1.27853332267111e-05
CHIL-24	1.28059904406009e-05
K08D9.8	1.28368168186829e-05
PARG-2	1.28430629894682e-05
H20J04.6	1.28548688553452e-05
W06F12.2	1.28847918342072e-05
GPHR-1	1.28971859536606e-05
2L52.1	1.29258284442048e-05
K07C5.2	1.29474210517922e-05
SMGL-1	1.30417524233453e-05
RRP-1	1.30850338740343e-05
PGP-12	1.30974714096992e-05
CALF-1	1.31115816272637e-05
C34F6.10	1.31428305142646e-05
CEH-32	1.31434960290475e-05
NPR-15	1.31556012839093e-05
RNH-1.2	1.31794764935528e-05
NAS-9	1.31857768972495e-05
T09B4.8	1.31931480477064e-05
OLRN-1	1.31949184552399e-05
KEL-8	1.3207803953749e-05
NHR-61	1.32234774656732e-05
C08B11.11	1.32520644189048e-05
ZK1073.1	1.32889654091132e-05
Y50D7A.17	1.33857028794279e-05
K08B4.5	1.343982654938e-05
LMN-1	1.34536597238957e-05
Y48G1BL.5	1.35108732520056e-05
Y32H12A.7	1.35228653909024e-05
F09E5.14	1.3616530105075e-05
RNH-1.0	1.36355699887897e-05
ZK858.6	1.36687557830139e-05
RFK-1	1.36764477433994e-05
SOEM-1	1.36916105098647e-05
H12D21.6	1.37214869338756e-05
MZT-1	1.37323657111173e-05
W09G10.9	1.37559360463108e-05
D2085.7	1.37605146979706e-05
F01G4.4	1.37868016812508e-05
C04H5.7	1.37973622602993e-05
PTC-1	1.38173346516771e-05
RARS-1	1.38215776593242e-05
BRA-1	1.38217478630938e-05
Y39B6A.41	1.38271232534973e-05
Y102A5C.2	1.38869185711194e-05
NFYC-1	1.39627834558674e-05
URI-1	1.39642117612117e-05
R04E5.8	1.39679711685167e-05
C14H10.3	1.39877978622508e-05
SRD-14	1.40019751103323e-05
R06F6.12	1.40421388559058e-05
LAM-2	1.40472053094483e-05
MDF-1	1.40827997600911e-05
C28C12.1	1.4134940773468e-05
ZC434.4	1.4185235108895e-05
EME-1	1.41991757038972e-05
Y23H5A.2	1.42084805922556e-05
F55A11.11	1.4230618608018e-05
FLP-22	1.4264553948417e-05
GBA-2	1.42816806570923e-05
DRH-3	1.43006772155944e-05
B0432.10	1.43288720152391e-05
Y39A3A.4	1.43872339005314e-05
C35E7.10	1.45028621753632e-05
M03B6.1	1.45220982362764e-05
Y37D8A.25	1.45567788637281e-05
Y17D7B.4	1.4580634477234e-05
F28B3.10	1.45806359705812e-05
K07C5.18	1.4639330993216e-05
CPZ-1	1.46465588016506e-05
HCP-2	1.46782034735949e-05
C17C3.6	1.47007294186088e-05
NHR-8	1.47399458482527e-05
PTL-1	1.47567117548215e-05
F59C12.3	1.47654842482088e-05
ARI-1.4	1.4776487451993e-05
ELP-1	1.47916921932199e-05
AAT-9	1.48046392867737e-05
C01F1.8	1.482726672008e-05
FOG-1	1.48396199437613e-05
BCKD-1A	1.4866987949427e-05
MPC-1	1.4875064696311e-05
LON-1	1.48819173479916e-05
PNG-1	1.49086391442209e-05
FAAH-6	1.49156306372187e-05
ZK1055.7	1.494196216445e-05
LPD-7	1.49632082296002e-05
H27A22.1	1.50520848021701e-05
GPX-4	1.50632394475916e-05
LST-6	1.50854817814313e-05
ZK863.8	1.50862892877374e-05
RIC-19	1.51180677109611e-05
CHT-2	1.51338667783447e-05
B0302.5	1.51574279336308e-05
COA-7	1.5184425993962e-05
INTS-1	1.51883414075892e-05
TIMM-17B.2	1.51890104342931e-05
FBXA-93	1.52551402838437e-05
C35D10.17	1.52993660632086e-05
COL-91	1.54349262798778e-05
B0563.8	1.54587478217902e-05
SEL-13	1.54612803602887e-05
MRPS-33	1.54730793483408e-05
W04G5.11	1.54983024634557e-05
CYP-33C7	1.55026708873894e-05
F52B11.2	1.55212349716597e-05
F36H1.15	1.55795424447249e-05
INFT-2	1.56129317722928e-05
MES-2	1.5632138732685e-05
FHOD-1	1.56551210679529e-05
K06H7.7	1.56928372642425e-05
TOFU-4	1.56998819601996e-05
F07C6.2	1.57317456037901e-05
HIM-17	1.57560202411502e-05
RFTH-1	1.57575557910523e-05
GALE-1	1.57588034091062e-05
F53E2.2	1.57679568818939e-05
CISD-1	1.58322874225273e-05
R12B2.12	1.58587670235656e-05
NFM-1	1.58671645126815e-05
ANMT-3	1.5874758820823e-05
GLB-9	1.59111469832434e-05
NHR-83	1.59566295686754e-05
HXK-2	1.60371056921164e-05
UDA-1	1.60457896882494e-05
F30A10.14	1.60956647738088e-05
BATH-42	1.61192897751359e-05
D1037.1	1.61489665034089e-05
GLOD-4	1.61516575494521e-05
T07D4.5	1.62170452937241e-05
F13C5.5	1.62227376061153e-05
COSA-1	1.62323077631917e-05
B0261.8	1.62361568436791e-05
PQN-88	1.62704391743709e-05
F42A9.7	1.62712605773307e-05
C27F2.9	1.6289450735927e-05
ELB-1	1.6296601648799e-05
F11C1.7	1.63492047613448e-05
UNC-94	1.63744661922119e-05
F23F1.10	1.63877850222986e-05
SLX-1	1.64263113850271e-05
NCX-9	1.64400969722187e-05
Y53F4B.48	1.64404983940284e-05
ACTL-1	1.64959629459338e-05
GLY-11	1.64962427511231e-05
F32B4.12	1.6508605958867e-05
F25G6.8	1.65153856659434e-05
F54F7.8	1.65320381681496e-05
F55A12.2	1.65699902705556e-05
C16C10.2	1.65712245533812e-05
HXK-1	1.6576385437922e-05
F30A10.9	1.66157844062999e-05
DPY-23	1.67533924600439e-05
FUBL-1	1.67772978854377e-05
CPI-1	1.67855586968703e-05
PHF-10	1.68152592604049e-05
RGS-2	1.68193839431178e-05
PROM-1	1.68213521150553e-05
TWK-29	1.68563526118635e-05
Y75B8A.10	1.68764427719509e-05
ARK-1	1.68874603674684e-05
PQN-68	1.6891718669874e-05
Y105E8A.20	1.69048047962394e-05
C06A5.8	1.69170887521681e-05
T03G6.5	1.69212916844409e-05
H14E04.2	1.69224375682369e-05
Y56A3A.16	1.69637896098774e-05
C12D12.1	1.69900261917582e-05
F44G4.7	1.69910615638275e-05
Y54G2A.72	1.70481671264799e-05
RAD-26	1.7050979144856e-05
F53F1.2	1.70622317925336e-05
T07F8.4	1.70867334045087e-05
F20B6.4	1.70923493324834e-05
F36D4.5	1.70930456450925e-05
FBXC-28	1.71035192998858e-05
MOGS-1	1.71149200894739e-05
K07A12.1	1.71153889980417e-05
EFL-3	1.71702154430551e-05
FRPR-12	1.71903472880478e-05
SLC-25A32	1.72028052366687e-05
ALDO-2	1.72336662387749e-05
HOT-1	1.7233941402486e-05
NHR-203	1.72377876599106e-05
MEI-1	1.72395152825387e-05
T26C12.2	1.72715214891265e-05
CD4.10	1.72753295305907e-05
C52E12.11	1.72853382463939e-05
SMO-1	1.72872772399129e-05
F56C9.8	1.72880798585131e-05
SDZ-31	1.73067837316557e-05
HAR-1	1.73345510021676e-05
Y6B3B.4	1.73487490019183e-05
C09D4.1	1.7367281601338e-05
W06A7.4	1.73718976207725e-05
Y54G2A.40	1.73756395920515e-05
C04F12.17	1.7543488351156e-05
TAG-307	1.75540608690388e-05
F11G11.14	1.76134858301581e-05
EXC-9	1.76208393241184e-05
MOC-2	1.7624246094959e-05
UTX-1	1.76652846895723e-05
Y7A5A.25	1.77085115923679e-05
F48G7.5	1.77312214040936e-05
Y39C12A.2	1.77387672120262e-05
COL-10	1.77914457358268e-05
FBXA-118	1.78185358255058e-05
F46G11.2	1.78419161598629e-05
T21E3.2	1.78479729356374e-05
Y53G8AM.8	1.78482448025657e-05
UCR-11	1.78660953297754e-05
CKI-1	1.78749007306098e-05
OSTB-1	1.78770665068721e-05
CDK-4	1.78809227818584e-05
M02B7.2	1.79001085151709e-05
HPRT-1	1.80144578862084e-05
21UR-7907	1.80494761997439e-05
T02H6.11	1.80777082481741e-05
T23D8.3	1.81016886429557e-05
F36H12.2	1.81073208518673e-05
TTB-1	1.8140324618557e-05
LET-92	1.81503088627655e-05
F36H9.4	1.8150328048448e-05
DCT-1	1.81689561908529e-05
D2023.8	1.81810147006995e-05
SPD-2	1.82464833208336e-05
HSE-5	1.83003872820395e-05
CPL-1	1.83228349245728e-05
F26F4.12	1.83420557471619e-05
C44C10.5	1.83485957939882e-05
LINC-20	1.83574780203113e-05
SDZ-27	1.83664142396382e-05
MFSD-11	1.83812270815999e-05
TAG-191	1.83979507242948e-05
F11F1.1	1.84474317612847e-05
F23C8.3	1.84527929478955e-05
TIN-9.2	1.84642834583602e-05
Y54G11A.17	1.84852287297356e-05
LIN-7	1.86416377381802e-05
SIR-2.4	1.86890631722549e-05
Y73B6BL.27	1.87212578678569e-05
IDA-1	1.87608948805142e-05
F31E8.9	1.87888366840838e-05
IKKE-1	1.87948642379472e-05
MSP-76	1.88581508668158e-05
NHR-153	1.88710962352207e-05
B0554.4	1.88737060903595e-05
SRRT-1	1.89464910334771e-05
SCD-2	1.89586056277951e-05
EMG-1	1.89799162538475e-05
ZK686.3	1.89854625931814e-05
F02E9.1	1.8990248448998e-05
HLB-1	1.90231395916759e-05
ACOX-1.2	1.90458772820062e-05
NLP-14	1.90514049976202e-05
F59B10.5	1.90851747359987e-05
DNJ-17	1.90898889477954e-05
MAB-10	1.91221646763154e-05
T01E8.8	1.91231360148032e-05
SYP-6	1.91723370613287e-05
F08G2.11	1.92652526330368e-05
R119.3	1.93009256759579e-05
UNC-61	1.93018510671298e-05
F48G7.10	1.93061259102413e-05
NEP-13	1.93350673381297e-05
NMY-2	1.93528015172362e-05
T06G6.6	1.94294455280526e-05
ZTF-28	1.94333985449885e-05
Y71F9B.19	1.94412867912795e-05
K03C7.10	1.94440316936038e-05
C46G7.2	1.94754218359587e-05
F46H6.5	1.94873559403074e-05
F53F10.8	1.9499900546339e-05
21UR-14797	1.95326001703474e-05
R04A9.3	1.9581147881744e-05
IKB-1	1.95811589213711e-05
FUT-8	1.95845803605753e-05
R03E9.2	1.95857974704863e-05
K02B7.3	1.95889190487307e-05
F54D5.4	1.96629603748076e-05
SPT-5	1.97376043315895e-05
BRE-2	1.97510971134548e-05
K03B8.8	1.98225366886279e-05
MDT-11	1.99072861204818e-05
K09D9.11	1.99970568201344e-05
R02F11.2	2.00268301850511e-05
F43G6.3	2.00519185169418e-05
F44E5.1	2.0054168559309e-05
MUT-14	2.00724829933876e-05
NHR-128	2.01119272043502e-05
SPT-4	2.01285540250868e-05
NHR-234	2.01538411558307e-05
IFT-43	2.0169537563039e-05
F42E8.1	2.01744473483929e-05
C09B9.4	2.01757502191531e-05
FBXA-51	2.01895441339149e-05
AMX-3	2.01964769991973e-05
MIR-8190	2.02206029204985e-05
TRAP-2	2.02219599368843e-05
Y73B3A.30	2.0226691480633e-05
R186.3	2.02453047874604e-05
F20A1.2	2.02867930964937e-05
F07F6.8	2.03137310499494e-05
PFN-1	2.03227779693904e-05
Y92H12BM.1	2.03608022121919e-05
F29G9.9	2.03681418121957e-05
21UR-8123	2.03792273321719e-05
DROE-4	2.03932866106806e-05
MAFR-1	2.0402346783106e-05
C46G7.1	2.0424345957265e-05
Y57A10A.5	2.0429612979185e-05
SRD-64	2.04325486540297e-05
F08D12.7	2.0434833335692e-05
DAP-3	2.04547026201078e-05
F01D5.3	2.04721004147686e-05
W09C3.7	2.05122099514758e-05
F53C3.1	2.0524368747512e-05
TWF-2	2.05296194345619e-05
R10E8.1	2.05513300912837e-05
ZC15.11	2.05552878597753e-05
F39G3.4	2.05940071650608e-05
F41H10.3	2.06456120719801e-05
Y53H1C.3	2.06654482582995e-05
C07B5.2	2.06956846921341e-05
C34D4.10	2.07082485818352e-05
COL-34	2.07359592487624e-05
DARS-1	2.07590134397622e-05
SRT-54	2.0765032666233e-05
INA-1	2.07921299075243e-05
TNT-4	2.08219307494744e-05
SEM-4	2.08276610286208e-05
Y50D7A.1	2.08439036329469e-05
SPDS-1	2.0861739020878e-05
NAS-33	2.08944929603318e-05
ZK1290.10	2.09207310561315e-05
W02A2.9	2.09327990457557e-05
MICS-1	2.09332082211157e-05
C03A3.2	2.0934282343627e-05
CLPP-1	2.09711794481579e-05
UBL-5	2.09832235966451e-05
SWSN-1	2.09892906154936e-05
EEF-1B.1	2.09908875259532e-05
T08B6.64	2.10131706687247e-05
Y61A9LA.12	2.10292553718773e-05
NSPG-7.1	2.10417561645328e-05
C54G4.9	2.1060312591269e-05
MARG-1	2.11014631308689e-05
SEA-1	2.11118072786023e-05
LET-4	2.11134034816174e-05
CNT-1	2.1156686081549e-05
MLTN-2	2.12137723939322e-05
ERP-44.2	2.12719350531648e-05
RRF-2	2.13257872245626e-05
HIS-67	2.13691629419719e-05
SAX-7	2.13917371667785e-05
C27C7.7	2.14878893911935e-05
R02C2.1	2.15385559472583e-05
C01B12.8	2.15669191367093e-05
TRP-2	2.15689211746847e-05
R144.3	2.15789068068621e-05
GID-2	2.16171891019956e-05
EGL-5	2.16206359770229e-05
FBXB-4	2.16244553456988e-05
NPR-7	2.16451063598931e-05
F07H5.10	2.16947285842785e-05
GST-36	2.17402045530555e-05
SOX-2	2.18055459993188e-05
F36F12.3	2.18737999428927e-05
NAS-30	2.18819416958975e-05
LGC-54	2.18915996117006e-05
LIPS-14	2.19143191497893e-05
ATG-5	2.19204140139117e-05
ALGN-1	2.19229268958736e-05
W10G11.2	2.19326066652699e-05
F09E10.15	2.19417339154215e-05
F26F4.9	2.19443085577947e-05
PAR-6	2.19493801017189e-05
R09A8.1	2.20091957940438e-05
RBM-5	2.20971113515345e-05
OAC-30	2.21038617537474e-05
DVE-1	2.21081821918188e-05
SPN-4	2.21483644588618e-05
PRAF-3	2.22287989437781e-05
F12A10.8	2.22506346562441e-05
VILN-1	2.22725672945215e-05
C45G9.8	2.23158162433778e-05
RIOK-1	2.23613145099046e-05
LIM-6	2.23652417460015e-05
GPA-11	2.23909402187498e-05
FBXA-3	2.2402256065309e-05
GEX-3	2.24047534033621e-05
Y64G10A.7	2.24121135738155e-05
KBP-2	2.24236826318737e-05
T21E12.5	2.24521137045057e-05
Y87G2A.20	2.24612737037271e-05
MFSD-10	2.24870925326577e-05
RPL-25.1	2.25042504674607e-05
H01G02.3	2.25225614610112e-05
OTUB-3	2.2544500779118e-05
ZIG-9	2.25641726175418e-05
TAG-342	2.25690368585267e-05
E02H9.12	2.26395110572514e-05
Y46H3C.6	2.26703163955607e-05
Y53C12A.6	2.27063769301607e-05
DPY-8	2.27066508261599e-05
Y116A8C.10	2.27223973053495e-05
PXF-1	2.27382508421733e-05
MADF-11	2.27619928917684e-05
Y75B8A.44	2.27668810087091e-05
TTC-4	2.28156118088959e-05
MOC-1	2.28678507781507e-05
C17C3.1	2.28772980068303e-05
CYP-25A4	2.29225098433635e-05
ZK546.14	2.29330915842377e-05
F18E3.12	2.29386342670415e-05
T12D8.9	2.29674920795907e-05
F55C12.4	2.29838574732256e-05
F55H2.5	2.30384848653566e-05
C04A11.2	2.30410052408144e-05
H06I04.6	2.31052829979319e-05
C14B9.2	2.31639132627712e-05
COL-17	2.31703208514376e-05
UGT-53	2.32119865819643e-05
C42C1.12	2.32224024203866e-05
M110.3	2.32227090236026e-05
F21F3.7	2.32293294837116e-05
C05D12.1	2.32334034167365e-05
T24H10.1	2.33032640268145e-05
Y52E8A.2	2.33497662783664e-05
Y51A2B.4	2.33516090200669e-05
DPH-5	2.33734742253282e-05
KCNL-1	2.34226391520983e-05
T04B8.2	2.34938903701801e-05
Y111B2A.1	2.34987225118629e-05
POLK-1	2.35375226044389e-05
T22C1.6	2.35516296007164e-05
R10H1.1	2.35529200992364e-05
SET-20	2.35540659948568e-05
FBXA-36	2.35905937178945e-05
NMR-1	2.35964232918328e-05
T03F6.8	2.36143406186423e-05
CLEC-218	2.36449327980585e-05
T01B10.13	2.36568354995958e-05
C47G2.6	2.3658297930695e-05
YARS-1	2.36985733515485e-05
C47E8.3	2.37150602447284e-05
B0416.10	2.37685322279993e-05
M7.8	2.37834052373758e-05
LPD-3	2.37975689869417e-05
B0546.3	2.38146359930869e-05
C45G9.2	2.38189341249175e-05
F41H10.5	2.38519851100978e-05
W02B12.12	2.38636909187606e-05
FBXA-216	2.38725211656991e-05
NDUO-6	2.39161809768001e-05
F25H9.7	2.39554756322995e-05
UGT-49	2.3967332135724e-05
T28D9.4	2.39765259842467e-05
Y37A1A.4	2.39798791200536e-05
F57A8.6	2.40051988322154e-05
FBXA-27	2.40200367796911e-05
C17B7.8	2.40731773709771e-05
R53.4	2.40745174411546e-05
SPP-4	2.41186858116074e-05
IDHA-1	2.41246418493088e-05
R05A10.4	2.41597127687285e-05
C01A2.2	2.42130264145681e-05
OSG-1	2.42430286481928e-05
W02A11.1	2.43320822402103e-05
ZK1098.12	2.43427143584854e-05
COPG-1	2.4382224392454e-05
SKIH-2	2.44074147096457e-05
FBXA-16	2.44146467245458e-05
TIPN-1	2.44284434406531e-05
F59F4.3	2.4483297222888e-05
SMC-5	2.44911025577917e-05
ZIPT-7.1	2.45175934699932e-05
COX-18	2.45281108935974e-05
ACO-2	2.45380919108538e-05
GLD-4	2.45535280600253e-05
F19C7.8	2.45576905940514e-05
D1014.4	2.4573839222914e-05
C25A1.16	2.46180999622384e-05
F25E5.16	2.46206895501299e-05
CUX-7	2.46378316839781e-05
SLC-25A18.2	2.47308465926656e-05
ZK686.6	2.47337035373332e-05
F37B4.10	2.4760487624143e-05
K04A8.17	2.47833868617885e-05
TMEM-120	2.4793925352596e-05
EXC-14	2.48423527569962e-05
FBXA-120	2.4916778241121e-05
RFP-1	2.49295214569736e-05
GSKL-1	2.49392957984946e-05
RBD-1	2.50326393771692e-05
C06E1.1	2.50360002456634e-05
PQN-15	2.50598751605272e-05
C43F9.4	2.50645430193231e-05
ZK742.4	2.50676872184e-05
DSC-4	2.50864077251968e-05
RNP-3	2.527153404496e-05
LET-607	2.53357745252639e-05
LIDO-7	2.54064651707548e-05
FBXA-108	2.54247308818771e-05
T06E6.15	2.54342221015371e-05
TRHR-1	2.54565660101847e-05
ABT-2	2.54757853627748e-05
TRE-2	2.54811979668952e-05
F28C1.1	2.54939476110172e-05
MEL-28	2.55505461197354e-05
F28H6.4	2.55805851121144e-05
C18B2.3	2.56280667218575e-05
Y62E10A.20	2.56627593460835e-05
F20C5.5	2.56868150492908e-05
T23E1.1	2.56993512054125e-05
CLEC-210	2.58172728041373e-05
Y32F6A.5	2.58477666355423e-05
RCQ-5	2.58854702100508e-05
SET-19	2.58928153908139e-05
ETS-9	2.58955843680367e-05
CYN-4	2.59043878521749e-05
MXL-2	2.59245067728321e-05
CEP-1	2.59251598783813e-05
Y38F2AR.14	2.59468470130167e-05
F54H12.7	2.59678824961564e-05
CDK-14	2.59687274720386e-05
RNCS-1	2.60236231670004e-05
C48B6.3	2.60645876842313e-05
DIS-3	2.60696216953628e-05
R06B9.5	2.6076309446253e-05
BRD-1	2.60882817236398e-05
F22H10.6	2.60899763702044e-05
W09D6.5	2.61568218286115e-05
GST-39	2.61893898544981e-05
C27D8.1	2.61918556733619e-05
F56H11.9	2.62140027170958e-05
RFC-1	2.62185158297727e-05
F09D12.2	2.62405449938979e-05
Y22D7AR.10	2.62642038596027e-05
GCY-34	2.62890230296599e-05
F53F8.5	2.63202542759204e-05
M02B1.4	2.6337074008595e-05
Y53H1A.2	2.63846813550938e-05
W06F12.3	2.63875703470141e-05
B0280.9	2.63888950331105e-05
UNC-40	2.64036214739132e-05
C10A4.1	2.64089517281064e-05
ZC412.3	2.64173217165404e-05
Y77E11A.23	2.64508608304671e-05
TIN-44	2.64537650368744e-05
ANOH-1	2.64678447386201e-05
MRE-11	2.64907867839149e-05
PFS-2	2.64977407802465e-05
FBXB-85	2.65033360896055e-05
EGL-9	2.65419959546222e-05
F42C5.4	2.6579579651205e-05
MACO-1	2.66867196792366e-05
W09B6.4	2.66967939492693e-05
NHR-115	2.67087746706151e-05
WRT-9	2.67795413725781e-05
Y73F8A.37	2.67816323903611e-05
RAB-5	2.67844588260404e-05
SCC-1	2.67957557094608e-05
F31B9.3	2.68117234740277e-05
GSS-1	2.68585902884748e-05
SEX-1	2.68768648519249e-05
C36B1.14	2.69298583543213e-05
PRP-39	2.70181245062033e-05
RSA-1	2.70213308037779e-05
DHC-1	2.70546954356571e-05
SPG-7	2.70807976388183e-05
HIM-6	2.71069370433362e-05
K08E4.2	2.71250117569293e-05
NEP-2	2.71823844074415e-05
ZK1320.2	2.72009948857773e-05
C38C3.4	2.7240824686578e-05
ANAT-1	2.72534315412871e-05
NLP-36	2.72555695662115e-05
T16H12.3	2.72740264775933e-05
COX-17	2.72843295780738e-05
Y37E11AL.1	2.7301185393611e-05
MVB-12	2.73763681874454e-05
COGC-1	2.7377978004829e-05
CLEC-266	2.73933673029727e-05
C06A5.3	2.74418111378089e-05
K10C2.12	2.74583347871966e-05
PQN-62	2.7460611422808e-05
Y119D3B.21	2.74832985757992e-05
ARRD-28	2.75023527706005e-05
D1081.20	2.75039733527661e-05
CEST-13	2.75309635242041e-05
HRPK-2	2.75405918107715e-05
H40L08.3	2.75470554290767e-05
M05B5.1	2.75586219846179e-05
FBXB-72	2.75634996789743e-05
C36A4.14	2.75737889280753e-05
Y37E3.19	2.75751792988749e-05
Y71H2AM.20	2.76164883939257e-05
Y53H1A.7	2.76184478020035e-05
BASL-1	2.76184662225373e-05
CHAF-1	2.76188502044914e-05
ASM-3	2.76937812204527e-05
GPD-1	2.7738326359781e-05
F38B2.4	2.77393009584542e-05
F28D1.6	2.77426709331712e-05
F56D2.5	2.77569557205923e-05
B0041.11	2.77615192690011e-05
NHL-1	2.7802533609451e-05
RPOM-1	2.78219362631452e-05
UNC-45	2.78419763114626e-05
T05A7.13	2.78433798558012e-05
Y105E8A.13	2.7876262012531e-05
PPM-1.A	2.78797208194988e-05
CACN-1	2.79384522296511e-05
T07F10.3	2.79502280077691e-05
C01G10.14	2.79668949807344e-05
T23F2.5	2.79691434774152e-05
B0410.3	2.79903709500279e-05
CATP-6	2.79997586786747e-05
GLB-30	2.80062112845064e-05
C55B7.11	2.80218071487828e-05
Y105E8A.14	2.80265659115807e-05
H03E18.1	2.80426775919982e-05
UNC-63	2.80725775622539e-05
K09H9.9	2.80806408078174e-05
T24B8.7	2.81728899661611e-05
NLP-4	2.81758081656486e-05
DDX-46	2.82096243674346e-05
Y17G7B.22	2.82131710201941e-05
Y43F8C.7	2.82343339806935e-05
C48B6.9	2.82534113027304e-05
EGL-26	2.82683576863912e-05
ATTF-6	2.82809789994681e-05
Y71G12B.23	2.82902449539119e-05
ZK930.2	2.83164231959155e-05
ZFR-1	2.8352335818907e-05
Y41C4A.24	2.83565046195257e-05
DAF-38	2.83676074215074e-05
ARI-1.1	2.83765170208987e-05
HRPR-1	2.83820015399097e-05
NAS-25	2.83975145338042e-05
F35G12.5	2.84141425548629e-05
POD-2	2.84400078070052e-05
R10E4.1	2.84466183008104e-05
Y55F3AM.21	2.84515196179848e-05
F31E3.12	2.8463587761167e-05
Y116A8C.25	2.84847218041058e-05
F53B6.5	2.8507167717179e-05
FPN-1.1	2.85089171726463e-05
T02H6.1	2.85131206099374e-05
C50F4.16	2.85193517644254e-05
F47G3.1	2.85339334756503e-05
W05E10.5	2.8535743403509e-05
NDFL-4	2.85544717874462e-05
ACBP-1	2.85709360325008e-05
MLT-9	2.8578936580562e-05
C04F5.9	2.85977241804279e-05
T13B5.9	2.8636823108202e-05
ZK593.3	2.86449856218259e-05
LET-754	2.86657042500704e-05
C33C12.11	2.86807019818295e-05
TAG-151	2.86858149122655e-05
Y40B1A.5	2.87006536688449e-05
AEX-3	2.87374908327615e-05
NLP-45	2.87418172213122e-05
C02B10.3	2.8776414469875e-05
ZK822.8	2.8800382062181e-05
ACL-14	2.88513950762875e-05
PRX-6	2.88571429203906e-05
FUBL-3	2.88766739636626e-05
ATHP-3	2.88897546730583e-05
B0353.1	2.8891631531793e-05
D2023.1	2.8895805547364e-05
RAB-3	2.89089767616829e-05
F27B3.7	2.89111170493948e-05
Y71H2AM.2	2.89259458215281e-05
ZC250.5	2.89286167332268e-05
Y17D7C.3	2.89678929939817e-05
H05C05.4	2.89989077509906e-05
Y97E10AR.1	2.90301400920513e-05
Y54F10AM.5	2.90433677063497e-05
C26C6.13	2.90487042696125e-05
F47B8.3	2.90874605729971e-05
C10C5.4	2.91174287599747e-05
D1054.5	2.91341250444414e-05
SRPR-1.2	2.9143826486596e-05
PES-1	2.91451329546893e-05
TBC-9	2.91687557730941e-05
H14E04.3	2.91789535533471e-05
F19H6.4	2.92621884643694e-05
BATH-5	2.93028228010505e-05
MRPL-13	2.93131945741552e-05
EGG-3	2.93147174627452e-05
OSTD-1	2.93657313276038e-05
Y69H2.3	2.93761815495629e-05
T22F3.7	2.94095527350241e-05
KLP-10	2.94213454762662e-05
STO-4	2.94531130712453e-05
C04G6.4	2.94732576067652e-05
R102.3	2.94792430566667e-05
MATH-10	2.95078232335666e-05
NMGP-1	2.95702868001083e-05
F29B9.12	2.95749393847241e-05
Y57A10A.13	2.95947076659446e-05
RPS-10	2.96249271166927e-05
F30H5.4	2.96469771005486e-05
K12B6.11	2.96558781711374e-05
BTBD-10	2.97077221131938e-05
MOC-3	2.97220840597433e-05
ZK829.9	2.97294191606927e-05
F53G2.13	2.97760299206288e-05
SLC-17.4	2.98460720448073e-05
SNRP-40.1	2.9913198544482e-05
FUT-1	2.99134618609788e-05
FBXA-203	2.99307385426866e-05
LINC-149	2.99893013040996e-05
T24C12.4	2.99903402066825e-05
FRH-1	3.00444365271341e-05
ZK993.2	3.00744165776695e-05
UNC-59	3.00764430997435e-05
EIF-2ALPHA	3.00807401311533e-05
TTC-7	3.00910017220718e-05
ABT-4	3.01065024115605e-05
Y60A3A.8	3.0148269961374e-05
F01D5.2	3.01665054534431e-05
C01G12.9	3.01877679009875e-05
C48B6.2	3.01956678302768e-05
F52B10.6	3.02091799693806e-05
C34H4.2	3.02354038629345e-05
F26F12.3	3.02488437102472e-05
UGGT-1	3.02924522043563e-05
Y76A2B.5	3.03308545299769e-05
IDHG-2	3.03574265733916e-05
Y110A7A.7	3.03835516742079e-05
TBCA-1	3.03885252486398e-05
MLT-2	3.04274136685897e-05
F10C1.9	3.04350180615537e-05
CLEC-104	3.04408092303005e-05
USP-3	3.04432461251683e-05
NEP-20	3.04473544647156e-05
DPFF-1	3.04625367777528e-05
E_BE45912.2	3.04755362218213e-05
LAB-1	3.05051791560261e-05
SLC-9B.2	3.05181061275512e-05
VET-2	3.05474580453393e-05
MKS-6	3.05934280815183e-05
CKU-70	3.05954507864751e-05
NLP-57	3.06522140871366e-05
C14C10.5	3.06779953764411e-05
T19C3.6	3.06910852137469e-05
C10A4.4	3.07766222296654e-05
PIGO-1	3.07820693818225e-05
F26A1.9	3.08079758316859e-05
Y20F4.4	3.08225312379688e-05
GGTB-1	3.0824491445581e-05
FBXA-162	3.08622574888733e-05
K12H4.3	3.08680226320659e-05
Y50E8A.12	3.09647929346097e-05
NOS-3	3.10969623918133e-05
W04A8.5	3.11446846638709e-05
SRH-9	3.12320038061028e-05
C34E11.2	3.12832068624202e-05
F52D2.7	3.12933559449759e-05
MOB-3	3.13279756315314e-05
R144.12	3.13352730509025e-05
R119.5	3.13504548004152e-05
GLB-17	3.13658180555126e-05
SINH-1	3.13878965957954e-05
T09B4.2	3.13972961677532e-05
T14G10.8	3.14410302359327e-05
ZK328.6	3.14527314013399e-05
ZK1240.11	3.14835417044465e-05
KVS-4	3.15108327998626e-05
SYG-2	3.15189637056931e-05
VHA-2	3.15536364053459e-05
C54G7.1	3.16227812412135e-05
C53B7.8	3.16523786705317e-05
T28B11.7	3.16844486330231e-05
K07H8.9	3.16922987005891e-05
Y54G11A.2	3.17803090436945e-05
ZK938.3	3.17996658479014e-05
AARS-1	3.18445383214123e-05
K04C2.2	3.18671906914594e-05
HPO-27	3.18888198506466e-05
NRA-4	3.18904144415382e-05
Y51B9A.9	3.2025596922345e-05
F40F12.11	3.20280792933684e-05
CDC-50.B	3.20306192660956e-05
INX-11	3.20553895602616e-05
BATH-41	3.20863385998377e-05
MIG-32	3.2097013494091e-05
PRP-40	3.21006531474954e-05
F43G6.10	3.21276266573479e-05
TAG-124	3.21293352226782e-05
C44C1.1	3.21572073108105e-05
R53.5	3.2189514437519e-05
TACO-1	3.22139220215403e-05
MTSS-1	3.2259667958242e-05
HAM-3	3.22945098208902e-05
T23B5.4	3.23306182456186e-05
RABN-5	3.23373831692132e-05
SYP-5	3.23789647797429e-05
T13H5.6	3.24248744136251e-05
C16C10.1	3.24288012434519e-05
MCT-5	3.24313140666302e-05
F10E9.2	3.24375134846839e-05
C25G4.3	3.25284248793821e-05
LIPS-15	3.25633709178699e-05
KCC-2	3.25756503147585e-05
TAF-11.1	3.25801420178769e-05
CHPF-2	3.25974091215995e-05
MKS-1	3.26003836839712e-05
EGL-38	3.26157178428439e-05
F26E4.7	3.26159578720035e-05
NHR-78	3.26294156455328e-05
ZK112.4	3.27160070161877e-05
NSUN-4	3.27280345322041e-05
SVH-5	3.27298268521022e-05
SLCF-1	3.27908645381763e-05
T27C4.1	3.28005736247984e-05
Y116A8A.6	3.28030012287795e-05
SAS-7	3.28168791318056e-05
FIP-6	3.29037660000207e-05
RMD-2	3.29483673225282e-05
C01G10.7	3.29567872601484e-05
C24B9.3	3.30086207687744e-05
PIGM-1	3.30238227281938e-05
MLCK-1	3.3048263034064e-05
GARS-1	3.30485261233499e-05
F26F12.2	3.30616740026395e-05
SLUH-7	3.31231355098014e-05
H20J04.4	3.313853609978e-05
F28E10.5	3.31470879160633e-05
CDD-2	3.32411371170795e-05
C34F6.9	3.32423355227988e-05
T16G1.6	3.33023208227781e-05
Y75B8A.28	3.33067649074837e-05
F19F10.3	3.33162326257113e-05
MTM-3	3.33212066230827e-05
D1046.16	3.33313662519427e-05
UNC-7	3.33429912558192e-05
UVS-1	3.33467160985198e-05
K07A1.15	3.33800185683347e-05
SRX-58	3.33831358432542e-05
NAS-37	3.34073298863116e-05
ELPC-2	3.34105526259975e-05
PASH-1	3.3485114916863e-05
C05G5.3	3.34884443525843e-05
DAMT-1	3.35023097433697e-05
C37E2.2	3.35048210374097e-05
PDP-1	3.35730426139378e-05
GST-26	3.35828836472966e-05
MRPS-23	3.35875743426535e-05
TUFM-2	3.35999623015685e-05
DHS-25	3.36185373091187e-05
Y57G11C.14	3.36261605955047e-05
CEX-1	3.36677750003168e-05
T09B9.1	3.3707860043268e-05
SAPS-1	3.37796305113751e-05
F53A2.1	3.38222981393046e-05
21UR-8767	3.38284051192752e-05
FLP-7	3.38427714696149e-05
C01F1.4	3.38494126084614e-05
NHR-47	3.39034130663674e-05
M01H9.4	3.39850470546282e-05
K04G7.1	3.39930167557682e-05
UGT-37	3.40565298116787e-05
FBXA-57	3.40832506658097e-05
LIG-1	3.40979214466863e-05
FBXB-86	3.41000666475917e-05
FBXB-2	3.41313661490386e-05
NHR-226	3.41424241170768e-05
TRIC-1B.1	3.41465864551045e-05
Y71F9B.2	3.41584035440466e-05
LSY-22	3.41711862422599e-05
R148.3	3.42753607789878e-05
T01C3.3	3.42781955229263e-05
Y37F4.1	3.43045061047667e-05
NHR-154	3.43435156255826e-05
WHT-7	3.435364127203e-05
LARS-2	3.43727045852899e-05
CKK-1	3.43737130918708e-05
K02B12.7	3.44150656521484e-05
INX-16	3.4458681444797e-05
DDX-17	3.44898692347459e-05
ZK632.12	3.44910002808303e-05
DNC-1	3.44918291544394e-05
RARS-2	3.45130358984314e-05
Y42H9B.7	3.45439336805512e-05
PAFO-1	3.45660870276163e-05
CTPS-1	3.46257951467961e-05
C31C9.2	3.46407438644577e-05
R09E12.9	3.46454260725119e-05
APN-1	3.46629909942639e-05
Y6D1A.3	3.46822639554457e-05
B0511.12	3.46889732070239e-05
DOG-1	3.46929307366192e-05
DHHC-7	3.47163928915834e-05
SACY-1	3.47682196530146e-05
PAXT-1	3.47688469423917e-05
MADD-2	3.48051813576025e-05
C27H5.2	3.48291665313957e-05
FBXB-38	3.48752098118466e-05
RPB-9	3.48830228585003e-05
Y57G11C.3	3.48833913318021e-05
LET-49	3.48853972825187e-05
TPI-1	3.49069490573366e-05
F29B9.1	3.50332531178607e-05
CIN-4	3.50336612629518e-05
F07A5.2	3.514673852379e-05
Y48G1BL.8	3.51502373417421e-05
Y54G2A.12	3.51699556082192e-05
Y51H7C.1	3.51732240465162e-05
W02B12.1	3.51965820620909e-05
ZC204.12	3.52910802370433e-05
MAG-1	3.53129232275437e-05
TRIP-4	3.53482985740066e-05
F08F8.6	3.53686468566859e-05
SKR-15	3.54427666490716e-05
F22E5.17	3.54502136167465e-05
CTH-1	3.54857786615944e-05
MIG-13	3.55542216127719e-05
ROM-4	3.55931008585008e-05
Y39B6A.25	3.56135060063119e-05
DPY-6	3.56260513031102e-05
F08F1.21	3.57751339100255e-05
FBXA-82	3.5821266316748e-05
VHA-13	3.58243714488288e-05
SMY-1	3.58633325611638e-05
IMMP-2	3.58754687773879e-05
INX-8	3.58872211360607e-05
F52H2.3	3.59180628556189e-05
GON-14	3.59469268867082e-05
RTFO-1	3.59759144622296e-05
DNC-4	3.60015536346638e-05
SMK-1	3.60121433822883e-05
GDI-1	3.60239314150645e-05
PBO-6	3.60350222169871e-05
T19D12.5	3.6049123726667e-05
NHR-48	3.60551940377093e-05
B0252.1	3.60767367815774e-05
ENRI-1	3.61020996797036e-05
NSY-1	3.61021379094787e-05
Y94H6A.5	3.62706362254173e-05
21UR-12432	3.6281298365255e-05
BATH-18	3.6292339266847e-05
HAF-7	3.63281653813074e-05
FBXC-47	3.63469953652707e-05
TMEM-258	3.63808016092677e-05
ANC-1	3.64148383557903e-05
T11F8.2	3.64227334116705e-05
CEST-17	3.6432837400972e-05
CHKR-1	3.64706055433083e-05
F40F11.3	3.6474150293707e-05
NPP-22	3.65007354572805e-05
W06H8.15	3.65237132716606e-05
ENSA-1	3.65418725352794e-05
ZK380.T2	3.65804238630123e-05
AJM-1	3.65947874243034e-05
F22B8.7	3.66067067559118e-05
F47B7.1	3.66447222300759e-05
H34C03.2	3.66647383834327e-05
LGC-13	3.67115752469624e-05
K07C11.7	3.6711881783591e-05
BTB-19	3.67199275108622e-05
K08E7.8	3.67588735341795e-05
C07A9.9	3.68033543189703e-05
C25E10.10	3.68133144907428e-05
GSR-1	3.68280467228568e-05
T13H10.2	3.68715348568603e-05
F11C1.1	3.69218386666839e-05
K08C7.1	3.69313308674425e-05
SQV-8	3.69386509677129e-05
HPO-38	3.69625979128785e-05
R05G6.10	3.6968864029366e-05
K09E3.4	3.69761919893475e-05
Y53C12A.3	3.69798107782127e-05
Y66D12A.24	3.69799943407237e-05
R07H5.11	3.70285522460303e-05
EPIC-3	3.70828889274552e-05
EPG-2	3.71570349370953e-05
ABCF-3	3.71967242266679e-05
Y54G2A.36	3.72215234741518e-05
Y57G7A.8	3.72285916253082e-05
F17A9.4	3.72628088675605e-05
FBXC-54	3.73121367373351e-05
Y50D4B.1	3.73428440827716e-05
NPP-21	3.73555636858385e-05
CYP-25A1	3.74418034961669e-05
T07D3.9	3.74475590956191e-05
DIV-1	3.74953830627197e-05
TAG-267	3.7565620050035e-05
NPR-8	3.75964577571835e-05
F08A8.5	3.76169314354796e-05
PES-10	3.76212694671799e-05
LET-767	3.76357349421182e-05
BAZ-2	3.76680633912481e-05
MLC-1	3.76746535230567e-05
UGT-46	3.76755396800674e-05
RGS-6	3.76998950504303e-05
K08B4.41	3.77392231858587e-05
UGT-11	3.7747158749693e-05
RPY-1	3.77472929279183e-05
E01G4.6	3.7767495603127e-05
GLB-3	3.7768575506202e-05
BCF-1	3.7771391218702e-05
Y48G1A.2	3.78354461022721e-05
MRPL-21	3.78435790119044e-05
CLH-3	3.78542958520411e-05
Y59E9AL.36	3.78556540615065e-05
W06A7.2	3.7858597221116e-05
CDH-10	3.788992827676e-05
PUF-8	3.78963138690737e-05
Y34F4.4	3.79418705721141e-05
NRA-3	3.79433661226151e-05
M151.4	3.79791444401081e-05
T24H7.3	3.80437165371705e-05
RAN-2	3.80462063695872e-05
F41C6.4	3.80789081948116e-05
GSK-3	3.80837910984851e-05
NHR-25	3.80933035202955e-05
SEK-1	3.81305511794241e-05
OTUB-4	3.81382674946466e-05
AAGR-3	3.8157008113155e-05
LIDO-16	3.81612435809513e-05
PQM-1	3.81849784344017e-05
F44G4.1	3.81879720957804e-05
F37H8.6	3.82361805104767e-05
Y4C6B.1	3.82577911226664e-05
F46C3.5	3.82746807935756e-05
F08F8.4	3.82756527909588e-05
SCAV-2	3.82908853240807e-05
WRT-1	3.82982472658801e-05
COX-5B	3.83956270999082e-05
C39B5.6	3.84132766196966e-05
C39B5.16	3.84508674356383e-05
SRG-66	3.84578534664664e-05
SQL-1	3.84697557643246e-05
MRPL-1	3.85469290829931e-05
UIG-1	3.86096755393182e-05
C30F12.3	3.86121930422689e-05
ZIPT-9	3.86336696086613e-05
F13G3.6	3.86337731216195e-05
F59C6.14	3.86811394408068e-05
T26G10.7	3.87221285505887e-05
BTB-14	3.87478744973455e-05
B0454.5	3.87727706006427e-05
K07H8.2	3.88021955358913e-05
SMG-1	3.88074443669776e-05
MUP-2	3.88275915825592e-05
F08H9.2	3.88377910208028e-05
UBC-23	3.88752844146798e-05
C17H11.1	3.88919863673522e-05
TTH-1	3.89077413033097e-05
LEO-1	3.89228360335516e-05
LEM-4	3.89298876741685e-05
C18E9.4	3.89307976693593e-05
GSP-1	3.89576868860334e-05
TAG-340	3.89885697186167e-05
F25C8.1	3.90085979868072e-05
SRH-35	3.90838326055503e-05
DHGD-1	3.91020297563397e-05
C06H2.7	3.9143178332271e-05
W04B5.3	3.91610300835163e-05
Y39A3CL.3	3.91614411165675e-05
INSO-1	3.92082821639794e-05
USP-50	3.9238105378748e-05
PPH-5	3.92707340748526e-05
UBR-1	3.92987564641316e-05
F27D4.4	3.93096416167566e-05
ASIC-2	3.93675717548598e-05
C17H12.2	3.93831011036251e-05
T25G3.3	3.93921554729829e-05
Y69H2.9	3.94522193712717e-05
CEL-1	3.94847046223995e-05
Y32B12B.2	3.95337696309448e-05
T27C10.8	3.95351295790657e-05
ZTF-11	3.9564967376231e-05
M02B7.7	3.96490053438317e-05
F59H6.14	3.96676279366191e-05
TSP-1	3.96739224469938e-05
Y62E10A.6	3.97169012127256e-05
GSP-2	3.97273731243586e-05
Y67D2.2	3.97288570269149e-05
PTR-16	3.97461386757125e-05
PTR-19	3.97600453492481e-05
C49A9.6	3.97602901541142e-05
F44F1.4	3.97623640768445e-05
C38D4.10	3.9769566807594e-05
UNC-70	3.9782393849349e-05
Y75B12B.12	3.98039089506599e-05
KIN-31	3.98207362514599e-05
B0025.4	3.98235480783188e-05
WDR-12	3.98251571090479e-05
FRM-3	3.98414010346818e-05
ILCR-1	3.98674646838583e-05
BTF-1	3.98786197838766e-05
ZK858.8	3.99032319639904e-05
ERGI-2	3.99146981944552e-05
NPP-24	3.99510465761209e-05
PMP-4	3.99591096742814e-05
C01B10.9	4.00011169239856e-05
R13H4.2	4.00536176021703e-05
Y54E10A.24	4.00625526667747e-05
TAG-273	4.00767927299057e-05
Y37E11B.6	4.00947375705105e-05
CHAT-1	4.01169793555946e-05
C18A11.1	4.01310113279895e-05
RUND-1	4.01389603582096e-05
Y50D4C.5	4.01426714703255e-05
RPT-6	4.0145019773625e-05
Y55D9A.2	4.01450251539989e-05
F53G2.2	4.0175057889318e-05
RAGA-1	4.01809951790832e-05
IFFB-1	4.02085787026371e-05
K12H4.7	4.0231430039181e-05
UCR-2.2	4.02987030350543e-05
FGT-2	4.02992360081939e-05
ALH-3	4.03199239988668e-05
FBXA-13	4.03227176881383e-05
F26F2.7	4.03333506319778e-05
DHS-2	4.03805174161083e-05
COH-3	4.04478490038156e-05
NPP-6	4.04532282363072e-05
SLC-36.4	4.048367477495e-05
C03B8.2	4.04967049268907e-05
ZK154.5	4.05057251283918e-05
F26H9.2	4.05436254396791e-05
F20A1.6	4.0567478028239e-05
Y73F8A.20	4.06135426175359e-05
OAC-55	4.06273011103112e-05
Y42A5A.1	4.06433647893017e-05
R01H2.7	4.06573902579003e-05
FMI-1	4.0713240923553e-05
PINN-4	4.07261725875267e-05
VER-1	4.07415731748008e-05
F44B9.9	4.07850979790628e-05
F56D6.12	4.08150604891875e-05
ARGK-1	4.08169946251651e-05
D2096.14	4.0846359896989e-05
C49A9.4	4.08616959983067e-05
F52C12.6	4.08739956455244e-05
R10H10.3	4.089231071305e-05
T16G12.6	4.08949186421094e-05
CDK-11.1	4.09032769626754e-05
F02E11.3	4.09354380987641e-05
Y67H2A.2	4.09879043769898e-05
CLEC-25	4.10308702119688e-05
F55F10.1	4.10707984763895e-05
LRK-1	4.10781346575713e-05
NPP-14	4.10990794818094e-05
H25K10.1	4.11033702678551e-05
SRE-13	4.11492149187067e-05
Y16E11A.4	4.11672541931799e-05
NLP-8	4.11830119620766e-05
DOD-23	4.12078168948131e-05
W05B2.2	4.13376502083805e-05
F35C8.5	4.13443275149652e-05
RPL-21	4.15065576186792e-05
C03F11.4	4.15502943014958e-05
LIPS-5	4.15582288317215e-05
LAT-1	4.15680164689391e-05
NATH-10	4.15794725001752e-05
FBXA-170	4.16197274102641e-05
B0286.1	4.16226387828799e-05
CYP-31A3	4.16667946211507e-05
SPR-4	4.16728813540991e-05
H34C03.18	4.1687188823402e-05
DOP-4	4.17042576220572e-05
RPS-29	4.1721800650748e-05
PRP-9	4.17323205983698e-05
K10C3.7	4.17485558681174e-05
C43C3.4	4.1749939521102e-05
Y74C10AR.2	4.17686857447222e-05
NPR-29	4.17768104037042e-05
LIN-15B	4.18201285254007e-05
ZK686.2	4.18453962802922e-05
IRK-1	4.18645523956821e-05
APC-10	4.18873120765233e-05
F09F3.8	4.19056886153198e-05
W02G9.4	4.19100215742879e-05
Y48B6A.5	4.19569349392004e-05
H03A11.2	4.19615074470495e-05
MATH-45	4.1968652723145e-05
W10D9.3	4.19954795405802e-05
C03H12.1	4.20153683575166e-05
C04E12.2	4.205916986757e-05
F35H10.3	4.2060362738557e-05
T05E7.1	4.20645193496719e-05
F44E7.3	4.20825991568181e-05
T08D10.4	4.20851452976283e-05
F16H6.4	4.20936363315e-05
DHFR-1	4.21077085392534e-05
R07B5.10	4.21092791293646e-05
ZK673.1	4.21102531195037e-05
UCR-1	4.21116440224951e-05
Y54E10A.11	4.2116592750338e-05
FBXA-59	4.21913198860315e-05
GRL-22	4.22363756328825e-05
LST-5	4.22654621060865e-05
F33G12.3	4.22799018535198e-05
TTX-7	4.23004648229021e-05
T14G8.3	4.23173339137983e-05
SPHK-1	4.23404278902452e-05
F43C11.7	4.2380724428227e-05
CHCH-3	4.23863842731289e-05
F25B4.4	4.24045123019837e-05
ING-3	4.24231367361978e-05
F53H4.6	4.24259768734032e-05
F56A12.5	4.24303233635242e-05
C42D8.1	4.24406863780411e-05
Y39A3CL.4	4.24976728373854e-05
PKN-1	4.25233486682471e-05
F52E1.14	4.2622400746871e-05
PSF-3	4.26386118856922e-05
ECH-4	4.26687676478687e-05
LIN-9	4.2673350127238e-05
F21G4.6	4.27161623331764e-05
SET-23	4.27207833662789e-05
F56A8.4	4.27636083368164e-05
Y75B8A.8	4.27704006942407e-05
Y81B9A.5	4.27931448145018e-05
F43B10.1	4.2838923575846e-05
ETS-5	4.28395431609241e-05
F55A3.2	4.28555497620605e-05
B0228.1	4.28693960746606e-05
EGO-1	4.29223032515199e-05
T24E12.11	4.29616391458838e-05
NCBP-2	4.29804089286829e-05
DCT-6	4.30042000861259e-05
PAA-1	4.30245642583562e-05
MAEA-1	4.30630427370631e-05
E02D9.1	4.30798492939594e-05
TTS-1	4.308738441572e-05
NEP-12	4.30952735506687e-05
NHR-161	4.31107336851534e-05
AAKG-1	4.32126892231757e-05
TRCS-2	4.32561942272051e-05
F10E9.11	4.33233828792546e-05
HPO-31	4.33282820225959e-05
Y39F10A.3	4.33447174129877e-05
SFTD-3	4.34184780442796e-05
Y111B2A.25	4.34586680887359e-05
C07G3.8	4.34620395966525e-05
MSP-51	4.35132817635163e-05
CLEC-72	4.35237401988573e-05
W02D3.4	4.35675211652981e-05
ZK643.2	4.35700186525441e-05
HIS-37	4.35708185348624e-05
F08G2.5	4.36820570436362e-05
SLC-17.2	4.36838923353481e-05
NDK-1	4.37387784228215e-05
TSP-17	4.37669823143571e-05
MRPS-7	4.37722784254775e-05
F55B11.3	4.38134205804168e-05
TPP-2	4.38147913078694e-05
R01H10.7	4.3829679003536e-05
ENG-1	4.38619572865522e-05
EYA-1	4.39295235512707e-05
ENT-1	4.39334908517642e-05
C37H5.14	4.39546135022697e-05
FBXA-152	4.40626866398246e-05
C18H9.5	4.40962120847434e-05
K10B3.5	4.41599094502573e-05
KUP-1	4.4182573396215e-05
TSP-12	4.41858888730445e-05
D2021.4	4.419083720961e-05
Y54G2A.69	4.42013943758829e-05
POPL-1	4.42335551397755e-05
Y73E7A.8	4.43208491795061e-05
SRX-118	4.43486398682825e-05
NHR-102	4.43523788226193e-05
T26E3.4	4.43751592751988e-05
MBOA-6	4.43826555814171e-05
SPCS-2	4.43932500182573e-05
SNPC-1.2	4.44113070444342e-05
HCF-1	4.44195809190701e-05
MMAA-1	4.4460798314839e-05
RBG-1	4.44874298801236e-05
TMED-1	4.45140805285975e-05
F39D8.3	4.45570091938924e-05
K01A6.18	4.45974926377588e-05
F56A11.5	4.46010361167264e-05
W04B5.5	4.46379204614415e-05
F47B8.2	4.46460196733884e-05
DYF-5	4.46780077020844e-05
EAT-16	4.47114008839543e-05
C46F11.5	4.47250272995719e-05
LIN-36	4.47266432950319e-05
EFL-2	4.47719080990532e-05
ATG-13	4.4773141245346e-05
ZTF-23	4.4782617499143e-05
DCT-17	4.4784957769632e-05
BEST-21	4.47904341603506e-05
C09F9.2	4.4870698042461e-05
CAS-2	4.48775727829126e-05
D2096.11	4.48923218165096e-05
Y54H5A.1	4.4966592112362e-05
F54F11.1	4.49795904015982e-05
Y48G8AL.12	4.49960492919387e-05
C17E4.10	4.510350655078e-05
F36F12.7	4.51073617584601e-05
TAF-6.2	4.51104465398648e-05
ZK688.10	4.51280968396754e-05
BATH-39	4.51550204418084e-05
PBRM-1	4.51989585931697e-05
SYP-4	4.520467010613e-05
F53H8.3	4.52205523029243e-05
SMA-9	4.52253712966238e-05
LACT-6	4.52301821235791e-05
F40F11.5	4.52557730350266e-05
Y17D7B.3	4.52614476036177e-05
F17A2.13	4.52731398125369e-05
DNJ-3	4.52926353697878e-05
C24H10.2	4.52962034788603e-05
LBP-8	4.53454903549281e-05
F01F1.3	4.53639316124583e-05
RPS-24	4.53759894196625e-05
SPP-22	4.54130490208132e-05
MFSD-13.2	4.54171329930629e-05
PHAT-4	4.54300443963406e-05
C14B9.10	4.5441016716264e-05
BMK-1	4.54925082215356e-05
R07E5.19	4.55001068490405e-05
ALX-1	4.55017814016879e-05
PRK-2	4.55093443946783e-05
ZK546.4	4.55142844272968e-05
STL-1	4.55154955994951e-05
SKR-20	4.55604235528751e-05
Y37E3.1	4.55614094907025e-05
SRG-69	4.560179946326e-05
F40F12.3	4.56274211231472e-05
FBXA-66	4.57427627404567e-05
K12H4.5	4.58048971832661e-05
K09H11.11	4.58234047703713e-05
R12E2.11	4.584409150052e-05
THOC-7	4.58492898526637e-05
CYC-2.1	4.59083292940137e-05
PCP-4	4.59456282343644e-05
INTS-5	4.59646268810431e-05
W03A5.2	4.59992293694438e-05
HPO-39	4.60036697676365e-05
NHR-168	4.60196829156034e-05
NTL-4	4.60425351922276e-05
T07C4.3	4.60479255948813e-05
Y105C5A.508	4.60548950250941e-05
F02E9.7	4.60632134700045e-05
C14H10.2	4.60660639403538e-05
CLEC-78	4.6089007904286e-05
C02F12.8	4.61044585140051e-05
ZIP-4	4.61201721667157e-05
PMP-1	4.61486551043633e-05
C44F1.1	4.61620041616202e-05
F52F12.8	4.61834904494784e-05
F56B3.4	4.61965338566339e-05
F52H2.4	4.62128099792993e-05
Y40C5A.4	4.62171201319511e-05
Y42H9B.3	4.62248191603666e-05
SAP-49	4.6231231109205e-05
ABHD-3.2	4.62589446769165e-05
CAPG-1	4.6261840049588e-05
21UR-1041	4.63423589230246e-05
LARS-1	4.64140729552951e-05
ULE-1	4.64214384113376e-05
K08C7.7	4.64902958960464e-05
FIB-1	4.65155979068856e-05
VPS-26	4.65292640745599e-05
GLD-2	4.65343080249045e-05
SNPN-1	4.65366347390703e-05
B0281.4	4.65384490427727e-05
COX-7C	4.66571748521198e-05
TAG-321	4.66906265490861e-05
SLRP-1	4.66972927810336e-05
PTP-4	4.66974991447695e-05
SUF-1	4.67067274803902e-05
COH-1	4.67323730627578e-05
SCC-2	4.67331175046051e-05
F55H2.7	4.67431257277782e-05
F31C3.6	4.67506602823226e-05
SDE-2	4.67658804748465e-05
ZC317.7	4.68006464949446e-05
CYP-44A1	4.68408645990878e-05
BBS-5	4.68455436788179e-05
Y51H7C.15	4.68618897560548e-05
E04F6.9	4.68757266210543e-05
TES-1	4.6889347149643e-05
Y97E10AR.6	4.68924063329159e-05
F55A12.5	4.68938805565005e-05
C25H3.7	4.69204873449915e-05
Y53F4B.17	4.69411688002261e-05
DNC-5	4.69437647279509e-05
C46E10.8	4.69521106255684e-05
MCM-6	4.69882021417714e-05
F58D5.5	4.70008218844586e-05
EEF-1B.2	4.70570811815077e-05
SNT-3	4.71527239025928e-05
NPP-25	4.72794146139332e-05
TTR-53	4.72818975125513e-05
LST-2	4.72996213379395e-05
C33H5.13	4.73378843641331e-05
ZK353.9	4.73415215372148e-05
MON-2	4.73877134834386e-05
ZK418.5	4.7408821670064e-05
FMO-5	4.74137742256184e-05
WDR-48	4.74364094803973e-05
TWK-13	4.74487880639344e-05
RPS-20	4.74690969476882e-05
SID-2	4.74896055665935e-05
NPRL-3	4.74903889785613e-05
W06B4.2	4.7490953873799e-05
PHB-2	4.74936103360851e-05
C47B2.9	4.74986618396448e-05
FRPR-5	4.75126025721055e-05
F58B3.6	4.75367641147529e-05
CEH-38	4.75513612353829e-05
ZK185.5	4.75576719575726e-05
CEH-92	4.75634226433883e-05
F13C5.2	4.75952949152561e-05
CSC-1	4.76187509354878e-05
SRAB-12	4.76402216148002e-05
VAB-3	4.76471929589732e-05
F46F11.1	4.76568645843279e-05
C35E7.2	4.76622624902424e-05
F40G9.9	4.76685010828235e-05
F11D5.5	4.7686384016873e-05
ANR-45	4.77076892967776e-05
F39H12.1	4.77176232369799e-05
Y41D4B.4	4.77352244927735e-05
NEX-2	4.77488586273328e-05
F59B1.8	4.78416286702053e-05
GON-4	4.79118573431936e-05
LIN-65	4.79239154717482e-05
NFU-1	4.79492214365388e-05
GNRR-5	4.79676682777417e-05
K08E4.3	4.79868044878032e-05
ZNFX-1	4.79872423546573e-05
B0284.3	4.79883385961223e-05
F46B6.5	4.80170701900915e-05
RPAC-19	4.8072572437803e-05
T23G7.3	4.80802553650318e-05
ACDS-10	4.8089482109727e-05
MCM-2	4.81055272049859e-05
R02F2.5	4.81141099788861e-05
C54D10.5	4.81190035690085e-05
C49F5.6	4.81845554476119e-05
C52B9.8	4.82166559912381e-05
B0302.2	4.82486823311699e-05
D2005.7	4.82645751009291e-05
H13N06.2	4.82839414353866e-05
Y10G11A.1	4.83298237723276e-05
C29F7.1	4.84503082113295e-05
RPN-6.1	4.84510822988774e-05
MEL-32	4.84603028006797e-05
LIPT-1	4.84986488548893e-05
CLEC-172	4.85046044239794e-05
Y51A2D.29	4.85847236125255e-05
RPT-1	4.85902093207582e-05
CD4.13	4.86028741927234e-05
OXY-5	4.86192119209945e-05
CDAP-2	4.86631891506103e-05
F57B9.1	4.86636168483249e-05
C14B9.8	4.86740436547221e-05
SWAN-2	4.86852537975213e-05
NSPG-1	4.86865411510293e-05
Y46C8AM.1	4.87198959623385e-05
CYP-34A7	4.87240423492741e-05
CCDC-47	4.87551177226084e-05
PARG-1	4.87554422647469e-05
MUS-81	4.87640668616721e-05
E04F6.10	4.87885307764504e-05
PLL-1	4.87993583892112e-05
TRA-1	4.8806878559181e-05
ZK643.9	4.88261330243064e-05
T26C12.1	4.88887914582274e-05
Y92H12BL.4	4.89905881872056e-05
T06E4.21	4.9037552614793e-05
FMO-1	4.90387510736107e-05
Y69A2AR.19	4.90402611484707e-05
DNJ-15	4.90410557180642e-05
LET-363	4.90728443065009e-05
ZC262.2	4.90905579997759e-05
Y51H4A.15	4.90997033010373e-05
F10C2.4	4.91334843253106e-05
C03B1.5	4.91479639722218e-05
ACE-4	4.91526953047162e-05
C14B1.12	4.92189394216371e-05
DOLK-1	4.92198030382971e-05
EFTU-2	4.92288528955026e-05
F33H2.2	4.92351289685215e-05
C01G6.5	4.92413064685212e-05
ATG-16.2	4.9245790836136e-05
MSRP-7	4.92661705174434e-05
GCN-2	4.92812458118303e-05
Y110A7A.15	4.92942607696998e-05
C11D2.3	4.92997305478841e-05
T04B8.5	4.93031681141602e-05
B0361.9	4.93843073360476e-05
LAF-1	4.94045042517428e-05
UGT-21	4.94167016607426e-05
HAF-3	4.94453110498371e-05
ZHIT-1	4.94889846919191e-05
TWK-42	4.95237288650484e-05
SMS-2	4.9524624779058e-05
D2045.5	4.95369018390839e-05
BTB-7	4.9539376884715e-05
GOT-2.2	4.95395929889308e-05
D1014.2	4.95847986838459e-05
ZK637.12	4.97474282545362e-05
CYP-35B1	4.97956329967373e-05
CDK-1	4.98266532812044e-05
COL-33	4.9836211998318e-05
F42A10.7	4.98452766604881e-05
CTL-3	4.98618307586386e-05
C36E8.4	4.98909574516406e-05
NEP-15	4.99015387781485e-05
CAL-2	4.99603704653042e-05
C32E8.9	4.99869797267699e-05
CPR-9	4.99985124734222e-05
CPT-2	5.00119974077786e-05
GEI-4	5.00472991741113e-05
HIL-3	5.00516727120112e-05
SEL-2	5.00875401519191e-05
D1025.1	5.00902829195797e-05
HID-1	5.01158836766235e-05
T05B11.12	5.01328055674932e-05
F09C8.2	5.01453095404919e-05
Y48G1C.13	5.02207646148717e-05
DLI-1	5.02870994530109e-05
SKAT-1	5.0302037278117e-05
NSPC-10	5.04196106966517e-05
F52C12.2	5.0437737359529e-05
CUP-2	5.04589932131566e-05
K07A12.5	5.04691521695052e-05
STIP-1	5.05900567635609e-05
Y34B4A.2	5.06030540530445e-05
AQP-1	5.06096321250759e-05
RPS-23	5.06173620188716e-05
W02F12.1	5.06560140848067e-05
PRP-8	5.06805757758219e-05
UBR-5	5.06891460252379e-05
21UR-6302	5.06899267342457e-05
RSP-6	5.07111385823189e-05
C34F11.1	5.07340292652799e-05
F07C3.9	5.07429176852246e-05
TTC-17	5.07522356897623e-05
K11C4.2	5.07892288002678e-05
M151.2	5.08545317749738e-05
CLEC-56	5.08630310460799e-05
Y75B8A.32	5.08776038469167e-05
VPS-20	5.09184408704246e-05
21UR-7930	5.09223422865057e-05
CAH-4	5.09244040073625e-05
Y116A8C.23	5.09354180628602e-05
T24C4.5	5.09973068810615e-05
HAF-2	5.10338229929947e-05
M05B5.7	5.10458081854508e-05
C28G1.6	5.10863726456761e-05
UBC-8	5.12066377537399e-05
F21D5.5	5.12333759139637e-05
DPF-3	5.12714155487227e-05
F48E3.2	5.12820941772962e-05
M110.8	5.12932974981098e-05
CHD-7	5.13685218449706e-05
Y51B9A.6	5.14119808209063e-05
CED-7	5.14937489595445e-05
Y17G7B.17	5.15051133237319e-05
IFC-1	5.1508682349835e-05
RPB-12	5.15784438502696e-05
F32B6.4	5.15801935526794e-05
KBRL-1	5.16166746619283e-05
GFRP-1	5.1624846293264e-05
F19B10.11	5.16495531605149e-05
RGA-2	5.16634388332537e-05
F31C3.3	5.16762814202017e-05
RBM-3.2	5.16836613232695e-05
F21G4.5	5.1708987608684e-05
GTF-2H3	5.17127354875838e-05
LMTR-5	5.17282684519237e-05
PERM-1	5.17507704463467e-05
F41G3.18	5.17850066765123e-05
Y32F6B.8	5.1892549244989e-05
C55A6.7	5.19378025507916e-05
SVH-1	5.19455600496575e-05
Y55F3AR.4	5.19614124937924e-05
Y61A9LA.3	5.20082524243184e-05
F47B10.5	5.20256955920998e-05
Y54F10BM.9	5.20730429763052e-05
INF-1	5.20790127095675e-05
Y53G8AL.1	5.2111725732378e-05
KIN-30	5.21688567358434e-05
NEKL-3	5.21783915771871e-05
B0001.4	5.22137752599011e-05
T24H7.2	5.22414296552664e-05
LIDO-5	5.22510232204949e-05
HUM-8	5.22541280063868e-05
R07E3.6	5.23104629203028e-05
HPO-19	5.23148974993628e-05
DAAM-1	5.23702624303855e-05
Y40A1A.6	5.23945153604989e-05
Y39B6A.42	5.25058985931447e-05
SSUP-72	5.25688048216119e-05
SMG-4	5.25877939950434e-05
EKL-1	5.25984691915045e-05
TUT-2	5.26001692840494e-05
F23A7.4	5.26079585381318e-05
RSD-2	5.2619157646261e-05
NPP-15	5.26324694106728e-05
T10E9.1	5.26491189428534e-05
MRCK-1	5.27085228734961e-05
HSP-75	5.27466597114853e-05
KLP-16	5.27515865295427e-05
Y71G10AR.5	5.2771169864005e-05
T04C12.28	5.28074674970334e-05
ABTS-3	5.28074972333061e-05
T20D3.13	5.28253459153829e-05
F10G7.9	5.28661966838006e-05
PNC-1	5.28789892289945e-05
ZTF-7	5.28954015479042e-05
F27D9.7	5.29022353797997e-05
TBC-8	5.29035525998484e-05
Y43F8B.20	5.29083845771404e-05
TOE-1	5.29168177585216e-05
ATP-2	5.29542527646755e-05
CERK-1	5.29797100871938e-05
PIX-1	5.29874143483067e-05
SPE-26	5.30101555128923e-05
F42F12.3	5.30986812716499e-05
GST-9	5.31142184764462e-05
F36D4.4	5.31320785181327e-05
T20D3.6	5.31391849536096e-05
T14G8.4	5.31825119096785e-05
F10G8.10	5.32309261345438e-05
M04G7.2	5.32521080419768e-05
FLH-3	5.32917960705676e-05
F46B6.6	5.33347815850089e-05
RSY-1	5.33547525399422e-05
C35E7.5	5.33802898703625e-05
KSR-2	5.33822204270761e-05
C10C6.9	5.34037009466208e-05
C07G2.4	5.34556645467764e-05
RHA-1	5.34782381498326e-05
Y73F4A.2	5.34783402304874e-05
TBC-2	5.34893021431636e-05
CEST-3	5.35894085947035e-05
R01E6.5	5.35967619280039e-05
MATH-41	5.36220389761821e-05
CLU-1	5.36223789818033e-05
C30F2.5	5.3637291728994e-05
T02D1.8	5.3683533510307e-05
T25E12.6	5.36902666790523e-05
RPT-3	5.37118097634918e-05
T14B1.1	5.37293952178268e-05
BTB-1	5.37652115594617e-05
POLE-1	5.37828670318778e-05
GLB-19	5.37994343731039e-05
AHSA-1	5.38556314954848e-05
R07B7.6	5.38785314912431e-05
PAC-1	5.39118119799526e-05
B0281.3	5.39232957523103e-05
Y39E4B.14	5.3927380692877e-05
PIKI-1	5.39290840058661e-05
SOAP-1	5.39414997534918e-05
PALS-31	5.39652391993198e-05
VHA-1	5.3973605060092e-05
PBS-6	5.39956556528667e-05
Y116A8C.29	5.40089958824991e-05
NHR-3	5.40266994661457e-05
Y17G9B.2	5.41137992294163e-05
HPO-11	5.41328716020175e-05
NHR-274	5.41781118687721e-05
ALH-5	5.42722090598373e-05
F46H5.2	5.43116641762737e-05
C30G12.1	5.43576857317415e-05
CSNK-1	5.43787921242869e-05
VPS-39	5.44345606471755e-05
MRPL-44	5.45293412523378e-05
DNJ-28	5.45419313550378e-05
CCT-4	5.45480119562714e-05
K07E3.1	5.45586213705684e-05
K04C2.8	5.45798370850524e-05
R06F6.14	5.45923309734195e-05
DCT-10	5.46014231175092e-05
T05C1.1	5.46626099337422e-05
HPL-1	5.46726531221006e-05
CBP-1	5.47385960161313e-05
CLEC-89	5.47504506825444e-05
MIG-1	5.47613575741636e-05
H03G16.7	5.47907731698765e-05
GRLD-1	5.47936839756024e-05
ADT-1	5.48176680760301e-05
H31G24.3	5.48605734151401e-05
Y105E8A.25	5.49099279543708e-05
ABF-2	5.49141573211916e-05
F46G10.1	5.49247632096847e-05
MTM-9	5.49291157604145e-05
UNC-120	5.50282131996052e-05
FRM-10	5.50977883566096e-05
R11H6.2	5.5102193461749e-05
K04C1.5	5.51396962300186e-05
ZK1098.9	5.5140273469224e-05
ERGO-1	5.51456306080004e-05
BTB-9	5.51791511484105e-05
NUAF-3	5.51978301803711e-05
Y102A11A.3	5.52484668184309e-05
F56F11.2	5.52627398724697e-05
GUK-1	5.52906365931604e-05
ABHD-5.1	5.53550754248412e-05
D1046.10	5.53888393757454e-05
CLEC-97	5.54016091657976e-05
F42A10.6	5.54048339692441e-05
Y38E10A.22	5.54164977039594e-05
HCP-1	5.54185002681309e-05
T21H3.1	5.54306585977597e-05
GLRX-21	5.54480790852866e-05
UCR-2.1	5.54726052671103e-05
F59E12.9	5.54787177971635e-05
W06H8.2	5.5557421612683e-05
BEST-15	5.55735828360267e-05
F01D5.5	5.56033669324866e-05
CPF-1	5.56121641796301e-05
CHIL-20	5.56269060117823e-05
SMA-1	5.56401100559651e-05
E04F6.8	5.56516996988057e-05
C05E11.6	5.57165546471511e-05
C04E6.5	5.57631287391045e-05
GLP-1	5.58171115887611e-05
C07H6.2	5.58228574327109e-05
DAF-31	5.58969987791383e-05
W04D2.4	5.58995507847952e-05
SKR-8	5.59064044158818e-05
CGH-1	5.59184059416903e-05
RPAP-3	5.59232151083379e-05
DHOD-1	5.59275496335317e-05
DOD-20	5.59363569609005e-05
LETM-1	5.5953410299646e-05
F07E5.12	5.60023296117154e-05
USIP-1	5.60925979100305e-05
HECW-1	5.61556141370339e-05
ATF-8	5.61566193239817e-05
VPS-52	5.61577590043055e-05
ZIP-5	5.6168152089866e-05
EGO-2	5.61715848086211e-05
GLRX-10	5.61812144352938e-05
Y76B12C.4	5.62487116042949e-05
K12B6.8	5.6253583207366e-05
C04E6.7	5.62928070099168e-05
PLX-1	5.62970637578359e-05
Y41C4A.7	5.63095907308789e-05
F10G8.8	5.63584122489207e-05
WAGO-1	5.63594970177076e-05
Y66D12A.7	5.63820329480674e-05
ROP-1	5.64463195361234e-05
LMTR-2	5.64557294427226e-05
SCM-1	5.64652343936873e-05
EEA-1	5.64753895038158e-05
F08G5.3	5.65388998179724e-05
PTR-1	5.65832507166506e-05
Y53G8AR.1	5.6595786767026e-05
SFRP-1	5.66568440246401e-05
TUT-1	5.66821384769808e-05
TOFU-1	5.67153842170058e-05
PAT-3	5.67299700866334e-05
ZC13.1	5.67514873697056e-05
F11A5.14	5.67968512533125e-05
HLH-14	5.68517922746301e-05
T19D7.5	5.68703767209664e-05
FAR-1	5.68816836889734e-05
RPC-25	5.68872516309517e-05
Y24F12A.1	5.68895357555306e-05
RSKN-1	5.69072691153438e-05
F31E3.2	5.69126458729363e-05
UBQL-1	5.69369490694873e-05
C29H12.2	5.69381565742142e-05
DDX-27	5.69740168810103e-05
LIN-22	5.6981740930106e-05
KIN-35	5.69854277555525e-05
COQ-8	5.70001046551916e-05
MRPS-18C	5.70017853220841e-05
MRPS-34	5.70205307915123e-05
F38B2.3	5.7022532647169e-05
T24H7.6	5.70339041423288e-05
ZC513.14	5.70459658355587e-05
F22D6.2	5.71098384826523e-05
RLA-1	5.72084004409812e-05
LGX-1	5.72228415625625e-05
M176.5	5.72619408388635e-05
F53F10.7	5.72690412377198e-05
F55D12.5	5.72842316479227e-05
CYP-35B2	5.72877358337817e-05
DMSR-8	5.73350487332537e-05
IFC-2	5.7418977201959e-05
F38B2.2	5.74326228611483e-05
NSTP-6	5.7440017482997e-05
HPO-40	5.7461302883743e-05
DDR-2	5.74749841165835e-05
TMEM-131	5.7475406471864e-05
Y105E8B.9	5.75037952935378e-05
F19C7.4	5.75479818770149e-05
AGEF-1	5.75912036786892e-05
F46B6.4	5.76626432211751e-05
CRN-3	5.77233142963258e-05
C01G6.10	5.77259378952516e-05
F32D8.4	5.77292889779506e-05
CYK-3	5.77494369133458e-05
F19H8.6	5.77528054733595e-05
PAR-4	5.77974415603089e-05
ACP-5	5.7818858803334e-05
F53F8.7	5.78687859977731e-05
GAD-1	5.79300163440376e-05
ABCF-2	5.7935561329131e-05
C02B8.6	5.80166089331851e-05
CDK-5	5.80250628596919e-05
ACDH-7	5.80293845782044e-05
TAF-2	5.80520242091521e-05
C18B2.5	5.80669970538212e-05
GFAT-1	5.80717213173134e-05
F49C12.9	5.8113922624479e-05
K11H3.8	5.81257217939266e-05
RAD-8	5.81535977604514e-05
Y53F4B.11	5.81728572463096e-05
SET-25	5.81765664967749e-05
HMIT-1.2	5.82672719504402e-05
PPH-6	5.82703683459835e-05
SRLF-35	5.83027889771994e-05
NCX-6	5.83046393111671e-05
GCK-3	5.8307299277223e-05
CLEC-62	5.83703463252764e-05
HMGS-1	5.84291991024194e-05
SMAP-1	5.85045281830407e-05
ZK1010.5	5.85057463688325e-05
PAT-4	5.85807593360009e-05
PMS-2	5.86059037068932e-05
ACS-12	5.86880113892936e-05
GID-8	5.87126293391919e-05
HIS-62	5.87184308554558e-05
AKA-1	5.87499020034358e-05
HINF-1	5.87552200919826e-05
CLEC-141	5.87626355253998e-05
LMD-3	5.87803899298251e-05
D2092.13	5.8818443334961e-05
NSPD-7	5.88258674956164e-05
POLE-4	5.88933871262227e-05
UNC-10	5.89049274390713e-05
APB-3	5.89239339072489e-05
Y46H3C.7	5.90014994982784e-05
SNFC-5	5.90403428244735e-05
HECD-1	5.90584628779147e-05
EMB-1	5.90779525813224e-05
C36F7.11	5.91005227891301e-05
HUS-1	5.91272132664042e-05
SMC-4	5.91645103731217e-05
RIG-6	5.92018116938109e-05
SID-1	5.92069752886392e-05
IDPP-14	5.9224904634021e-05
SKR-4	5.92271437692523e-05
PLRG-1	5.92525762017974e-05
Y38H6C.23	5.92540353625993e-05
Y38E10A.28	5.92877554543666e-05
ZIG-12	5.92993370193949e-05
K12D12.9	5.92999035065684e-05
IRLD-14	5.93037027882283e-05
Y42H9B.10	5.93571718229318e-05
CEST-31	5.93704440623375e-05
MIF-4	5.94160264158409e-05
C04F6.9	5.94251592389666e-05
T24D5.5	5.9479869233145e-05
NUCB-1	5.95352339793816e-05
C15C8.4	5.95427563715906e-05
TOL-1	5.95906834649856e-05
F19B6.1	5.96497210491302e-05
SYX-5	5.96506425862376e-05
RFC-4	5.96683977678213e-05
F10E7.6	5.96750307135746e-05
BEST-16	5.96961189164808e-05
FBXC-45	5.97024881834916e-05
COL-90	5.97045813543203e-05
PQN-35	5.97250300281571e-05
TRP-1	5.97538548182193e-05
ZK1240.1	5.97576634718721e-05
F28B12.1	5.97795441274746e-05
Y41G9A.5	5.97813064892177e-05
NEP-11	5.97839527400738e-05
SNF-2	5.98459615537597e-05
F53C11.1	5.98733781016587e-05
W03C9.1	5.9877267044841e-05
NHR-45	5.98822499756353e-05
SRXA-15	5.99066543271714e-05
T21G5.8	5.99143974683155e-05
DAF-1	5.99438599048871e-05
CRT-1	6.00569629540196e-05
PHY-3	6.00665607470238e-05
R09F10.5	6.00746673527703e-05
UNC-119	6.00954799770948e-05
LET-502	6.01029771976534e-05
MRPL-11	6.01339895999083e-05
Y106G6H.14	6.01528267880204e-05
M7.12	6.01760273506874e-05
GPX-8	6.01925905485733e-05
CAND-1	6.02027990980098e-05
RBM-12	6.02349619636849e-05
OAZ-1	6.02381410424497e-05
C56G7.3	6.02590210294051e-05
MCP-1	6.02687794089561e-05
ZYG-12	6.02864035083396e-05
ECH-6	6.02944444525634e-05
C17G1.5	6.02949660745648e-05
T01G1.2	6.03725742387792e-05
Y17G7B.12	6.04055275935928e-05
SET-14	6.04192489848967e-05
DOT-1.3	6.04510509468954e-05
LIDO-6	6.04536232229768e-05
C17B7.5	6.04950730296281e-05
SAM-4	6.05162110622051e-05
K09E9.7	6.05405203440683e-05
GOA-1	6.05695521206759e-05
DPY-21	6.05963902365267e-05
GEI-15	6.0600107521436e-05
F02E11.4	6.06200986581655e-05
C50B8.6	6.06724985643889e-05
ZK484.7	6.06730385066016e-05
ALH-1	6.06835292760576e-05
FLWR-1	6.07098958129227e-05
LGC-27	6.07223874114737e-05
F14B6.6	6.07275668511057e-05
MTTU-1	6.07566425365876e-05
BPNT-1	6.07789708675358e-05
PIGL-1	6.07894086889643e-05
H34I24.2	6.08200182101983e-05
LET-711	6.0884633128411e-05
MTQ-2	6.09281241323947e-05
M05D6.1	6.09603291931152e-05
WHT-2	6.10073153116033e-05
C30B5.2	6.10542220848207e-05
SLCF-2	6.10800207013781e-05
CWC-15	6.10816980563604e-05
HPO-29	6.1090006834228e-05
PQBP-1.1	6.11004264513597e-05
M04B2.2	6.11080610598121e-05
CPSF-1	6.11212990737935e-05
NPR-9	6.11381396147258e-05
K11H12.8	6.11384217371105e-05
F59A3.2	6.11576064610654e-05
F26F4.6	6.11684165141229e-05
POT-1	6.11903057674534e-05
FLP-12	6.12016282439327e-05
C17H12.5	6.12597577986648e-05
Y105E8B.6	6.12974842144223e-05
ARX-4	6.13015510577913e-05
C40H1.2	6.13113750930961e-05
R06F6.8	6.13150013345196e-05
TRPL-1	6.1347908093737e-05
GST-7	6.13638789534561e-05
FRPR-6	6.13826596274896e-05
PRDX-6	6.13898665329926e-05
Y18D10A.11	6.13944716028658e-05
MRPS-10	6.13952961900765e-05
Y9C12A.1	6.14201620003502e-05
CLEC-4	6.1433180258004e-05
COL-94	6.14383746186055e-05
VHA-9	6.14538483856978e-05
C34C12.12	6.15395744279272e-05
UBC-14	6.15541901727833e-05
K12C11.6	6.15691369275474e-05
LPL-1	6.15868702727274e-05
PPM-1.D	6.15973247574729e-05
SLS-2.6	6.16307907928399e-05
T19E7.29	6.16316440854582e-05
ETS-6	6.16563503394249e-05
EPC-1	6.16658474383824e-05
LPR-7	6.16734734638764e-05
Y38A10A.7	6.16979794763278e-05
T09E8.4	6.1729131348464e-05
C02D5.2	6.1750752012506e-05
CUTL-26	6.1757191237098e-05
MAI-2	6.18072189910651e-05
SDZ-36	6.18498791897468e-05
PTP-2	6.18905826671092e-05
IPPK-1	6.19113159096142e-05
EXC-15	6.19142671551749e-05
COL-115	6.19367513358895e-05
DAGL-2	6.19908993077741e-05
TDPT-1	6.19968469125003e-05
K10G4.4	6.20164207353954e-05
TTR-16	6.20169983873505e-05
MSP-63	6.20764264465253e-05
Y108G3AL.2	6.21043810036034e-05
Y5H2B.3	6.21056496495725e-05
K11H12.13	6.21101870056829e-05
F30A10.3	6.21243261406166e-05
CKB-3	6.21365762855392e-05
C50D2.10	6.21377044783995e-05
SCAV-5	6.22024258664245e-05
NHR-180	6.22216293949782e-05
CSP-1	6.22254641063144e-05
SRT-43	6.22311730941431e-05
NHR-66	6.22374251385957e-05
C36A4.4	6.22496451868725e-05
B0554.7	6.22529098638444e-05
Y60A3A.25	6.22822401591611e-05
MRPS-26	6.23091397787066e-05
NLP-56	6.23168291885307e-05
PTP-3	6.23494406903714e-05
ATH-1	6.23602886998354e-05
MIRO-3	6.23797399397102e-05
NOCA-1	6.23886371932227e-05
F09G2.1	6.24294421815269e-05
DH11.5	6.24492652639104e-05
LEP-2	6.24795218059447e-05
DMSR-1	6.24888675566492e-05
Y54G2A.52	6.25108158500748e-05
CUA-1	6.25137975260434e-05
Y43C5A.4	6.25439325737377e-05
XPD-1	6.26074698096698e-05
MRPS-14	6.26237606970807e-05
SNA-2	6.26316097099815e-05
F53B3.5	6.26381554721655e-05
MIR-243	6.26419875599809e-05
DAF-19	6.2658124509298e-05
R05G6.1	6.27069715849204e-05
F02E9.5	6.27602898554858e-05
CES-1	6.27932038093711e-05
TAG-322	6.28168703987728e-05
Y50D7A.10	6.28641659557164e-05
HIC-1	6.29094744307994e-05
F41E7.6	6.29175287275723e-05
Y50E8A.10	6.2940469388221e-05
C34F6.1	6.2950492567219e-05
F20G4.2	6.29859176855397e-05
PTR-4	6.29991993624527e-05
IMPH-1	6.30190415463078e-05
PHB-1	6.30339764211933e-05
AKT-2	6.30542215280911e-05
T08B2.4	6.30634712132754e-05
WDR-46	6.31147847532575e-05
F11C7.6	6.31220592230439e-05
LEC-11	6.31634186048959e-05
Y105C5B.17	6.31795578844697e-05
KLP-18	6.32084886130562e-05
Y105C5B.15	6.32699330917e-05
F54D10.4	6.32746381346052e-05
C17G1.2	6.32761021666972e-05
ADD-2	6.32852474756887e-05
LGC-34	6.33040383025304e-05
Y60A3A.11	6.33367213430685e-05
W03F8.4	6.33605939437649e-05
HIS-35	6.33614992532846e-05
FNTA-1	6.33739581406755e-05
UBC-19	6.34100149262483e-05
Y24D9A.9	6.34382405020879e-05
SQV-3	6.34947931054529e-05
Y50D4C.2	6.35085011617267e-05
LET-526	6.35096636200811e-05
MIR-4934	6.35283200467502e-05
R07E5.7	6.35850628401485e-05
ARF-5	6.36799078987958e-05
Y62H9A.5	6.37034264679474e-05
F17C8.3	6.37045868964533e-05
21UR-10311	6.37998541003952e-05
FBXA-219	6.38033359657061e-05
FLP-8	6.38782189096e-05
DSL-7	6.39192323301755e-05
RPL-24.2	6.39563113458237e-05
D1053.3	6.40089566782341e-05
HRPF-2	6.40233822547629e-05
NHR-173	6.40269437945693e-05
F36D4.11	6.40633678217909e-05
TRPP-3	6.40817615356889e-05
HIS-59	6.40825065661307e-05
Y42H9B.8	6.41494617064505e-05
Y71H2AM.29	6.42060449330282e-05
TAT-1	6.42382911155019e-05
MCCC-2	6.4374378583082e-05
FBXA-80	6.43987606830657e-05
MUT-7	6.44351355799504e-05
CYC-1	6.44547287815299e-05
F25H9.6	6.44667764522273e-05
F57C12.2	6.44864803654093e-05
GLR-6	6.45325783987159e-05
Y54G9A.9	6.45628809591335e-05
CHS-1	6.456691626865e-05
F28F5.6	6.45826206625382e-05
BYN-1	6.45972012468215e-05
T26A8.4	6.46456622443164e-05
RFT-2	6.46505741365614e-05
TBP-1	6.46557245524109e-05
Y54F10BM.13	6.46560911434302e-05
HIS-3	6.46777603560399e-05
R03H10.2	6.46963107933472e-05
METL-1	6.48330161972505e-05
NUAF-1	6.48342891807343e-05
ZTF-17	6.48404265462382e-05
NPP-7	6.48707351306548e-05
LDH-1	6.4874785538797e-05
SLC-17.5	6.48889234561247e-05
Y71F9AM.11	6.48902232558952e-05
SPRP-4	6.49128567835207e-05
Y71F9AL.8	6.49769990879939e-05
MTH-2	6.50255301161193e-05
C27F2.7	6.5044728566407e-05
TAG-353	6.50687449867524e-05
C06A1.4	6.50797454255403e-05
D2030.11	6.50829349491071e-05
T01B7.9	6.51059675285085e-05
K01G5.8	6.51145404608343e-05
CTSA-1.2	6.5163409408111e-05
21UR-8714	6.52449365990753e-05
RGS-11	6.5338478174807e-05
M04B2.4	6.53598360079029e-05
UGT-55	6.5365657555855e-05
W03D8.5	6.54419030966288e-05
F30A10.2	6.54486878654199e-05
LET-418	6.54504918073121e-05
PANL-2	6.54671997163015e-05
CEC-7	6.54703243543949e-05
C14C11.4	6.56075645802959e-05
C25H3.18	6.56192044219185e-05
Y26E6A.3	6.56307864830656e-05
C17E4.6	6.56669246974206e-05
Y119D3B.12	6.56740197542388e-05
T19D2.3	6.56740595968644e-05
T02C12.4	6.56778427611214e-05
CIDS-2	6.56885472106898e-05
Y43F11A.6	6.57234273116642e-05
MAB-5	6.57400715556066e-05
CCEP-135	6.58016147839048e-05
T20B3.14	6.5869224663008e-05
TRY-1	6.59089310800713e-05
Y77E11A.12	6.59122904306611e-05
Y55F3BR.1	6.59336601153911e-05
T02E1.2	6.59696330403135e-05
B0207.1	6.59797368270326e-05
AAT-3	6.59866131170352e-05
SET-16	6.60178461492044e-05
LINC-84	6.60192295284535e-05
SPP-8	6.60293735088137e-05
METL-9	6.60585082841323e-05
PRP-6	6.60974684609487e-05
ZC373.2	6.61200025047291e-05
LINC-27	6.61240367776309e-05
D2007.2	6.61269465463859e-05
C06C3.11	6.61566701441237e-05
PARP-1	6.61623485344751e-05
ARLE-14	6.62118888507829e-05
COPB-2	6.6214937604878e-05
W05G11.2	6.62175701464459e-05
C29E4.14	6.62252265235682e-05
DAF-16	6.62542008901986e-05
T07D10.8	6.62899114735314e-05
Y37D8A.16	6.63089855055001e-05
BATH-4	6.63703485729603e-05
Y18H1A.4	6.63770618686348e-05
HCP-4	6.63832018452365e-05
F18A1.10	6.63900771860391e-05
F56C9.3	6.64369555467963e-05
Y82E9BR.3	6.64495969704135e-05
F30H5.3	6.64505484099408e-05
AVR-14	6.6455698647485e-05
VACL-14	6.64559519185314e-05
MEC-12	6.65270834198995e-05
WBP-4	6.65279177650776e-05
C17E7.12	6.6542581596192e-05
ZC449.8	6.66315551234623e-05
WEE-1.3	6.66590337544023e-05
K01G12.3	6.66881009535989e-05
ACS-20	6.67223370949035e-05
Y47G6A.7	6.67744621963545e-05
C50A2.3	6.68245277048104e-05
B0393.6	6.6866656699673e-05
F54E12.2	6.68688700088286e-05
Y50D7A.8	6.69310638329953e-05
NHR-120	6.69384393308157e-05
F39E9.7	6.69434253619098e-05
D2096.7	6.70052386186589e-05
F09G2.2	6.70206926704636e-05
PQN-87	6.70340887128704e-05
GFI-1	6.7051299759226e-05
EGAP2.1	6.70656601785533e-05
BUB-1	6.71252722266228e-05
SPR-5	6.71284925084656e-05
CEC-3	6.71370306371256e-05
C46E10.9	6.71382356069977e-05
HOT-8	6.71483383421159e-05
T20F5.7	6.71667307216385e-05
NLT-1	6.71807363084085e-05
C55A6.10	6.72159999907344e-05
C14B1.8	6.72445408987802e-05
DUO-3	6.72582706435811e-05
ATHP-1	6.72604269828469e-05
SAM-10	6.72879647342436e-05
OSM-1	6.73315739454045e-05
M01H9.6	6.73529633763228e-05
SSL-1	6.73672458761625e-05
ZK673.6	6.74239642965125e-05
RLBP-1	6.75081722886164e-05
NOS-1	6.75577628704986e-05
F53H1.4	6.75783039056233e-05
FLP-17	6.76141589008774e-05
MIG-38	6.76259988828862e-05
F52H2.5	6.76575419090767e-05
Y73B3A.23	6.76753414880452e-05
T23B5.3	6.76882857178938e-05
R144.10	6.76955085191879e-05
NHR-145	6.773785446171e-05
SNX-3	6.77942112303881e-05
SYS-1	6.78165273626569e-05
LET-611	6.78285969459622e-05
DYF-17	6.79204712956639e-05
NHR-286	6.80338647441831e-05
Y51A2D.8	6.80507691043953e-05
EXOS-4.2	6.80571821648946e-05
UGT-16	6.80576895962965e-05
CTN-1	6.80621640129857e-05
HIS-64	6.80623765150579e-05
GST-31	6.80649631056904e-05
F36H9.7	6.80817579438104e-05
PQN-39	6.80984661623571e-05
DOHH-1	6.812162752687e-05
TAG-244	6.81696389340376e-05
CLP-8	6.81811179397383e-05
ATG-2	6.81868322014566e-05
RDE-11	6.82159862294464e-05
F40D4.17	6.82227478269854e-05
ZMP-2	6.82492482839806e-05
GLDR-2	6.82656804379755e-05
F33E2.6	6.83010497562279e-05
NTL-2	6.83105842382169e-05
Y53F4A.2	6.83588774786475e-05
C08F8.2	6.83808920429015e-05
ABF-6	6.83980837661069e-05
SOP-3	6.84246285411992e-05
Y47G6A.13	6.84332612775538e-05
T28B11.9	6.84445627684774e-05
PTR-15	6.84587650673654e-05
LIT-1	6.85398962791069e-05
ART-1	6.85509156769336e-05
MCM-3	6.85556091482693e-05
SYF-3	6.8563252281308e-05
CAH-3	6.86194353284134e-05
Y79H2A.4	6.86623247068486e-05
PTR-24	6.86979000728811e-05
C56G2.3	6.8765060869836e-05
DHHC-3	6.87858738548616e-05
FBF-2	6.87954810222647e-05
RLA-2	6.88066205383775e-05
T07F12.1	6.8894886807362e-05
ZK899.2	6.89089985735699e-05
B0336.13	6.8914474229645e-05
DAF-5	6.89508182937054e-05
SCL-3	6.89663665517247e-05
F53F8.9	6.89678604676631e-05
NHR-211	6.90410437120542e-05
FKH-7	6.90595822542683e-05
MATH-24	6.90818183194029e-05
HRDE-1	6.90837356256661e-05
Y66D12A.10	6.90908008167618e-05
F01D4.5	6.90933656197559e-05
K10H10.10	6.91109974035688e-05
T08D2.8	6.91242109843041e-05
MJL-1	6.91644196931872e-05
K02C4.8	6.91667423801699e-05
SAGO-1	6.91933708059609e-05
TWK-5	6.92176089587417e-05
CHP-1	6.92278394092092e-05
Y57A10A.14	6.9283885296245e-05
SBT-1	6.92928099179743e-05
DSBN-1	6.93179856917173e-05
COQ-6	6.93222211890111e-05
LGC-35	6.94179002989081e-05
FZY-1	6.94267647214027e-05
C49A9.10	6.95233677110175e-05
HIS-40	6.9563707262635e-05
FBXA-150	6.95787459339219e-05
Y65B4BL.7	6.95963144803997e-05
DEGL-1	6.96348305122952e-05
DNJ-12	6.96597453815225e-05
VPS-16	6.96865498584631e-05
C33D9.6	6.97088957278698e-05
K08B12.4	6.97303492387524e-05
B0507.1	6.97306943334462e-05
BUD-31	6.97402032557893e-05
FRPR-10	6.97470199980821e-05
CAV-2	6.97528362883345e-05
HRG-10	6.97831276220891e-05
W08A12.3	6.98080520828036e-05
Y32F6A.4	6.98402858300958e-05
MDH-2	6.98518983896766e-05
HSP-12.6	6.98629074780415e-05
RPL-12	6.98689685877639e-05
NHR-243	6.99333665616738e-05
B0261.1	6.99387878392892e-05
HPO-9	7.01221439294113e-05
C32D5.8	7.01278756037607e-05
NGP-1	7.01621065108177e-05
F53F4.11	7.01951079299696e-05
PQN-32	7.01954546268259e-05
C03B1.7	7.02022226750075e-05
ADD-1	7.02269652811176e-05
HIS-1	7.02402923538101e-05
RAB-1	7.02899727277774e-05
TEX-2	7.03076227757672e-05
C04G6.6	7.03212620864734e-05
MESP-1	7.04038880740571e-05
NHR-178	7.04108127200784e-05
AEXR-1	7.04346414315078e-05
CBN-1	7.04392078200332e-05
T25B9.5	7.0439244862718e-05
GID-7	7.04826737061049e-05
ZC449.4	7.04848055552259e-05
RLA-0	7.05176141995582e-05
T27A1.2	7.05390453848905e-05
Y39A1A.27	7.05761362680913e-05
GTF-2F1	7.06067203370016e-05
GLN-5	7.06285918324054e-05
TCC-1	7.06613577252365e-05
APB-1	7.0674677024604e-05
TSP-20	7.07091724437994e-05
T01G5.7	7.07138687550634e-05
CHC-1	7.0718326599209e-05
H06I04.3	7.07265763247953e-05
SNT-7	7.07345837721407e-05
K12C11.7	7.07378876665519e-05
D1081.6	7.07617869248324e-05
METL-17	7.08328475627513e-05
PALS-14	7.08587591324953e-05
RIG-4	7.08812809670017e-05
SRC-1	7.09027008885764e-05
ELT-2	7.09163055916088e-05
Y79H2A.3	7.09216912695723e-05
ANT-1.1	7.09640452184589e-05
RRN-1.2	7.09766305363647e-05
RNR-2	7.11099933298679e-05
C01H6.8	7.11328647472699e-05
T22B7.7	7.11330035418973e-05
FLP-16	7.11466575893179e-05
RHO-1	7.12100862832131e-05
TBC-12	7.12691732663348e-05
CYP-13A4	7.12838864655396e-05
D2045.8	7.13106897803481e-05
R119.2	7.1322526531732e-05
HIS-63	7.1325379504355e-05
SDZ-29	7.13268779605342e-05
NDUO-2	7.13295499814927e-05
F14D2.5	7.13381284697528e-05
PES-8	7.14546771677358e-05
CPNA-1	7.14776126842566e-05
DGK-4	7.14887582647491e-05
C09E7.10	7.15918353846491e-05
F56C11.5	7.16061943606278e-05
F48G7.13	7.1611911553361e-05
WDR-83	7.16349737677434e-05
BEST-5	7.17049564223012e-05
SWS-1	7.17336095297947e-05
FBXB-24	7.1733935401713e-05
R11.4	7.17347230472033e-05
C45B2.1	7.17519940025173e-05
Y37A1B.4	7.17612399663239e-05
ZK678.3	7.1776616126807e-05
ZK930.7	7.17972314977324e-05
Y6B3B.7	7.18020952183432e-05
C10A4.3	7.1844202187536e-05
SAS-4	7.18476761951266e-05
C07G1.13	7.18550689247861e-05
ITSN-1	7.18616323772611e-05
EIF-3.G	7.19252800953889e-05
T24D1.3	7.19370897628492e-05
T19C3.2	7.19479567838013e-05
RBM-22	7.19751017077619e-05
21UR-15302	7.19819504739481e-05
ZIG-5	7.19912702712163e-05
NLP-31	7.19998100545125e-05
F28G4.2	7.20626650871828e-05
T04D3.1	7.2063922517311e-05
IMPT-1	7.20678008037306e-05
C32D5.6	7.20875941149102e-05
F25E5.4	7.2159082783209e-05
K03H4.4	7.22394625554255e-05
GYF-1	7.23749492836078e-05
MTX-2	7.24019290803727e-05
K10F12.6	7.24154631277003e-05
CLIK-2	7.24481612113201e-05
F46A9.1	7.2456929184272e-05
STR-180	7.24720730574183e-05
Y43B11AL.1	7.24750084270066e-05
UNC-16	7.24820459382039e-05
GKOW-1	7.2504856464002e-05
F33E2.5	7.25121879406139e-05
DLC-1	7.25146792868027e-05
CALU-2	7.25159103839798e-05
CRN-1	7.25804262358556e-05
NLP-6	7.25817589677061e-05
C17C3.15	7.25937511233939e-05
C03A3.1	7.26046752343655e-05
CLEC-119	7.26158009913148e-05
R02F2.7	7.26360532329459e-05
DNJ-11	7.26688178482817e-05
C04F5.8	7.27237728549562e-05
UBXN-6	7.27535729993331e-05
B0350.79	7.27660881026972e-05
RET-1	7.2895855822964e-05
TTR-21	7.29356341866252e-05
SRX-41	7.29399400268226e-05
ROL-6	7.2940383791771e-05
F16H6.11	7.29444485945167e-05
GST-29	7.29785971298225e-05
CATP-3	7.30149402990598e-05
PRO-3	7.30422683171963e-05
QNS-1	7.30486721911767e-05
Y87G2A.19	7.30570806393602e-05
ELO-3	7.30792635453224e-05
C25H3.19	7.30953473183643e-05
F55H2.8	7.32030325780374e-05
SQT-3	7.32096494627565e-05
F35C11.4	7.32498883259125e-05
SDZ-38	7.32540573319e-05
ASB-1	7.33137383013356e-05
HSP-12.1	7.33795750025802e-05
F33E11.3	7.33818103997423e-05
GPD-4	7.33821491294077e-05
CYP-36A1	7.34473436778682e-05
T07D4.7	7.3491551264491e-05
F40E3.7	7.35049954587768e-05
W02F12.4	7.35378336188669e-05
Y66H1A.5	7.36115477997432e-05
F15E6.3	7.36393526825745e-05
F21F3.6	7.36481551658119e-05
SWSN-7	7.36751759651174e-05
SET-9	7.37070921685951e-05
F53E4.2	7.37579321712959e-05
PARS-2	7.37613414008954e-05
T19D7.7	7.37677745903133e-05
C16A11.2	7.37995666541858e-05
B0019.2	7.38101514225462e-05
SUMV-1	7.39075693245804e-05
Y119D3B.10	7.39427897941226e-05
XPC-1	7.39770775616384e-05
TAF-7.1	7.4013474052879e-05
C14C11.2	7.40207650154627e-05
KLC-1	7.40408751907783e-05
TPST-1	7.40493164129591e-05
CRB-1	7.4052452837745e-05
Y57E12AL.2	7.40579068649236e-05
R148.5	7.40669663416045e-05
VPS-33.2	7.40865540653542e-05
F38A1.9	7.41077997207175e-05
C16E9.2	7.41199861429283e-05
F13E9.11	7.41444282625904e-05
KCC-3	7.41587586941614e-05
PUF-7	7.4180600691869e-05
AOS-1	7.42137755567923e-05
SNU-23	7.42306291641688e-05
F52E10.4	7.43511976658648e-05
HPHD-1	7.43585974421929e-05
CYP-31A1	7.43648904107786e-05
Y65B4A.4	7.43874133024461e-05
CHT-3	7.43935511254413e-05
F40F8.4	7.44010631975211e-05
KVS-5	7.44432579785147e-05
F44B9.8	7.44561847249734e-05
RPL-17	7.44936791146922e-05
DPY-22	7.45032037175586e-05
CEH-6	7.45507330319468e-05
DNJ-2	7.45849609043247e-05
RBM-25	7.46496737521823e-05
Y48G1C.6	7.46826422037011e-05
SRG-5	7.46841356379805e-05
RPS-9	7.4699412445507e-05
WAH-1	7.47062117961501e-05
MAC-1	7.47463534115707e-05
ZK355.2	7.47992161697387e-05
ROM-1	7.48413958677799e-05
ZYG-9	7.48797290714133e-05
CPR-6	7.48824761216745e-05
SUR-2	7.49238254527702e-05
T20F7.1	7.49645858406048e-05
COPZ-1	7.49651709078031e-05
UBL-1	7.49808594895495e-05
MEX-6	7.49819517545492e-05
T25F10.4	7.49937531847004e-05
R11G10.3	7.50003831630845e-05
ACL-8	7.50164112294935e-05
C48D1.5	7.50171668256568e-05
GNRR-2	7.51261649457556e-05
HPK-1	7.51274084310176e-05
IMA-3	7.5134047793898e-05
TADS-1	7.51580415895454e-05
DYF-7	7.52664674522144e-05
RBM-26	7.53218501142025e-05
F34D6.1	7.53544008959963e-05
MDL-1	7.53693420357142e-05
Y38C1AA.1	7.53867747470367e-05
NAS-8	7.53976372070389e-05
C05C8.8	7.54088245946072e-05
AHCY-1	7.54163192670682e-05
SOS-1	7.5438536083751e-05
Y51H4A.24	7.54454150376898e-05
B0454.26	7.54482170183844e-05
LGG-3	7.54903824469927e-05
SPP-1	7.54908885836154e-05
C16A3.2	7.55391813598199e-05
NDNF-1	7.55394722699506e-05
FBXC-51	7.55580810639862e-05
C35A11.4	7.55582751819139e-05
F21F3.4	7.55813630463132e-05
T20F7.5	7.56663177034341e-05
CEH-37	7.56900034357233e-05
K08E7.10	7.56963561786069e-05
ZTF-8	7.56967700072799e-05
NSPC-4	7.57279896233211e-05
M05D6.2	7.57433769585907e-05
K10B2.4	7.57452234440292e-05
PLP-1	7.57558673286866e-05
VIRO-2	7.57679101784965e-05
OSTA-1	7.57820774931407e-05
K09E9.3	7.57935126495511e-05
TAF-3	7.5802230368408e-05
NPP-8	7.58068504946523e-05
CPT-1	7.58117084081086e-05
Y42H9AR.1	7.58151432325005e-05
Y39A1C.1	7.58194788367333e-05
CDC-5L	7.58521617540295e-05
T24E12.10	7.5863774220055e-05
C01G6.3	7.58728639849291e-05
Y53C10A.24	7.5913275563938e-05
ERO-1	7.59987776487212e-05
C35D10.12	7.60117617566784e-05
C33C12.12	7.60185958746125e-05
ACDH-9	7.60889763374622e-05
H21P03.2	7.61062280840981e-05
CAL-1	7.61087459959593e-05
SVH-2	7.62201603158928e-05
TWK-26	7.62215374075702e-05
OOC-3	7.63923701144938e-05
ZK637.14	7.64378085805423e-05
C55A6.11	7.64387975099186e-05
NUD-1	7.65240295943975e-05
ARF-6	7.65375778521571e-05
CDK-9	7.65565171875332e-05
LRON-4	7.65694123910787e-05
NLP-81	7.66213869601239e-05
ARID-1	7.66222629124778e-05
LGC-26	7.6640705610098e-05
TRX-2	7.66531036785937e-05
DYF-2	7.66594584663855e-05
FBXA-181	7.66622049269943e-05
K08D8.3	7.66897130838453e-05
Y23H5B.8	7.67216841918057e-05
APM-3	7.67284266912734e-05
FBXB-21	7.67405897515741e-05
ZC196.1	7.6802062363309e-05
Y53C12A.11	7.68162990756732e-05
C14B1.9	7.68327007491967e-05
T28H10.1	7.68689168592771e-05
RGS-5	7.68833211535821e-05
C25E10.7	7.68864134284945e-05
T03E6.8	7.69332293187276e-05
MADF-1	7.69387387884122e-05
Y73B3A.2	7.69573341360075e-05
F10D7.9	7.69865700507981e-05
PRKL-1	7.69923415296624e-05
SNX-14	7.70692639935164e-05
TTR-13	7.70731125062698e-05
PXL-1	7.70780254867545e-05
RACK-1	7.70828851817587e-05
ZK455.5	7.70886340794806e-05
T24B8.19	7.70907067307265e-05
ZK380.6	7.70950471686041e-05
DCAP-2	7.71511063010625e-05
IPLA-3	7.71516572044787e-05
TBC-20	7.72103862011953e-05
F35E2.8	7.72319107917785e-05
B0432.7	7.72580119916123e-05
C16D9.10	7.72904785107996e-05
ZK1010.2	7.73112555724381e-05
CEH-86	7.7326275404069e-05
F43A11.8	7.73585870561845e-05
F35F10.1	7.74318200029569e-05
F14H3.6	7.74570440613205e-05
NPP-12	7.74921734816199e-05
UBC-13	7.75278085044521e-05
K05F1.10	7.75456323618016e-05
LET-504	7.75598386785324e-05
T11B7.1	7.75672529472973e-05
GPC-1	7.75881276316888e-05
DPY-14	7.75914243381115e-05
CRA-1	7.76011646414365e-05
DVC-1	7.76420642134508e-05
FBXA-64	7.76741845182308e-05
F07A11.1	7.76824674008182e-05
C01B9.5	7.77325185970445e-05
M04F3.2	7.77465203364777e-05
KDP-1	7.77953187715381e-05
FBXA-217	7.78426853591927e-05
F28H6.8	7.79572441603287e-05
F18G5.6	7.79651019783071e-05
HIS-47	7.79673784352447e-05
C50C3.1	7.79836164225089e-05
K09E9.5	7.79906188582612e-05
VPS-15	7.80035485987666e-05
EAK-7	7.80249093500533e-05
IMP-2	7.80254032541517e-05
XRN-2	7.80601683333143e-05
DSH-2	7.80940618198177e-05
KCMF-1	7.81277843393393e-05
PYP-1	7.8132557416448e-05
GRO-1	7.815497629312e-05
SNX-1	7.81583461769769e-05
SEB-3	7.8180574850287e-05
F18A11.9	7.82095073192951e-05
ENT-7	7.82880840206288e-05
PHF-31	7.83082212280653e-05
CLK-1	7.83319732454357e-05
TRAP-4	7.8346643111491e-05
B0545.4	7.83848173917785e-05
CLEC-223	7.83981582008672e-05
T15B7.10	7.84080326695031e-05
LSM-4	7.84547842551638e-05
T22F3.11	7.84628105408125e-05
Y37D8A.8	7.84758212728557e-05
F28H1.5	7.84809757412001e-05
LINC-49	7.84854716497686e-05
T22F3.2	7.85802175396648e-05
FBXB-26	7.86396846175482e-05
PIR-2	7.86436206047254e-05
HIM-8	7.87100502710063e-05
BED-3	7.871166192508e-05
Y73C8C.10	7.8718428464374e-05
RPC-1	7.87225919541885e-05
SKR-7	7.87295981725598e-05
F58H7.5	7.87544926567288e-05
NST-1	7.88228330355108e-05
K08F9.1	7.88301576143169e-05
Y74C9A.6	7.88346471379888e-05
UNC-34	7.88829452263512e-05
F43C1.5	7.8883722468518e-05
DPY-7	7.89251626798128e-05
PUF-10	7.89788703126827e-05
F59A7.12	7.90015711651554e-05
KBP-5	7.90124004010342e-05
PUF-6	7.90347031050205e-05
COL-109	7.90398839315722e-05
MEC-7	7.90629436066052e-05
RER-1	7.90766564432938e-05
ACS-4	7.90855210229792e-05
K09F6.5	7.91251573645245e-05
H37A05.4	7.9167145901004e-05
MYRF-1	7.91866756748074e-05
Y71G12A.4	7.91986503617732e-05
SUDS-3	7.92142331443496e-05
SET-24	7.92246561347313e-05
LAG-1	7.92279509129002e-05
RAB-14	7.92362791679888e-05
K11H12.11	7.93021510945288e-05
CHUP-1	7.93039131229552e-05
HDA-6	7.93383583152712e-05
CTSA-4.2	7.93936749464231e-05
FBXB-62	7.94270167294149e-05
SPTF-3	7.94447698572218e-05
STO-1	7.94567083517963e-05
CLIK-1	7.94645866549455e-05
Y116A8C.38	7.95082045124068e-05
FBXB-97	7.95987554068437e-05
Y67H2A.9	7.96403983574468e-05
C05D9.7	7.96422696437864e-05
PPFR-4	7.96451844479783e-05
USP-5	7.96702674428688e-05
F53A9.8	7.97060045462462e-05
Y66D12A.6	7.97096292327202e-05
CLEC-173	7.97125767674306e-05
T18H9.10	7.97341420315208e-05
GOLG-2	7.97371222993539e-05
MADF-3	7.97482147993586e-05
FIPR-11	7.97814639443031e-05
F53H1.2	7.98016424716566e-05
RILP-1	7.98092448099421e-05
PID-5	7.98126845466517e-05
RNF-1	7.98687708503084e-05
GCSH-2	7.98698569408448e-05
SQT-1	7.98779572128037e-05
PQN-13	7.98790684965351e-05
MTX-1	7.99943054900251e-05
CEH-51	8.00277535538985e-05
T22H9.1	8.00635373780428e-05
F28B4.3	8.00652845911937e-05
F21D9.4	8.00815065274646e-05
SMF-1	8.01048822736105e-05
F34H10.4	8.01846681581561e-05
F26F4.14	8.01976882778217e-05
APG-1	8.02786427687843e-05
GSTK-1	8.02993230962205e-05
NFI-1	8.03961310324119e-05
Y57G11C.52	8.03979632861657e-05
LEV-11	8.03995261859626e-05
T04F8.7	8.04031590594522e-05
REV-1	8.0406676829646e-05
M03C11.3	8.04170949351496e-05
T26A5.8	8.04181482930752e-05
ZC250.8	8.05076817129889e-05
T04C9.11	8.0516470559883e-05
RIF-1.1	8.05459812810136e-05
Y53F4B.9	8.05880718907884e-05
GEX-2	8.06071847376506e-05
R31.2	8.06754605173413e-05
UNC-3	8.06986846931092e-05
T24D5.2	8.07069265353529e-05
GTR-1	8.08072424140253e-05
K02E2.9	8.08125340073115e-05
C23H3.5	8.08822556408003e-05
T22D1.3	8.09194169437683e-05
EGL-4	8.09298468877723e-05
F44E2.9	8.09811204850971e-05
TSN-1	8.10210716367828e-05
C50F4.12	8.1082954938908e-05
TOE-4	8.10909505052518e-05
MLTN-1	8.10954014922973e-05
MORC-1	8.11346526236995e-05
SYM-3	8.11888988459023e-05
T25G12.3	8.12093166188056e-05
RME-2	8.13077597519072e-05
MTER-4	8.13154274412649e-05
UBC-20	8.13341659523618e-05
UNC-97	8.15301237215806e-05
SPP-14	8.15523556677072e-05
EPG-6	8.15613424905084e-05
Y71H2AM.1	8.15809336776126e-05
CCT-3	8.17067093968883e-05
IFG-1	8.17213994373383e-05
FBXA-77	8.17701072971388e-05
B0334.12	8.1799343306541e-05
CCF-1	8.18118873833776e-05
F13B12.1	8.18134056920569e-05
MUS-101	8.18255252344114e-05
F52E1.9	8.19386056567506e-05
NPP-5	8.19577977259472e-05
SRM-6	8.19660174184276e-05
CEC-2	8.20020407421687e-05
M28.8	8.20644109457354e-05
C53D6.4	8.20734271879084e-05
T02B11.4	8.20851789309926e-05
F36H5.14	8.21176126488991e-05
TCER-1	8.21444400615607e-05
CHD-3	8.21515221799011e-05
TIAR-1	8.2159107499714e-05
SER-6	8.21608435508928e-05
KQT-3	8.22239415162639e-05
HSR-9	8.22454883883561e-05
DDN-1	8.22477393286332e-05
F39B2.5	8.23874090228353e-05
F48B9.1	8.2393732129398e-05
SPTL-1	8.24192494755327e-05
K10G9.2	8.24453867265333e-05
T07D1.3	8.24680022872746e-05
HIS-60	8.24816440336985e-05
ZK418.7	8.24864505150884e-05
F38H4.15	8.25565072629429e-05
YJU-2	8.25890483479511e-05
OAC-20	8.26099550232693e-05
EIF-2D	8.26600818971606e-05
RPS-11	8.26887127446605e-05
CPT-4	8.26939890326013e-05
R07E5.11	8.27177984922663e-05
Y25C1A.13	8.27257548149551e-05
SCYL-1	8.27291430609992e-05
CLS-2	8.27307939432905e-05
Y7A5A.2	8.28226587584195e-05
F25H2.14	8.28749035821962e-05
RAB-21	8.29087579315386e-05
W02H5.2	8.30220757936178e-05
TBX-43	8.30237790909868e-05
SET-5	8.31315672521056e-05
OAC-58	8.31513349311825e-05
EEL-1	8.31580571366513e-05
D2005.4	8.31858852324809e-05
NLP-53	8.32170638294602e-05
GEI-6	8.32402432274627e-05
Y1A5A.1	8.32468203969737e-05
Y47D3A.31	8.32923801530191e-05
ZK470.2	8.32981135338143e-05
HCP-6	8.33131099067747e-05
CLEC-12	8.33371224346285e-05
Y48A6C.1	8.33583304962281e-05
F10E9.1	8.33689303718692e-05
RPOA-1	8.33842770052481e-05
RPS-0	8.33957126727327e-05
K12D12.5	8.34266407298546e-05
CD4.8	8.3447132788638e-05
C31C9.6	8.34563246680244e-05
BATH-15	8.34774795946486e-05
F58A4.6	8.35228925216271e-05
DHS-3	8.35540525507244e-05
MARC-4	8.35669528510827e-05
B0563.5	8.35739813193119e-05
T06D8.10	8.35839813434964e-05
K01G12.22	8.36132895825582e-05
Y67D8A.2	8.3614355879932e-05
HSP-110	8.36698290508457e-05
APX-1	8.36859318178409e-05
W07G4.11	8.36946633947008e-05
B0495.9	8.3716382013761e-05
K02A11.6	8.37220474284315e-05
FBXB-61	8.37257633067702e-05
Y49F6C.7	8.38061406029429e-05
ACLY-2	8.38247832502544e-05
FERL-1	8.3833502734964e-05
MPDU-1	8.3846551364345e-05
NSTP-2	8.38488158152091e-05
PAR-3	8.38743002433147e-05
NDC-80	8.39643864050817e-05
Y47H9C.8	8.39857241836345e-05
DMSR-6	8.39894948562292e-05
C47G2.3	8.40578833010513e-05
C16C10.8	8.40593577921701e-05
C16C10.4	8.41011042097283e-05
PGPH-2	8.4108217286389e-05
LIN-45	8.4125438326979e-05
ORC-1	8.41345146248221e-05
UGT-50	8.41347367387563e-05
MLC-3	8.41347903871832e-05
F54D5.2	8.4134932614897e-05
C31B8.1	8.41416722667678e-05
RPL-22	8.41645618018963e-05
TOMM-7	8.41832579536264e-05
RAE-1	8.42009309259921e-05
Y75B8A.25	8.42078148913273e-05
SCPL-3	8.42925047900811e-05
Y77E11A.7	8.43370774588091e-05
POLA-1	8.43456855901856e-05
STR-146	8.43488175866151e-05
C05D2.14	8.43539931156119e-05
NDUF-6	8.43735565910031e-05
UBH-3	8.44033297434392e-05
LAD-2	8.44084921774877e-05
MDT-18	8.44096257501045e-05
UBH-4	8.44136594637698e-05
NCS-6	8.44250416094739e-05
C05E7.1	8.44686209220064e-05
C26E6.12	8.45434364051058e-05
LIN-5	8.4549695577829e-05
T02G6.7	8.45647837784773e-05
Y73B3A.18	8.46144194367614e-05
UNC-37	8.46249700204372e-05
R11A5.8	8.46267208428074e-05
Y43F4B.10	8.4640310629228e-05
CYA-1	8.46605714504329e-05
C31B8.12	8.46991853113757e-05
DLK-1	8.46998012878144e-05
FBXA-105	8.47454531770677e-05
TAG-18	8.47756190139395e-05
EAS-1	8.48421053535199e-05
B0250.8	8.49075854916921e-05
Y42A5A.5	8.49103345484291e-05
SDZ-26	8.49115823427216e-05
TAG-153	8.49421434973743e-05
FBXC-46	8.49553429668894e-05
LET-19	8.49934072345297e-05
R10D12.8	8.49957176445913e-05
SWSN-3	8.50330826726812e-05
T22C1.11	8.50860418222378e-05
GLRX-22	8.51187349997186e-05
F44E7.17	8.51913464388597e-05
Y32H12A.6	8.52040367294866e-05
W04D2.10	8.52579524615991e-05
SRD-32	8.53034773734898e-05
MCM-5	8.53105791332501e-05
DXBP-1	8.53290103067233e-05
ZK632.4	8.5343119750473e-05
C33B4.4	8.53673670842593e-05
RPI-2	8.53936097296411e-05
EGL-20	8.54222504223234e-05
ZK1290.13	8.54327066377137e-05
NAS-39	8.54634709568657e-05
AMA-1	8.54681465858833e-05
F08A8.8	8.54712401268978e-05
C34B4.3	8.54780749522174e-05
HPO-13	8.55476957992641e-05
F19B10.2	8.55528783813435e-05
ATG-9	8.55700659929003e-05
Y37E11AL.3	8.55748523607959e-05
HIM-10	8.56086806090947e-05
B0457.12	8.56475962074975e-05
PIGS-1	8.56811688155415e-05
RRN-3.1	8.57198498292559e-05
CTL-2	8.5726895131141e-05
ALG-2	8.57362786568592e-05
LRON-9	8.58310232640377e-05
B0361.4	8.58473440748651e-05
CYP-31A5	8.58831801980581e-05
M01G5.1	8.58918680611567e-05
ZK809.5	8.58962213135654e-05
W02D9.6	8.59228849717227e-05
F42G8.10	8.59602063884727e-05
NEP-6	8.59608794835077e-05
C24G6.8	8.59625657750828e-05
F46F2.10	8.59709327702154e-05
F18H3.4	8.60232784068135e-05
Y73B3B.1	8.6036949306756e-05
BAS-1	8.61013926503206e-05
RPL-1	8.6197773129395e-05
ARX-1	8.62140551354669e-05
C18E9.8	8.62158430330998e-05
REV-3	8.6242453285676e-05
HEX-3	8.62616991470963e-05
PQBP-1.2	8.62644272387943e-05
NHR-114	8.62696437950934e-05
TANK-1	8.62768360075309e-05
ASPM-1	8.62897781638506e-05
ROG-1	8.62963223659177e-05
FKB-7	8.63072483882383e-05
F23H11.2	8.63259556749407e-05
ZK6.11	8.63580406891739e-05
MTK-1	8.63743118596943e-05
Y54G11A.4	8.63764647539511e-05
Y116F11A.1	8.65048355510657e-05
CYP-33C6	8.65459512546811e-05
D1044.6	8.65918584453435e-05
NOG-1	8.66164983276172e-05
C50E3.5	8.66531430737545e-05
NHR-96	8.66769422050974e-05
C15H7.3	8.66802599012802e-05
LINC-9	8.6690967719172e-05
B0025.5	8.67093315118469e-05
K07A1.4	8.67131142647136e-05
F14E5.2	8.6727898324791e-05
PARN-1	8.67440017272361e-05
F59C6.5	8.67757323182354e-05
F20D6.10	8.67860382075344e-05
F18A11.2	8.67996340752765e-05
PIR-1	8.6816780948864e-05
MEG-2	8.68896813298931e-05
F30H5.5	8.68994311816409e-05
HYL-2	8.68997718290223e-05
Y67D2.5	8.69468259012411e-05
KLP-15	8.69652697643289e-05
AEXR-2	8.6988605815567e-05
W03F8.2	8.70076901406406e-05
RLE-1	8.70230678786509e-05
MDT-29	8.70298938241594e-05
T19C9.10	8.70462060699612e-05
SQST-5	8.71593854830066e-05
RMD-1	8.71816144272821e-05
DAF-15	8.7202395973705e-05
C34E11.4	8.72090970011438e-05
NUD-2	8.73410093320911e-05
ERAL-1	8.74102227646098e-05
Y54E5A.5	8.74157031277935e-05
Y48C3A.12	8.74300088810113e-05
CCM-3	8.74513428519627e-05
NHR-58	8.74895401219337e-05
TRAP-1	8.75022567351903e-05
SPIN-4	8.75206529988311e-05
MEL-11	8.75617075221783e-05
ENU-3.6	8.75707585945291e-05
C01F1.5	8.7629049522787e-05
CSN-3	8.76603144140948e-05
PRG-1	8.76802840346867e-05
T01G5.8	8.76847089582536e-05
Y71H2B.4	8.77107926243082e-05
LIN-41	8.77313139198679e-05
UGT-15	8.77476420823645e-05
SEC-61.A	8.78780615172175e-05
C34E7.6	8.78832158761353e-05
GPDH-2	8.7910094508972e-05
DHS-13	8.7942482313446e-05
CMTR-1	8.79488894458416e-05
C51E3.8	8.79771997957919e-05
SPP-2	8.80149042534753e-05
F46H5.3	8.80361568769872e-05
SNR-3	8.80485720868922e-05
C27H6.9	8.80988507922493e-05
NMT-1	8.81693006780201e-05
RPN-5	8.82047107647633e-05
MATH-47	8.82783412587158e-05
VIT-2	8.82803908233509e-05
LAB-2	8.8291041235229e-05
DEG-1	8.82959237249103e-05
STI-1	8.83127049855025e-05
GSA-1	8.83244915271723e-05
F10G8.12	8.83564607490965e-05
CUT-3	8.83797833419892e-05
UNC-95	8.84077387587661e-05
T22C1.1	8.84211587570868e-05
TIG-3	8.84619631477895e-05
Y37D8A.19	8.84807783658181e-05
T28F12.1	8.849532278198e-05
UBA-2	8.85959672598643e-05
Y113G7B.15	8.86473421689438e-05
OGDH-1	8.87059293828204e-05
ALGN-3	8.87381746999024e-05
Y82E9BR.18	8.88135953267685e-05
T05E12.8	8.88703434269274e-05
T28D6.4	8.88991201155339e-05
Y54G2A.19	8.89477769691242e-05
PAR-1	8.89605079999149e-05
Y41E3.22	8.89894794064165e-05
TRES-1	8.90013525781034e-05
TRM-1	8.90445386854218e-05
CDC-48.1	8.90956321541177e-05
F29B9.11	8.91304691659999e-05
C55C3.4	8.91903621987923e-05
F25B5.6	8.93006192025511e-05
R02F2.4	8.93456132349276e-05
F53A3.7	8.93796908647054e-05
PRDE-1	8.94035231640429e-05
F13B12.4	8.94161883814124e-05
T11G6.5	8.94378920852924e-05
F22F1.2	8.94766995250875e-05
MASK-1	8.95444449601859e-05
Y69A2AR.12	8.96052970182926e-05
H04D03.4	8.96536804927197e-05
LINC-143	8.96693788643844e-05
F54D11.4	8.97040739281563e-05
F21D9.8	8.97177179574065e-05
C50F2.2	8.97189651938655e-05
F13H10.9	8.97254279061608e-05
NADK-1	8.97859183532548e-05
TIN-13	8.99204040371365e-05
RGA-3	8.99496345504808e-05
ATG-16.1	8.9964004887181e-05
SOD-2	8.99678202894637e-05
SPP-17	9.00156771475529e-05
F31D5.7	9.00193358698696e-05
Y48G1C.8	9.00342673313151e-05
F15D4.2	9.00555120328971e-05
NHR-143	9.00891482807884e-05
NSPC-3	9.02845431540189e-05
K07D4.9	9.02961701568441e-05
M03B6.3	9.0434414008701e-05
RPL-26	9.04611481668529e-05
F08H9.4	9.04653936158021e-05
LET-858	9.04672863145173e-05
F27C1.2	9.04831759200856e-05
Y52B11A.12	9.05092468580594e-05
C51F7.3	9.05642237788821e-05
21UR-13768	9.05671872949391e-05
F13G3.10	9.05881845809452e-05
Y116A8C.3	9.0656788222151e-05
B0035.3	9.06923409278198e-05
C32A3.7	9.07214033249983e-05
COX-19	9.07627064037115e-05
F55G1.15	9.07733701173701e-05
Y116A8C.27	9.08374448784096e-05
F43H9.3	9.08519052377514e-05
CCDC-55	9.08589934163497e-05
F37C12.14	9.08595036940691e-05
T07A9.14	9.09060429608483e-05
Y47G6A.18	9.09615177807268e-05
RDE-12	9.09960228345834e-05
PLPP-1.1	9.099888255973e-05
MCU-1	9.10184457469237e-05
FBXC-22	9.10707775530399e-05
PDCD-2	9.1086244236512e-05
NEKL-4	9.10905451851514e-05
Y22D7AR.2	9.10953534998635e-05
Y48G10A.1	9.11149460999339e-05
C02B10.4	9.11378186694088e-05
IRLD-24	9.11907812124755e-05
TRR-1	9.12069191129036e-05
ACR-16	9.12089417598102e-05
ECT-2	9.1217298567304e-05
F53H2.3	9.12486258220482e-05
F45F2.11	9.12601925051331e-05
EGL-21	9.12643149291013e-05
TBX-2	9.12875818440745e-05
CTNS-1	9.13426191258183e-05
KIN-32	9.13537037396695e-05
HPO-41	9.14322818294396e-05
T10B5.13	9.14480046882951e-05
F54A3.2	9.1517356159854e-05
PQN-53	9.15388613215271e-05
NEP-17	9.15818266188442e-05
EEF-1G	9.16956306628998e-05
M57.2	9.16980320918229e-05
KIN-19	9.17176280563964e-05
EDC-4	9.17539850084942e-05
JMJD-3.2	9.17633247621252e-05
VIT-5	9.17703637311528e-05
NHR-57	9.17938452302257e-05
ABU-11	9.18079681214052e-05
MEG-3	9.19516471774486e-05
LET-721	9.19740697043074e-05
K08D8.7	9.19790531739027e-05
UNC-79	9.20216733545783e-05
VIT-6	9.20297962645506e-05
FBXC-33	9.20305291206194e-05
LET-413	9.21301366774336e-05
Y71H2AM.25	9.22369141410803e-05
B0035.18	9.22424478320173e-05
T22F7.1	9.22624590845976e-05
EHS-1	9.22742343986549e-05
ZK632.17	9.22974403400063e-05
T01C3.2	9.23051015285077e-05
Y113G7B.11	9.23084880064152e-05
F59C6.16	9.2317207005128e-05
T06C10.3	9.2343820487341e-05
TXT-1	9.23449411845287e-05
C33G3.4	9.23456241555031e-05
F37H8.5	9.23629567547753e-05
MARS-1	9.24210151939633e-05
T13F2.2	9.24701140391381e-05
CRLS-1	9.24898171742894e-05
RBC-1	9.24966323882033e-05
WNK-1	9.25040201933172e-05
ZK1251.3	9.25369102920273e-05
EIF-3.C	9.25686094336594e-05
XOL-1	9.25993190014532e-05
MEV-1	9.26227166267717e-05
GFI-3	9.26572858463669e-05
NFX-1	9.2671543683836e-05
F19H8.7	9.28381439067457e-05
DHC-3	9.29182446361134e-05
C53H9.2	9.31084138213427e-05
ZK632.14	9.31101971807509e-05
B0393.10	9.31159815614304e-05
Y39A3CR.11	9.31188264193073e-05
F21A3.3	9.31689883888053e-05
Y32F6A.6	9.31808583948662e-05
F07C6.4	9.31885688610614e-05
F27D4.8	9.32015325191722e-05
CED-1	9.32068147136272e-05
F30F8.9	9.32090918212087e-05
FBXA-188	9.32450045051229e-05
Y54G2A.41	9.33359782357229e-05
GST-11	9.34172809498958e-05
EGG-6	9.3420603864742e-05
ACL-9	9.35045146540234e-05
CEH-44	9.35144027210739e-05
STR-245	9.35489039532005e-05
VDAC-1	9.35700326593803e-05
HIM-1	9.36011511206448e-05
SRX-88	9.36097219475879e-05
Y73B6BL.44	9.36190516512175e-05
CYP-13A2	9.36194644688405e-05
CLEC-204	9.36321976217845e-05
ULE-5	9.36509216147843e-05
AAKG-2	9.36676068408894e-05
HGRS-1	9.3669829903365e-05
INTS-7	9.36962574598829e-05
NSPG-14	9.37808951014421e-05
GRSP-3	9.37827251934317e-05
Y75B8A.24	9.38123206644414e-05
NOA-1	9.38203714603077e-05
SEPA-1	9.38835435711628e-05
PXD-1	9.39028984884196e-05
IFT-81	9.39524304886963e-05
Y17G7B.20	9.39683712430809e-05
B0250.11	9.39746568801859e-05
Y56A3A.19	9.39863276255601e-05
Y71F9AL.12	9.40023117506378e-05
T05A8.8	9.40367761089543e-05
Y47H10A.5	9.40378411651458e-05
CYN-5	9.41313835319826e-05
CLS-1	9.43264860165934e-05
Y76A2B.10	9.44166401240596e-05
SGT-1	9.44257400789776e-05
T07A5.7	9.44638028473661e-05
RPL-9	9.45085293113788e-05
HUM-1	9.45102321717928e-05
H03G16.5	9.45274337569132e-05
LET-630	9.46533103855557e-05
TSP-2	9.46540350115219e-05
Y73B6BL.288	9.46982066785215e-05
ACR-10	9.4728811704575e-05
B0403.3	9.47316627392967e-05
FBXB-84	9.47490938540185e-05
LIN-13	9.47518687390723e-05
NEP-3	9.4768294890639e-05
TRM-2A	9.47783771224474e-05
SRB-11	9.48213170254052e-05
F13H8.2	9.48215251737813e-05
C42D4.18	9.48506238282612e-05
UNC-30	9.48664519121954e-05
CHT-1	9.48734262342136e-05
YAP-1	9.48873090742665e-05
PQN-20	9.49409311305101e-05
F37D6.4	9.50403272832546e-05
ODR-8	9.50486094983591e-05
ARRD-15	9.50576412519425e-05
LST-4	9.51242516021949e-05
Y54G2A.11	9.51375112177708e-05
CDK-12	9.51823300570451e-05
C09B8.8	9.52896228247602e-05
CCCT-1	9.53242814238351e-05
MTD-1	9.53248622237279e-05
UBC-9	9.5348927835429e-05
CLSP-1	9.53712692748044e-05
REC-8	9.53948750908726e-05
Y48E1C.1	9.54363550233704e-05
T20F5.5	9.55044977812669e-05
K10C2.14	9.56470444471922e-05
PARS-1	9.56991261969137e-05
K06B4.15	9.57002419952582e-05
C34E10.10	9.57065166649949e-05
K07A1.17	9.57343698689238e-05
KBP-4	9.57467312259229e-05
ASG-1	9.57520932377182e-05
GAP-3	9.5757388856639e-05
Y48G9A.11	9.57663303171512e-05
Y51H4A.8	9.5784687453423e-05
B0348.9	9.58383920398507e-05
ATM-1	9.58582788466123e-05
F53G2.10	9.58994296528527e-05
SEC-16A.1	9.59384518014009e-05
T23F11.4	9.59850361872433e-05
ZK84.2	9.59961129460018e-05
T19C3.7	9.60663776060039e-05
MYO-6	9.60743358945518e-05
MMA-1	9.60744007983973e-05
T23H2.3	9.60783068642429e-05
TRE-4	9.61182668739972e-05
INTS-4	9.61319685338791e-05
ILE-2	9.61567060886672e-05
EFL-1	9.61684087274813e-05
SFTB-1	9.61984110998706e-05
CFIM-2	9.62205575968056e-05
ANOH-2	9.62208296207304e-05
F44A2.5	9.62531383190636e-05
MIR-229	9.63363695225419e-05
T23F11.6	9.63427421332819e-05
FBXA-184	9.63633728290941e-05
T14F9.2	9.64095499308281e-05
GFI-2	9.64250005704995e-05
PRP-19	9.64739507450841e-05
F41G3.5	9.65082659383941e-05
F38B7.2	9.65831256046351e-05
ZK1248.5	9.65857723622987e-05
F42A9.3	9.66424721764643e-05
C15C8.5	9.66449599090085e-05
TBX-9	9.66813234820483e-05
SHW-1	9.67163935872367e-05
K06A4.8	9.67540852837664e-05
B0391.10	9.67647141141268e-05
T10C6.6	9.67941721784171e-05
Y69A2AR.25	9.67948167175885e-05
COQ-3	9.68242754583403e-05
C18C4.7	9.68415220572999e-05
CAL-6	9.68531091244213e-05
NEP-22	9.69022349158073e-05
CAMT-1	9.69470286583164e-05
SEK-4	9.69790610958888e-05
EXOC-8	9.69912023225813e-05
M03F4.13	9.69956718041305e-05
C34C12.4	9.70212705569248e-05
NPP-3	9.70558219468915e-05
CTNB-1	9.70653481937125e-05
POLE-2	9.70951954304301e-05
JIP-1	9.71060297097805e-05
CEH-20	9.71536671765234e-05
COX-4	9.71631235108791e-05
C29F9.15	9.72093338656513e-05
LEM-2	9.72319548654715e-05
IRLD-6	9.72361898477348e-05
W03G11.4	9.72550126409363e-05
CCR-4	9.72668967965889e-05
NATB-1	9.72707316709674e-05
ATFS-1	9.73027879210296e-05
RPN-1	9.73585551322266e-05
JC8.2	9.73632644134627e-05
MINA-1	9.73661430065232e-05
BCL-11	9.73776048471513e-05
T08B2.15	9.74544681591651e-05
ZK632.16	9.74732508817299e-05
LET-70	9.7513294365086e-05
PUP-3	9.75518405676768e-05
CLEC-166	9.75805464890189e-05
C16H3.3	9.76075186995783e-05
HIS-7	9.76153420562313e-05
MET-2	9.76194623786567e-05
ODR-1	9.76294700670979e-05
Y54F10AR.1	9.76401985706841e-05
MRPL-23	9.76491136651272e-05
ZK822.2	9.76560326265296e-05
MOG-4	9.76568345444207e-05
ZC328.3	9.76583448385262e-05
C02F5.10	9.76671413002357e-05
W09C3.8	9.767510579225e-05
DHHC-5	9.7679889501125e-05
C09H5.7	9.76895563609234e-05
Y47D3B.12	9.76958744885843e-05
CYLD-1	9.77195760097883e-05
Y47D3A.5	9.7750040502158e-05
K01A6.6	9.77815581507545e-05
PRX-12	9.77954178113628e-05
ZC308.4	9.78134975163136e-05
T24E12.13	9.78222257529073e-05
K04C1.2	9.78627098719059e-05
SEC-24.2	9.78820997140636e-05
KAL-1	9.790252695977e-05
NRD-1	9.79247358599971e-05
C49C3.10	9.80031000169799e-05
SRAB-4	9.80444857782971e-05
T05H4.4	9.80868941595089e-05
MAA-1	9.8088191738243e-05
C02F5.14	9.81032606948511e-05
T11B7.5	9.81094365220963e-05
CLP-7	9.81112204372859e-05
TOP-2	9.81209968108499e-05
USP-14	9.81370840684227e-05
BCAS-2	9.81373146196648e-05
BGNT-1.5	9.81511723485513e-05
CRN-6	9.81697010140509e-05
R11.3	9.81730295027369e-05
F11G11.5	9.81965167547225e-05
SDPN-1	9.82571568596489e-05
HINT-1	9.83463026898825e-05
MLST-8	9.83606418634795e-05
F20D12.12	9.83657908715837e-05
LIN-54	9.83930500744813e-05
EFN-3	9.84047122772424e-05
Y53C12B.1	9.84241706943996e-05
SWSN-6	9.84530797407278e-05
Y39B6A.33	9.84586797652589e-05
F53F8.3	9.84795784309555e-05
BLOS-8	9.85043334856098e-05
Y116A8B.1	9.85248897521402e-05
PHO-12	9.85336847934372e-05
TOCA-1	9.85488024791452e-05
F16B12.6	9.8555411420835e-05
F25H9.2	9.85614782547005e-05
BATH-29	9.85760439633615e-05
MRP-7	9.86473294075867e-05
RME-6	9.86799500992126e-05
LGC-22	9.87054727784086e-05
ASD-2	9.87491658949923e-05
F23H11.4	9.87815916547057e-05
SPG-20	9.8801649910753e-05
CUP-14	9.8849527448005e-05
DNJ-10	9.8866561293667e-05
C37A5.11	9.8890907526905e-05
GEI-17	9.89654945405718e-05
DRD-50	9.89792588635412e-05
SPP-13	9.90163747182983e-05
CIDS-1	9.90525372712834e-05
ATGP-1	9.91295469344974e-05
BE10.3	9.91696329378559e-05
OAC-27	9.92022956768415e-05
SMC-6	9.9261749887527e-05
Y67D8B.2	9.9279219129091e-05
TAF-4	9.9315678068663e-05
PQN-48	9.93401526255919e-05
C48B4.11	9.93607076374051e-05
CLEC-198	9.9376068277561e-05
R186.8	9.93812509538974e-05
Y45G5AM.3	9.93929821503545e-05
PAD-1	9.94124848214079e-05
DHS-6	9.94138563181021e-05
ZK185.9	9.9457692602412e-05
Y111B2A.10	9.94655720205325e-05
IMB-1	9.95069322291614e-05
C04G6.12	9.95336970849756e-05
C27A2.7	9.95444377309325e-05
CYD-1	9.95628211623824e-05
Y17G9B.8	9.95866264516971e-05
Y50E8A.5	9.95901767500029e-05
SORF-2	9.965042654893e-05
SMS-1	9.96633132112583e-05
PMK-3	9.96881121973145e-05
FAN-1	9.9715309016064e-05
FBXB-25	9.97186412383197e-05
Y66A7A.7	9.97989582489845e-05
CLEC-250	9.98371470487432e-05
M151.3	9.98590767072716e-05
W02B8.2	9.98623315787276e-05
RPN-3	9.98846412891536e-05
CEH-19	9.98892660693064e-05
MIZ-1	9.98996397764261e-05
ZK688.12	9.99539173758912e-05
T28A11.2	9.996716860434e-05
SDHA-2	0.000100014997508655
C26C6.6	0.00010001974430328
SUP-46	0.000100025101631224
F21C3.6	0.000100038322707861
B0457.13	0.000100061945285778
M02A10.1	0.000100077130704865
SQV-5	0.000100125265920657
F29C4.3	0.000100127453764023
T23B3.2	0.000100131070245749
ASP-2	0.000100169918452526
T25C12.3	0.000100172717866164
K02E7.12	0.000100181506712663
FIS-1	0.000100202290208435
DHS-12	0.000100217584389364
WBP-11	0.000100329724206644
DACH-1	0.00010033621721798
R05C11.4	0.000100347860140177
STR-220	0.000100409499254426
NHR-81	0.000100429029265909
MCD-1	0.000100507181776172
Y53F4B.12	0.000100607611541254
C16C4.18	0.00010061322616026
VAB-1	0.000100653755802043
SEU-1	0.000100694655982346
CDC-14	0.000100698950477698
MLC-5	0.000100708691930193
XPO-2	0.000100876823429264
Y57A10C.11	0.000100896884643468
PAB-1	0.000100898738482828
TRIC-1B.2	0.000100901346550278
F17C11.15	0.000100981688691169
RBM-28	0.000101050893935088
RPL-18	0.000101157832659541
PGP-1	0.000101194278346145
RSD-6	0.000101209560701506
T23G11.4	0.000101228646152972
AAT-1	0.000101245273275464
ABF-5	0.000101296152834562
NLP-1	0.000101310321543854
ZK112.5	0.000101314290588604
T26C11.4	0.000101364922068546
INOS-1	0.00010141916133936
C44H4.4	0.000101468371464734
T23F2.4	0.000101469296058629
APE-1	0.000101475446003976
BLMP-1	0.00010147799962688
M106.7	0.000101493620097696
W02D7.4	0.000101504251333947
MECR-1	0.000101523675927331
SHK-1	0.000101566546296493
UNC-46	0.000101600646562456
ZTF-15	0.000101604021709532
SRGP-1	0.000101639170897531
RIG-3	0.000101646132668968
GLH-1	0.000101687701519177
FLR-2	0.000101694143880209
ITX-1	0.000101705331438692
PQN-74	0.000101764253188249
MAP-1	0.000101772902709492
C25F6.19	0.000101840658043307
NHR-76	0.000101890401372541
TAG-250	0.000101911794511572
T27E4.13	0.00010192375786551
F46C5.9	0.000101961515489456
FBXB-80	0.000101967319037793
T04A8.8	0.000101968808150407
M01H9.3	0.000101985952991513
EGL-3	0.000101989074844741
ADOR-1	0.000101993356969
DKF-2	0.000102000556139947
T02B11.3	0.000102041155130834
KNL-3	0.000102069485118589
HPO-8	0.000102076679099611
F13B6.3	0.000102112448699957
SIP-1	0.000102122132095707
CYP-13A10	0.000102124169546465
B0478.3	0.000102132708244349
HCP-3	0.000102170515966482
E01B7.2	0.000102199833160663
LIN-40	0.000102203365164823
MTCH-1	0.000102222690599123
Y39G10AR.9	0.000102286593440817
EXOS-2	0.000102315552400078
Y71H2AM.4	0.000102335466337436
C54D2.2	0.00010234862579719
C44B9.3	0.00010240549366648
LSY-12	0.000102434745589459
COX-11	0.000102530544404876
Y32G9A.2	0.000102556039285252
STR-16	0.000102632846654753
COL-49	0.000102637650195084
K07F5.12	0.000102654014515968
PHO-10	0.000102702349572413
Y51B9A.5	0.000102728167706827
Y53F4B.38	0.000102745165812294
MAB-3	0.000102758701038611
T01C3.11	0.000102760971138982
Y39B6A.21	0.00010277043849936
CYP-33C2	0.000102817226183095
SEP-1	0.000102842780221661
Y56A3A.6	0.000102848016401312
T09B9.4	0.000102862610430768
MAPH-1.2	0.000102882872437103
LACT-5	0.000102886776676589
NLP-58	0.00010290103796151
RPS-18	0.000102908238484087
K01A6.4	0.000102920898010632
F57A10.4	0.000102960788696304
GADR-1	0.000102982970573041
ZIM-3	0.000103013648597683
T06D4.1	0.000103108490246873
Y71G12B.35	0.000103169571779542
HUT-1	0.000103206119256078
Y54E2A.8	0.000103254959697739
HOE-1	0.000103281988502233
K08D10.11	0.000103309665728789
CEH-41	0.000103327029381075
DSB-2	0.000103349000282314
BATH-30	0.000103349179513115
RAD-54.B	0.0001035257274719
CEPT-2	0.000103546852352001
Y53F4B.6	0.000103566425931226
Y23H5B.10	0.000103608160741774
F41G4.5	0.000103609557588689
HRDE-2	0.000103617773213571
C46C2.2	0.000103622414586525
PYR-1	0.000103642873812908
IGCM-4	0.000103663650253336
F21F8.6	0.000103663768215816
FBXA-92	0.000103699342136227
PQN-27	0.000103788259731355
Y71G12B.26	0.000103788373744998
K05C4.10	0.000103835139023201
MRPS-24	0.00010390058018673
SYG-1	0.000103920473152117
F46C5.6	0.000103939173273786
RPC-2	0.000103955469377221
TIM-1	0.00010396890767886
LMTR-3	0.000103970203787377
CUTL-23	0.000103991167165748
SNPC-1.1	0.000104040312865379
ILYS-2	0.000104088991040207
Y43F8B.7	0.000104115208488573
F27C1.11	0.000104192543795665
ANR-49	0.000104232685638797
HMT-1	0.000104275229217723
CFP-1	0.000104342329419982
RAD-50	0.000104366686763865
RPL-13	0.00010443861735497
CLEC-150	0.000104498650783911
POLG-1	0.000104547897522671
SDHB-1	0.000104553690185075
UGT-56	0.000104608000853143
NHR-121	0.000104631803615943
F59C6.11	0.000104639160342841
UBA-1	0.000104648449393831
R102.4	0.000104651688558461
ZK180.6	0.000104746249628074
T24H10.5	0.00010483385670193
FLP-9	0.000104834646541388
HMR-1	0.000104859088727058
F59B2.13	0.000104860951701284
CNT-2	0.000104874177452551
C27B7.2	0.000104877474366776
F25A2.1	0.000104891444094674
C29E4.15	0.000104900701307262
MBOA-2	0.000104922633198116
PAK-2	0.000104926985120281
TOP-3	0.00010501934111819
ARRD-18	0.000105021917934471
C10C6.3	0.000105063975188786
F01G4.6	0.000105068964867891
SNT-6	0.000105080737874091
BATH-3	0.000105081732627492
AKAP-1	0.000105124272919921
C46F9.6	0.00010514090848413
CMT-1	0.000105176741278829
COL-95	0.000105213895769916
SEL-9	0.000105248216071323
H35B03.1	0.000105313874297408
F33D11.7	0.000105341878272181
Y95D11A.3	0.000105347321058626
MRP-2	0.000105383346630585
FIP-2	0.000105465573226159
RNH-1.1	0.000105471273593374
SPAT-2	0.000105484982636884
GMN-1	0.000105512505624962
W03C9.9	0.000105520627600507
C16C8.4	0.000105525253343786
F31A9.2	0.000105539723248847
21UR-15343	0.000105560297310065
PALS-40	0.000105579692651325
GCY-21	0.000105628795767721
TGS-1	0.000105641348339668
RPL-14	0.000105728970170295
CEH-100	0.000105740519836529
MAB-9	0.000105813645512203
EGL-47	0.000105871084560246
EFA-6	0.000105918707151247
T08A11.1	0.000105957838556243
IRLD-65	0.000105989615692685
LIS-1	0.000106014521074139
GBF-1	0.000106061042889787
Y13C8A.1	0.000106101273973592
LGC-50	0.000106130645400924
T07A9.12	0.000106144587383773
TXDC-9	0.000106189747106526
RPL-10	0.000106211123317925
ENPL-1	0.000106220804640741
F54D10.5	0.000106253338103301
CYB-2.1	0.000106301564167166
PCF-11	0.000106337716952043
DIP-2	0.000106349493553826
NHR-70	0.000106401530278204
21UR-11933	0.000106435707983366
ZK185.1	0.000106450911897212
F13B6.1	0.000106465550242584
Y106G6E.7	0.000106539641372659
MRPL-45	0.000106637831038969
R12C12.8	0.000106659270779106
RNP-2	0.00010670112692036
EIF-3.F	0.000106753531133096
E04F6.17	0.000106763479024831
F09C8.6	0.000106767582002857
SQRD-1	0.000106785723526842
T07A5.1	0.000106790398618123
K01A6.5	0.000106804484541729
HAL-2	0.000106815657770554
DDL-2	0.000106817239692144
Y110A2AL.7	0.000106824873798105
RPS-25	0.000106826105938563
F36A2.12	0.000106826952050553
F47B3.4	0.000106875130016796
SNRP-200	0.000106876947606272
GST-5	0.000106880081711114
Y51H1A.3	0.000106881808113625
FAR-6	0.000106901951926618
F13D11.19	0.000106935740838947
K11D2.1	0.000107036113970245
Y54G2A.10	0.000107039827666874
TLN-1	0.00010704015862764
EPS-8	0.000107047861324591
Y105C5B.20	0.000107072943550572
MDT-15	0.000107082516256902
NHR-256	0.000107132615253178
XPB-1	0.000107148610253955
NHR-201	0.000107171410192953
C01G5.9	0.000107194066215028
ZHIT-2	0.000107207784868119
C49H3.6	0.000107207962674205
CSA-1	0.000107269455584102
NSPE-4	0.000107335922329894
VPS-53	0.000107352518264491
COGC-6	0.00010737725421322
SEC-22	0.000107385219132523
Y54E2A.7	0.000107390129507356
USE-1	0.000107409310621884
LINC-156	0.000107448446226901
K05C4.9	0.00010749114880481
PZF-1	0.000107499679998237
Y71A12B.12	0.000107547182971314
FAHD-1	0.000107562139513624
STG-2	0.000107566203129281
IDH-2	0.000107613291486026
CGP-1	0.000107660803222587
HIS-4	0.000107679690395065
TAG-180	0.000107693014081663
R08D7.7	0.000107693318513763
NLP-64	0.000107718699068214
F25E5.1	0.00010772706650959
SYGL-1	0.000107821172430181
ZK813.1	0.000107849889435205
C13C4.4	0.000107867015528953
T06D10.3	0.000107867088249109
M142.8	0.000107868827315334
RPS-8	0.000107886659716833
SRXA-6	0.000107896758578763
AGT-1	0.000107903010616185
T19H12.2	0.000107922720010927
DPY-26	0.00010794935409172
TMC-2	0.00010797121307777
MEC-17	0.000108022193259158
F40E10.6	0.000108062899370004
ARX-6	0.00010813468209622
IGCM-3	0.000108198372519296
HENN-1	0.000108228598457819
K10B4.3	0.00010825106574885
XRN-1	0.00010827821148765
NLP-43	0.000108288955162452
F56C9.10	0.000108300297927325
T12D8.5	0.000108303090010376
FBXC-36	0.000108314279830344
F23A7.8	0.00010832269911909
GCC-1	0.000108361026885659
T01D3.6	0.000108373646569859
F26F12.5	0.000108385004728789
HST-3.2	0.000108396198563466
RPL-25.2	0.000108468876264612
F35G2.1	0.00010851503246032
CHPF-1	0.000108522051824878
PDPR-1	0.000108540808952092
ASP-1	0.000108573319471568
FEM-2	0.000108583224042302
LAT-2	0.000108630109328535
C46C2.7	0.000108718505024008
ERG-28	0.000108744253098525
NASP-2	0.000108775702548315
F34D10.4	0.000108784561474262
Y44A6C.4	0.000108829518367436
F52D4.1	0.000108851451659656
CTS-1	0.000108864182552783
T25D10.4	0.000108874659129486
ROM-5	0.000108878202067097
SPE-6	0.000108884825340679
Y48E1C.4	0.000108894083320262
CRP-1	0.000108923561789119
DNJ-16	0.000108936490872534
TAG-325	0.000108992536480061
SPC-1	0.000108993549467955
C27D6.12	0.000109029413488268
MTG-1	0.000109053762329216
T05C1.2	0.000109070167970516
E02H9.3	0.000109072321698697
F56B3.3	0.000109078555893464
F53F4.16	0.000109095036383583
FBXA-123	0.00010909558936685
ZHP-2	0.000109106839101149
K04D7.6	0.000109135736149788
CEH-62	0.000109169894568832
MYRF-2	0.000109180299207319
NPR-20	0.000109209686220886
FBXB-12	0.000109322504065302
D1086.8	0.000109369616166566
T13A10.1	0.000109387263111779
REC-1	0.000109466286003268
INTS-6	0.000109467034020683
NIPA-1	0.000109480726527201
LINC-109	0.000109554352325281
ANI-1	0.000109674039503632
Y54G2A.26	0.000109675293900913
DPY-30	0.000109675770258827
Y41C4A.29	0.000109691345492096
C33E10.8	0.00010972138783167
F53F8.4	0.000109722676273575
DEL-8	0.00010976535911061
F22E5.8	0.000109775254713124
VGLN-1	0.000109793995323993
HSP-3	0.000109832166836502
T13F3.7	0.00010984584459757
ZK1098.2	0.000109854821112816
COL-87	0.000109902878433457
FBXA-79	0.000109903726517415
F56B3.2	0.000109910790619508
B0348.8	0.00010992658818317
T04C4.2	0.000109945540031471
F54D11.3	0.000109946522582794
ZK1055.6	0.000109959129597181
VIT-1	0.000110005299001076
F23F12.13	0.00011002877834906
F36A2.7	0.000110038337563229
C31H5.6	0.000110077853839651
SER-4	0.000110116406639624
MXT-1	0.000110130044538189
ZK250.2	0.000110132275711351
ETR-1	0.00011013940243037
C10H11.12	0.000110212315095798
HIS-2	0.000110225118948213
GLB-24	0.000110231575827868
W07E11.1	0.000110308239021078
CSN-6	0.000110316601925982
C34D10.3	0.000110321690496546
GCC-2	0.000110401235243065
ACY-1	0.000110443045132738
CHDP-1	0.000110446029734097
F43G9.4	0.000110511965006301
ANR-3	0.00011053055642414
NOL-9	0.000110567342355155
K11D12.13	0.000110585397291054
GRD-1	0.000110615786458786
FBXA-31	0.000110663806437745
GAD-3	0.000110737666772226
T08G3.7	0.000110756233486298
R03H10.7	0.000110800890078755
NDX-7	0.000110809930116021
WDR-20	0.000110826456465845
HIS-66	0.000110827646001729
ELL-1	0.000110900712838816
ALY-2	0.000111009486320821
FRE-1	0.000111048749439636
Y48A5A.1	0.000111056794301868
MEG-1	0.000111071822189255
K11H12.3	0.00011109489923792
C24F3.2	0.00011111820923162
BUD-13	0.000111118753538062
Y7A5A.1	0.000111146549642532
MBTR-1	0.00011116731907661
EMC-1	0.000111191616045893
C04F12.16	0.000111252023925122
R166.7	0.0001112565175431
LEX-1	0.000111278908399822
W03F9.3	0.000111338386432561
ZK418.6	0.000111359120989616
T23E7.2	0.000111395934328169
C35D6.3	0.000111414258938098
Y73E7A.3	0.000111419546746109
MES-4	0.000111435360169648
F17C11.2	0.000111465694176538
ZK1058.9	0.000111500059050532
GCN-1	0.000111569324802835
CSR-1	0.000111577875682293
F35D11.4	0.000111578349587431
PID-1	0.000111613929561197
TTR-48	0.000111643161694715
DHHC-6	0.00011167972979495
SWSN-9	0.000111682381965173
XPF-1	0.000111709287404216
C29F5.3	0.000111728946712536
MOA-2	0.000111753465888174
GTF-2H4	0.000111771369660421
UNC-82	0.000111808629301529
H28G03.2	0.000111823745338017
F36H12.4	0.000111845222372879
LACT-7	0.000111898853348154
TEN-1	0.000111902852877317
ILYS-5	0.000111944263099019
F08F8.10	0.000111957748238734
RCOR-1	0.000111977410570371
Y49E10.21	0.000111978932220872
F40D4.12	0.000111999073228985
K10C3.9	0.000112066582544569
MLC-2	0.000112075582849586
UNC-98	0.000112100067480212
BUS-4	0.000112103576822853
APA-2	0.00011214135037978
K05C4.2	0.000112146745687162
F07E5.9	0.000112155600982835
C43F9.7	0.000112160299905671
MEP-1	0.000112167810156199
XND-1	0.000112171986644739
CDC-25.1	0.000112178513997871
Y59C2A.3	0.000112182607333265
OSM-6	0.000112189674279124
F53H1.3	0.000112204123944351
B0302.4	0.000112207489717208
Y57A10A.1	0.000112222230638876
RPS-21	0.00011226250328537
F26F4.5	0.000112269812947386
F20G2.1	0.000112283641315953
MRPS-11	0.000112336579170088
HRPU-1	0.00011239070491997
GBAS-1	0.000112393491011528
F10F2.12	0.000112411066500166
C38D9.2	0.000112459768461213
Y47G6A.25	0.000112482402646431
Y6B3B.9	0.000112510544220999
LAP-2	0.000112561470263431
TOE-2	0.000112569019984867
RPS-30	0.000112581733044895
NARS-1	0.000112582998387164
F33A8.7	0.000112593388519914
DSL-1	0.000112618850810294
JHDM-1	0.000112622074931346
B0334.17	0.000112653880441093
T22C8.3	0.000112673779415499
PLC-2	0.000112680323073129
Y92H12BR.2	0.000112688211439298
R31.7	0.000112702134160478
SMU-1	0.000112752548582071
TAG-229	0.000112812241558241
GRL-26	0.000112840052007416
H14N18.4	0.000112867276074133
DAF-2	0.000112891160998592
FBXB-16	0.000112923058008311
F40F11.4	0.000112926236272972
K07A1.1	0.000112939762204408
CLEC-7	0.000112951654640048
Y69A2AR.28	0.000112980564785085
CUL-3	0.000112999604546797
21UR-8126	0.000113091942933425
F16G10.15	0.000113103862547207
SET-26	0.000113108543595925
H16D19.6	0.000113126704726789
C37A2.6	0.000113160357730857
F10E7.9	0.000113164994031025
C50E3.7	0.000113204594883678
ZK1127.13	0.000113207794178489
SOR-1	0.000113253748498048
K09C4.5	0.000113271064798783
PIGT-1	0.000113281916796299
21UR-10653	0.000113298269197165
F45H10.2	0.000113307288307962
F42E11.3	0.000113366353530025
F54B11.10	0.000113378396470257
GLD-1	0.000113383444843799
LARP-1	0.00011339562916577
R166.11	0.000113443190279312
F43C9.7	0.000113460358977953
T27F6.10	0.000113543994914806
RPS-3	0.000113573045445964
SSB-1	0.000113601222946452
NHR-235	0.00011366385635958
Y69E1A.8	0.000113777237686863
VET-6	0.000113813615862677
SRJ-26	0.000113820690430686
C26E1.2	0.000113864711268775
C38C3.10	0.000113897970169367
RPN-2	0.00011393566035444
F46H5.4	0.000113961738807906
LIN-24	0.00011396722923866
JMJD-5	0.000113979254396684
C10H11.14	0.00011398480781633
VPS-50	0.000113985175994009
SCAV-3	0.000114006787364903
Y55B1AR.2	0.00011404943724392
ALGN-8	0.000114090219300273
LMD-2	0.000114114635189771
T23B12.13	0.000114133203734466
C15B12.9	0.00011416369142493
21UR-6607	0.000114225352074597
TAG-281	0.000114232612877322
IMB-3	0.000114239212551546
R07H5.12	0.000114282344155847
C33G3.6	0.000114308350510188
B0238.9	0.000114358297534554
W05H12.4	0.0001144225769323
MOB-4	0.000114477152247395
CUL-1	0.00011448481975785
C09H10.4	0.000114624856177306
PICD-1	0.000114666034207494
ELOF-1	0.000114750864397744
Y37B11A.3	0.000114764481252333
ZTF-20	0.000114814809471909
F10C5.3	0.000114888786692291
F09F9.3	0.00011489119809442
ASD-1	0.000114904088681621
F22F4.9	0.000114942864323354
BRIS-1	0.000114978450161767
DUXL-1	0.000114983995653414
KARS-1	0.000114988696599525
H34C03.20	0.000114993537528723
Y105E8A.2	0.000115055418509035
SNF-1	0.000115055936620957
COX-6B	0.000115064905120596
T25D3.3	0.000115134496100966
MEX-5	0.000115140547363364
CLEC-47	0.000115155979276449
ZK632.2	0.000115187811491543
C32F10.8	0.000115195717840982
Y50D4A.4	0.000115223832412849
MEC-5	0.000115277347728051
RGEF-1	0.000115289552962956
PPH-1	0.000115297605968857
C48B4.9	0.000115317335637359
DCAP-1	0.000115330391610422
F21C10.10	0.000115334649855399
FLP-11	0.00011546924077504
BRC-1	0.000115476125506012
K12C11.1	0.000115484336424073
NLP-73	0.000115517410308153
F59E11.2	0.00011555111076296
ZTF-6	0.000115603461224384
WEE-1.2	0.000115606521810454
W03G1.2	0.000115625102002409
EEED8.13	0.000115674988104485
T12D8.10	0.000115765630388409
DDL-1	0.000115786540867459
E04D5.4	0.000115789212266661
F13H8.11	0.000115794304503978
EBP-2	0.000115809722552071
C10G11.15	0.000115824140606864
RPL-16	0.000115829582922704
Y69A2AR.16	0.000115845192293291
C37A5.7	0.000115857310987248
STAM-1	0.000115899286232949
NHR-63	0.000115924200925467
FBXC-29	0.000115951926511484
R107.2	0.000116052650717252
RIB-2	0.000116065006279518
LGC-42	0.000116067162303451
Y73B6A.14	0.000116077601523978
C18D11.7	0.00011609143151019
Y106G6G.1	0.000116128808974959
SYF-1	0.000116231099535296
NCL-1	0.000116339199355927
B0457.19	0.000116351248449506
ARC-1	0.000116405322682412
C52G5.13	0.00011640651230534
F33H1.4	0.000116444082095701
NPP-11	0.000116468547730202
T12G3.6	0.000116496278758445
ZK809.8	0.000116567551883844
ZC239.14	0.00011658034295414
K02E11.5	0.00011666695063184
T27A1.3	0.000116684830367634
GLR-8	0.000116693267755345
C56G2.20	0.000116718851687013
ALY-1	0.000116747199870092
F14H3.4	0.00011675961559731
TAF-1	0.000116772524666103
SEIP-1	0.000116901140819884
C37A2.8	0.000116905796708242
UNC-71	0.000116911237498915
NHR-55	0.000116953793389729
NPR-19	0.000116968419299479
TFBM-1	0.000117040245212468
Y43C5A.2	0.000117099016073906
Y66D12A.13	0.000117116521724763
F56D2.9	0.000117136978042727
TAG-120	0.000117164432085337
C07E3.8	0.000117195360923767
CLEC-36	0.000117252887766938
F26D10.24	0.000117281077504694
F10A3.4	0.000117326757524241
Y67H2A.10	0.000117336147826144
AGL-1	0.000117337008812851
T22A3.12	0.000117467593507805
Y92H12A.5	0.000117491575789192
R04D3.2	0.000117580313597719
Y42H9B.9	0.000117607542567592
ANI-3	0.000117617601597404
21UR-13267	0.000117630160603323
Y82E9BR.22	0.000117642770732665
C27H5.11	0.000117662145408366
K11D12.12	0.000117675060979701
LET-99	0.000117712014184755
Y75B8A.19	0.000117716294869088
C49C8.8	0.000117740729475163
C17H11.6	0.000117778868660318
SLR-2	0.000117799268203867
F19B10.4	0.000117810835453017
MDT-28	0.000117818423079434
GEI-14	0.0001178607173326
M01E11.1	0.000117883442467011
C35B1.2	0.000117922240977925
CLEC-50	0.000117965696596293
FBXA-129	0.000117969392321662
PHO-8	0.000117978200186907
Y43F8B.29	0.000118009789270221
K09H11.16	0.000118036914060455
R57.2	0.000118065210896669
SAR-1	0.000118089902259489
Y94H6A.8	0.000118099710276623
Y22D7AL.7	0.000118114823371654
TRCS-1	0.000118143316824411
SFTB-6	0.000118151029405052
TTR-46	0.000118189220499734
T11G6.2	0.000118206638744171
R02D3.7	0.000118240066272924
R13A1.5	0.00011828773069274
RNP-1	0.000118344074542804
E01A2.1	0.000118370820149893
STRL-1	0.000118376529276526
DY3.T2	0.000118447040398213
W10C8.10	0.000118478202706758
F20D12.2	0.000118518925401646
F53G2.1	0.000118529572233222
F54A3.6	0.000118541900113122
ZK632.9	0.000118567844351048
H14N18.6	0.000118570769426041
TMEM-24	0.000118579904158104
ASH-2	0.00011859681532138
RPS-13	0.000118628767220897
SET-3	0.000118677996879527
CLEC-28	0.000118678353327858
ACC-2	0.000118682873799012
ATAD-3	0.00011874851802484
TPXL-1	0.000118825765802303
VIT-4	0.000118847255637991
Y39C12A.9	0.000118870807419338
ALLO-1	0.000118896632944309
C01C4.3	0.000118915823072256
F54D10.7	0.000118931918576279
BE0003N10.3	0.000118938942077167
TSCT-1	0.000118948211072871
PATR-1	0.000119016776819646
ATE-1	0.000119023574354247
Y116A8C.30	0.000119038920379284
F45D3.4	0.00011903960918038
T03G11.10	0.000119078090441792
RIC-7	0.000119079759369111
GRSP-2	0.00011913751187878
MDT-22	0.000119153821584318
LIN-66	0.000119184131488713
F08B4.3	0.000119194892075493
Y51F10.2	0.000119202972868303
CAV-1	0.000119275542667113
CNK-1	0.000119280917557974
NHL-3	0.000119299264516575
HIS-5	0.000119480000182584
LIN-15A	0.000119498246036235
CATP-7	0.000119519457761589
CYN-11	0.000119561107190092
CLEC-180	0.000119595996468052
R74.7	0.000119640902323485
COL-76	0.000119713406381594
C05C10.5	0.000119744198842606
TCTN-1	0.000119796480941435
F40F11.6	0.000119816739211019
Y46E12BL.2	0.000119838318086493
Y106G6H.16	0.000119844285562349
FBXA-131	0.000119857428704926
T28B11.25	0.000119858986121314
SYM-4	0.000119862199235609
LGC-1	0.000119873031638097
F56B3.15	0.000119889133754724
Y44A6B.5	0.000119905445204634
LINC-133	0.000119966245325205
ZK688.7	0.000119978682439889
CRML-1	0.000120013306429417
F55A3.6	0.000120013680860876
T07F8.1	0.000120021380651449
LINC-21	0.000120025434461287
SIR-2.3	0.000120140507370098
LIN-2	0.000120152081561758
SET-33	0.000120163841902186
Y53H1C.9	0.00012017430225354
FAR-2	0.000120194081809881
DDX-23	0.000120217379795681
RPL-23	0.000120257542258906
KBP-3	0.000120291218669388
TLK-1	0.000120296265108879
Y35H6.3	0.000120309118662627
COL-68	0.000120314423296317
FKB-6	0.00012032123750297
Y116F11A.4	0.000120345561279535
ASP-8	0.000120387818978503
E04D5.5	0.00012039517312896
F59A6.2	0.000120407140363894
ACR-24	0.000120458002331049
PSME-3	0.000120515406870261
C35D10.10	0.000120521656783805
C05B5.5	0.000120580354781734
CDC-25.2	0.000120694431211833
M151.7	0.000120698900620342
PBS-2	0.000120710416987419
PGRN-1	0.000120734626091908
FBXA-50	0.000120827986047509
VIG-1	0.000120829008838889
Y54F10BM.21	0.000120893087610632
HIS-6	0.000120901310238513
RPS-12	0.000120913155508134
DPY-28	0.000120944271001099
C08F11.6	0.000121005033324873
H01A20.5	0.000121088753509305
EGAP4.1	0.000121096020052286
T12B3.9	0.000121137950643064
Y71H2AM.11	0.000121148428671779
NHR-163	0.000121161866148412
FBXB-78	0.00012116422466107
R10E4.11	0.000121220929465513
F30F8.1	0.000121238638459019
D1005.4	0.000121259705331255
Y54G2A.73	0.000121267361328774
RPL-33	0.000121289795381518
HTP-2	0.000121304886259578
NHR-190	0.000121317254338471
C25H3.17	0.000121333057033681
NHX-2	0.000121353811378649
F52C9.3	0.000121374543573437
VEM-1	0.000121430958479583
D1065.6	0.000121435693450256
T08D10.5	0.000121442655525126
T28B11.16	0.000121478553769928
SPRR-2	0.000121511686290163
PQE-1	0.000121517272326581
CHE-14	0.00012155501930904
C48B4.8	0.000121587341664006
Y66D12A.11	0.000121630286541457
SPD-1	0.000121646905979819
NSPG-11	0.000121667766079282
ABF-1	0.000121684027738447
F54B11.7	0.000121813894037583
TWK-7	0.000121852361160555
NLP-10	0.000121901015364497
INTS-8	0.000121967899103089
VPS-4	0.000122053941435144
ZIP-3	0.000122063269536903
LIDO-12	0.000122086309845477
Y57G11C.51	0.00012211163873655
21UR-11860	0.000122158471728774
ZK616.3	0.00012216449670081
BATH-10	0.000122216942949353
COL-116	0.000122245267010883
SPE-17	0.000122261863665453
R08C7.12	0.000122268999030603
C39F7.5	0.000122280032005908
SHL-1	0.000122308134530244
ZK550.3	0.000122311878208671
T20D4.19	0.000122318172792473
RGA-4	0.000122332270813986
ANMT-2	0.000122345529325521
F21C10.11	0.000122380008998586
HPO-36	0.000122387396400379
C29H12.6	0.000122425603261023
C01G10.1	0.000122528821546603
T16G1.18	0.000122537957878968
F39C12.1	0.000122541819547516
T20B5.2	0.000122549063188018
M163.12	0.000122550970140263
ATGP-2	0.000122619366736578
UNC-96	0.000122751749200166
ASP-3	0.000122759855807896
PBS-5	0.000122776126395071
H36N01.3	0.000122825529466949
B0511.19	0.000122887129657327
CEY-4	0.000122916912324171
Y37H2A.12	0.000122924151382247
AVE-1	0.000122967798986078
Y48B6A.23	0.000122985533827796
C04B4.2	0.000123052033037739
NURF-1	0.00012305626217121
M163.1	0.000123089255444938
GUT-2	0.000123096087803589
B0238.15	0.000123180302036125
F44E7.4	0.000123316510007449
Y24D9B.1	0.0001233226370263
K10D6.4	0.00012335461541601
UGT-51	0.00012340808579818
KLO-2	0.000123418853978127
FIPP-1	0.000123433436147588
T28F4.5	0.000123433617399246
H06H21.11	0.000123476694643092
PGK-1	0.00012349346581547
FBXB-66	0.000123510067880123
GLH-3	0.000123526370220585
M162.15	0.000123527056232812
F39H11.1	0.000123608823414733
C48B4.7	0.000123716062474582
HSP-90	0.00012372751595275
Y71G12B.30	0.000123729175538701
C17F4.7	0.000123778959956436
HSF-1	0.000123814415219837
F58G11.4	0.000123847508229699
COL-101	0.000123859976424888
PCCA-1	0.000123917953071952
C26B9.7	0.00012400375867916
NSUN-2	0.000124025562096553
DPSM-1	0.000124027480460887
Y49E10.7	0.000124061467178282
ACS-1	0.000124258776713096
MIR-8192	0.000124310945607113
R07E4.5	0.000124349236736969
KAT-1	0.000124356193044096
DHHC-12	0.000124424956977852
ACR-21	0.000124432441720614
C49A9.2	0.000124463509937064
M04D5.1	0.000124467101194009
ALGN-7	0.000124484674743803
T24F1.7	0.000124502533926094
VIT-3	0.000124507883953878
C05G5.2	0.000124529658262756
OAC-3	0.000124585240603733
HBL-1	0.000124590090699245
K08H2.3	0.000124667019299501
SRW-89	0.000124692666191243
F42C5.3	0.000124731014628857
IRLD-18	0.00012473897889769
PDE-3	0.000124749942582739
Y116A8B.4	0.000124771136798566
CAP-2	0.000124783373780665
K08B5.8	0.000124814270525122
F22E5.13	0.000124838095102814
AH9.3	0.000124881024613586
F47B10.3	0.000124910074893064
T20F5.6	0.000124912338497424
Y54E10BR.4	0.000125054962981653
WSP-1	0.000125131267373513
UFL-1	0.000125163830080559
F58F12.1	0.000125235623794633
F37B12.3	0.000125273807363062
HRPU-2	0.000125293398451879
GLB-1	0.000125318671635766
GFAT-2	0.000125371853243699
ETS-4	0.000125373583587316
MUT-16	0.000125388195569422
C49F8.3	0.000125402343333174
PQN-41	0.000125408050939089
T28F3.5	0.000125422027386127
MOG-1	0.000125430857248738
DDX-52	0.00012543541644106
Y69E1A.9	0.000125474500991307
B0457.11	0.000125500700318858
F27C1.4	0.000125543756133516
IVD-1	0.00012554904472424
FBXB-46	0.000125582378478404
21UR-12529	0.000125593551015718
T02G5.14	0.000125607924857005
ZK1307.7	0.000125626720993935
F44G4.6	0.000125627155809107
R10E8.4	0.000125669504739632
Y51H7C.41	0.000125701993850831
C07G3.10	0.000125789998665612
F39G3.5	0.000125804397950573
Y43F4B.5	0.000125859559223886
COL-53	0.000125875043425614
ICP-1	0.000125948511410343
HGAP-1	0.000125966212046079
CCEP-97	0.000125967848075658
C47B2.2	0.00012599540007508
RPM-1	0.000126026014348962
T01D1.3	0.000126085288568732
MLT-4	0.000126122906914383
H16D19.7	0.000126150726537574
C35D10.7	0.000126179506611651
MGL-1	0.000126179746446258
SAGO-2	0.000126180062458683
C04F12.1	0.000126188552194437
PGAP-2	0.000126196494408623
C46F11.6	0.000126214479195617
FBXC-20	0.000126214862920896
ABCF-1	0.000126315377913678
TAM-1	0.000126329504496358
MAGU-1	0.00012636313298353
RAB-6.2	0.00012639542027877
ERI-1	0.000126424186809886
TNI-3	0.000126457881718385
CLC-7	0.000126492219245647
Y48G8AL.15	0.000126624972132107
T28A8.5	0.000126650793435286
BATH-9	0.000126655181118308
CBD-1	0.000126699149017817
SRSX-30	0.000126701201735254
BLOS-9	0.000126780507561224
C18A3.10	0.000126783866556931
Y51B9A.10	0.000126816286126198
MEL-46	0.000126847430797807
ANR-20	0.000126848580646744
NPP-16	0.000126860841533077
Y48G1C.12	0.000126894589197958
CHL-1	0.000126907891803807
F17C11.11	0.000126944668105279
RPS-16	0.000126950279035596
W06G6.20	0.000126975034385695
T21B4.15	0.000127013108475535
IFE-3	0.000127024914018744
ZK1098.13	0.000127049681482389
T02E9.5	0.000127071682325683
RIL-1	0.000127081594144188
DIE-1	0.000127097396753299
PQN-21	0.000127100636989365
BAF-1	0.000127119055255004
F25G6.1	0.00012716926804249
NEMP-1	0.000127171279971534
RPL-38	0.000127245795776936
D2007.1	0.00012728475512852
C04E12.10	0.000127324331431648
F20D12.10	0.000127328138458059
F02H6.3	0.000127333206291422
SERP-1.1	0.000127347754585043
PITP-1	0.000127379836037501
NSY-7	0.00012739912841042
NPL-4.1	0.000127401374668477
SOL-2	0.000127418638628419
HELQ-1	0.000127470854299286
UGT-5	0.000127483292264353
APTF-2	0.000127568891007528
GCY-36	0.000127571971645636
C16C2.10	0.000127662604120778
LGC-36	0.00012766964205954
F10E9.3	0.000127672294439246
ATX-2	0.000127682109741486
APC-1	0.000127689339989733
PAS-2	0.000127716553963492
BTB-8	0.000127727961310712
F41F3.8	0.000127774908983
T19B4.5	0.000127777336416231
ZK1240.4	0.000127815472462509
D1069.3	0.000127839691350606
K08H2.5	0.000127876850392897
GFM-1	0.000127965677276974
CLEC-87	0.000127980986065155
RMH-1	0.000128019544475847
ENU-3.2	0.000128068207918428
Y47D3A.1	0.000128071212416084
SNU-13	0.000128258337333524
PRPF-4	0.000128312032757322
K12D12.8	0.000128317401683927
ALY-3	0.000128323840651541
RFC-2	0.000128326088352855
F35F11.4	0.000128327639192874
PNC-2	0.000128358322014868
PES-5	0.000128411184170401
R09G11.3	0.000128428265826612
EGG-1	0.000128446812264138
ERH-1	0.000128484894535278
DHHC-1	0.00012851104972435
FBXA-18	0.000128515811176874
F59E12.15	0.000128535126035823
MAPH-1.3	0.000128738952900171
C39D10.11	0.000128750672101359
HRPK-1	0.000128840714259214
DAF-42	0.000128847272940198
CUTL-29	0.000128864274275606
ZK1010.10	0.000128905597002928
EFN-4	0.000128954637234388
LON-3	0.000128957304306924
ERI-7	0.000128973137397088
GLT-7	0.000129007050659526
TAG-52	0.000129033066116563
TBC-11	0.00012914284443573
ZK1320.11	0.000129165813636003
R04B3.2	0.000129196684862772
T16A9.3	0.000129199545771152
PGP-13	0.000129207440470783
C48B6.10	0.000129240371034561
CCAR-1	0.000129246726699546
MBK-2	0.000129255614110646
Y48C3A.5	0.000129264425036122
F10C2.12	0.000129315297725683
F08G12.3	0.000129428903846168
BRA-2	0.000129447116259015
SFXN-1.4	0.000129453316224866
HIS-24	0.000129453341262531
BBS-2	0.000129467953186599
C33D9.13	0.000129477323753987
Y97E10AR.4	0.000129484198194585
NHR-103	0.00012954454795839
CYP-13A3	0.000129576810280256
F48E8.3	0.000129613582489432
F52A8.3	0.000129614662434878
H35B03.2	0.000129673638987347
NOL-14	0.000129736459867263
CYP-34A9	0.000129739975687927
BATH-27	0.000129784870047433
ISCU-1	0.000129855309540318
EIF-6	0.000129866266389587
F23H12.5	0.000129899408324146
Y41E3.7	0.000129908135210806
CLEC-258	0.000129945695474752
T25B9.11	0.00012995906442185
HPO-34	0.000129985200994447
F10G7.10	0.000130032765775702
BET-2	0.000130055499302237
Y17G9B.5	0.000130066889237662
F34D10.3	0.000130135251462123
T24D5.6	0.00013014524158157
T09B4.5	0.000130157573152936
NBET-1	0.000130161787303511
DRAP-1	0.000130173266467361
XPO-1	0.000130181067367636
SNAP-29	0.00013021918603469
CYP-13A8	0.000130224201895923
F09F7.5	0.000130281258700395
OLA-1	0.000130291915007841
F31E8.4	0.000130331966022036
MIG-5	0.000130365027851891
F25B5.5	0.000130367014516901
PIS-1	0.00013037194449588
IFBP-1	0.000130455899620063
MLTN-8	0.000130472656451356
SPR-2	0.000130507519398858
F55C5.14	0.000130536580182663
T27A8.2	0.0001306051307375
EEF-2	0.000130657488550206
C17E4.15	0.000130732041697418
DIN-1	0.000130777288886331
PINK-1	0.000130789936582376
CAM-1	0.000130821259471649
SBDS-1	0.00013084744005416
T08B2.11	0.000130871281085866
RPL-34	0.000130969479725262
C47E8.11	0.000130982057733799
PGL-2	0.000131052561186572
GLB-4	0.000131057224132741
NHR-50	0.000131289664280163
SPP-31	0.000131353249674702
MRPL-10	0.000131363166621955
F22E10.6	0.000131384649363174
M01A8.1	0.000131524249810338
PGES-2	0.000131530701043444
E01G4.3	0.000131556238603859
FCHO-1	0.000131558887406824
RPL-35	0.000131701020471514
Y41G9A.10	0.000131756360475451
RIN-1	0.000131790787449388
PKC-3	0.000131806271350375
NHR-247	0.000131824172758712
SULP-5	0.000131841038153969
MYS-1	0.000131849429836318
CEH-9	0.000131900362696842
SYP-1	0.000131926861662618
F54C9.3	0.000131951040374811
MSH-5	0.000131971067837344
W08E3.5	0.000132212457492682
COMT-3	0.000132239141708991
T05F1.13	0.000132357746011496
NSPG-6	0.000132435269958827
PUDL-2	0.000132471329932979
W03F11.5	0.000132518151056457
IRG-4	0.000132547674811076
F14F7.4	0.000132555303573669
LIDO-4	0.000132571749648853
C12D8.25	0.000132584459137187
GTSF-1	0.000132641341444671
R166.3	0.000132666530669074
R151.2	0.000132708442689721
QUA-1	0.000132847411080814
ZK829.13	0.000132869226668862
MRPL-36	0.000132888228930341
SUCO-1	0.000132937865866773
HIS-38	0.000132973181983952
SRBC-58	0.000133051500604972
CYB-1	0.000133129744126751
C09D8.13	0.000133167746389065
SEL-15	0.000133247436834179
R12C12.6	0.000133263860803827
NDX-9	0.000133271599887023
F17C11.14	0.000133278310463266
FBXA-149	0.000133315107529567
CRI-3	0.000133324948546417
HOMT-1	0.000133353320463598
RSR-1	0.00013338299574378
F31F6.3	0.000133408603181713
PUF-3	0.000133410876791984
F53E10.5	0.000133421213368827
TBB-1	0.000133491919993468
DOT-1.1	0.000133519795385081
DNPP-1	0.00013371042753174
CEST-25	0.000133755451607144
EGAP2.2	0.0001337591716911
WWP-1	0.000133828262709873
W05G11.8	0.000133850475398688
F35H10.2	0.000133854979198894
F40F8.12	0.00013385763203961
M05D6.3	0.000133874575600452
C07D10.1	0.000133913436783257
F13E6.1	0.000133951683274653
ACBP-4	0.000133979623161467
R07B7.2	0.000134040839044136
CLEC-69	0.000134061966751378
Y77E11A.16	0.000134135272951423
Y73B3A.3	0.000134161450569269
AIPR-1	0.000134189005038774
TWK-16	0.000134201542164187
FRPR-14	0.000134215650967604
C32A3.6	0.000134226010975513
SUOX-1	0.000134291411416081
SLI-1	0.000134332636714151
ZK688.5	0.000134382119908491
INS-23	0.000134414951137689
CFH-1	0.000134434939929403
SNF-6	0.000134444723323601
MDT-27	0.000134447977120226
CHIL-19	0.000134486019476782
ZC477.2	0.000134520702736196
PHO-11	0.000134549900727351
Y55F3BR.10	0.000134566631659035
NMUR-1	0.000134607170477903
ACOX-1.5	0.000134619017312157
Y40B1B.10	0.000134643406785989
PHAT-6	0.000134653598638853
MRPL-12	0.000134693799189845
EGL-2	0.000134705156910599
F09G2.8	0.000134714805623528
DENN-4	0.000134750162329146
BLOS-7	0.000134816168130498
SDHA-1	0.000134825962196949
OCR-1	0.000134835944207285
PQN-59	0.000134877821209139
TOFU-7	0.000135017912353564
ZK370.4	0.000135035069651691
SMP-1	0.000135035397043317
T08D2.9	0.000135060601678932
F22G12.5	0.000135110697478695
F36A2.9	0.000135138790933019
LYS-1	0.000135187941052245
EIF-3.K	0.000135195346029773
PRDX-2	0.000135199776848519
RPN-6.2	0.000135202305271499
APTF-3	0.000135239797925167
K10D11.3	0.000135266190972191
C28C12.12	0.000135311381886158
W03C9.5	0.00013531927862391
CCT-8	0.000135350672950067
TWK-40	0.000135388833079925
F53C11.5	0.000135413148900945
C01G12.7	0.000135483529823155
RPL-24.1	0.000135493625408817
FUT-3	0.000135534897926258
F38H4.5	0.000135576878903176
SUP-26	0.000135588315011392
Y65B4A.8	0.00013570408254035
SPTF-1	0.000135712315239351
LSM-1	0.00013572397704395
ALKB-1	0.000135769880233819
C47G2.8	0.000135814638098813
TRPP-6	0.000135818192368061
PFD-2	0.000135827835012595
CLEC-146	0.000135840644870675
C16A11.4	0.000135848905260818
DBN-1	0.000135863086248102
TCAB-1	0.000135863471027588
Y55F3AM.5	0.00013586589289143
F49E8.7	0.000135871451092353
FBXA-193	0.000136004270813651
B0250.12	0.000136039696281302
TSP-10	0.000136094296602841
LFOR-1	0.000136100538926181
T09B4.7	0.000136118763286821
Y47G6A.14	0.000136160960213413
NOP-1	0.000136277494363955
MEMI-3	0.000136303412732322
IDPC-1	0.00013632329837399
T11F9.16	0.000136345786429107
T21C9.14	0.000136377279402549
ROL-8	0.000136398273358546
T23F4.2	0.00013641116185485
AXL-1	0.000136460326531383
T08H10.3	0.000136486171204971
Y73C8C.3	0.000136518655628593
RFIP-2	0.000136523768056497
TRP-4	0.000136534644741497
Y55F3AM.13	0.000136553796381199
LARP-5	0.000136605801406385
C18B2.4	0.000136671946459802
DTMK-1	0.000136701745001133
BEST-19	0.000136738296472582
B0250.7	0.000136769681413992
T04A8.18	0.000136858312617805
OTUB-2	0.000136874449330075
F35E2.2	0.000136889493432303
F14D7.2	0.000136892758806342
ZK1236.8	0.000136905110645986
Y23H5B.2	0.000136907820472598
GSY-1	0.000136918340234296
KIN-18	0.000136974856508842
RPS-19	0.000136978955412634
LINC-128	0.000137021070565098
IFAS-1	0.000137063067464109
GRD-2	0.000137066609287946
F14D7.7	0.000137076521686429
CHDH-1	0.000137115168202307
FBXA-138	0.000137203790845719
PEN-2	0.000137216530618972
MIR-358	0.000137225439562376
F36H12.3	0.000137266475628549
D1054.3	0.000137275774416172
SAS-5	0.000137300060241332
COL-111	0.00013733349950483
Y40H7A.10	0.000137340559081372
RPS-15	0.000137353828444422
RPL-43	0.000137362246608898
LEA-1	0.000137367707068687
RPS-26	0.000137378319831293
KQT-1	0.000137382124041312
ACR-20	0.000137412582195484
LEC-6	0.000137459868392319
ZEEL-1	0.000137471665675871
RAM-5	0.000137524539410108
FBXA-53	0.000137591021847892
RDE-10	0.000137607338529709
SLC-25A46	0.000137641122115706
TUB-1	0.000137681335997131
Y54G11A.9	0.000137746469698363
ATZ-1	0.000137746925549781
SODH-2	0.000137823645602552
Y40B10A.9	0.000137836711108247
COGC-8	0.000137848865153098
TBC-10	0.000137900597540374
DNJ-7	0.00013790359076958
F18A11.8	0.00013794335515215
F10D7.5	0.000137951704594556
UNC-73	0.000137980636261579
Y14H12B.2	0.000137992639674802
Y87G2A.18	0.000138009142195494
Y37A1B.7	0.000138067765309
MPPE-1	0.000138069328146516
C07A9.16	0.000138072013331154
F32D1.7	0.000138099642624558
NPHP-4	0.000138126874353229
CCCP-1	0.000138153286934715
C49H3.4	0.000138169621957465
ALH-11	0.00013818643287832
F42H10.13	0.000138196542472864
ZK430.5	0.000138207679027963
CHK-1	0.000138212212192741
PAR-5	0.000138218786028456
DNJ-29	0.000138240074295436
CGEF-1	0.000138251217606015
NASP-1	0.000138284266193336
Y54G2A.49	0.000138294701686444
R07C12.2	0.000138335085847983
COGC-4	0.000138418035862368
HOG-1	0.000138488523553777
EGL-27	0.000138491417465981
FRPR-9	0.000138503386363159
GRL-5	0.000138519842625242
W08G11.3	0.000138583811201712
METT-10	0.000138606727756866
CUTL-17	0.000138616744630478
T01A4.8	0.000138705013739239
SLC-36.1	0.000138716958524296
NRDE-3	0.000138727207790056
GPCP-2	0.000138729616184957
SEL-8	0.000138848881895639
FBXB-65	0.000138885788729097
KNL-1	0.000138908760894945
Y4C6B.7	0.000138909697964021
Y46G5A.34	0.000138925721175951
ZC196.2	0.000138941476802805
ZC116.1	0.000138988550140515
ANI-2	0.000139040212041234
SYX-7	0.00013911908395983
K01G5.12	0.00013912712733827
ZC302.3	0.000139167807954116
C45E5.3	0.000139187445296954
R11D1.1	0.000139189873100902
GRL-3	0.000139210998504391
TSP-16	0.000139223195862332
SEA-2	0.000139252075926136
F23H12.7	0.000139257018667807
EBAX-1	0.000139321482632784
NHR-112	0.000139359617826906
B0554.5	0.000139360476670545
APR-1	0.000139370534880829
DHS-31	0.000139428310786735
CLEC-17	0.000139467985118484
COA-5	0.000139471760192351
ZIG-4	0.000139526285004693
Y110A7A.23	0.000139547304561589
NFYA-2	0.000139615804590164
C24D10.6	0.000139620734497271
RPN-9	0.000139721222262174
Y87G2A.1	0.000139730758289353
DNA-2	0.000139754398464155
AEX-4	0.000139787544822834
NPP-10	0.00013979723992424
Y38H8A.7	0.000139844297014276
SNX-27	0.000139865104834128
Y71F9AR.2	0.000139905325117997
LSY-2	0.000139921311785417
SKR-11	0.000139927823602819
TKR-3	0.000139959425572677
Y53H1B.2	0.00014000460829041
Y57E12AL.6	0.000140012626244326
PUF-5	0.000140022255292954
F29F11.9	0.000140113300320748
CKB-1	0.000140143313908657
HMP-1	0.000140168821991521
RICT-1	0.000140168884281409
NAS-1	0.00014016966483902
R05H5.3	0.000140267052853359
HDA-1	0.000140329609487323
F56G4.6	0.00014035583731386
F53F4.1	0.00014042585143146
NOL-58	0.000140454697559986
K07F5.16	0.000140516262246113
RPL-30	0.000140552979412909
ZFP-1	0.000140581999927397
W02D7.9	0.000140732302836778
ACS-2	0.000140771185513222
RPL-41.2	0.000140804281576941
C09D8.11	0.000140905790525192
HSP-12.2	0.000141007373417088
ZK836.12	0.000141055974822931
C16C8.12	0.000141062572645095
BATH-24	0.000141113715533084
F55F10.3	0.000141123458526333
C06G4.4	0.00014114288760764
C29F9.12	0.000141208748931239
F23C8.1	0.000141209242252706
F10G8.1	0.000141245016919473
SER-5	0.000141256111268659
CDKR-3	0.00014129634208215
Y73C8B.1	0.000141297140790327
F53C11.4	0.000141318034370117
21UR-5998	0.000141319623965134
PAS-1	0.000141364213757366
T06D8.9	0.000141374867516126
TBC-13	0.000141399002481467
BLI-1	0.000141421075344783
F13D12.5	0.000141431334452412
SPE-49	0.000141448454377048
DRAG-1	0.000141513397000588
C32B5.6	0.000141522462424562
SRG-9	0.000141622400163188
F25B5.3	0.000141635071115897
SUMV-2	0.000141668243399079
PHA-4	0.000141677950802799
F45C12.17	0.000141706177550022
EAT-6	0.000141742303869342
CAT-4	0.000141760193317275
F10A3.17	0.000141776847026158
TAG-77	0.000141783279292847
PRI-2	0.00014178520123105
APPG-1	0.00014203421881663
C39B10.7	0.000142062202661348
F35H8.9	0.000142065488894501
LSL-1	0.000142100202298381
F01F1.2	0.000142110531623635
CYN-13	0.000142112880543788
ZIPT-16	0.000142136326499872
MXL-1	0.000142144439098109
CWF-19L1	0.00014223246881041
SRJ-29	0.000142310416182556
SAMS-4	0.000142360834120214
TRF-1	0.000142466833315072
C32B5.15	0.000142508251117674
T22B11.1	0.000142525049206998
DNJ-5	0.000142535046967395
C32D5.7	0.000142546693573755
T28B11.10	0.000142594093485213
C28A5.6	0.000142668185360856
SRPA-72	0.000142684361200796
F46F11.7	0.000142717915594734
EMR-1	0.000142721259754767
C24F3.7	0.000142804578965538
LGC-31	0.000142965877888913
BED-2	0.000142985296960982
SRX-97	0.00014302256997885
FBXA-141	0.000143035277744876
Y14H12B.1	0.000143151072785957
DOP-6	0.00014315963409004
MRPL-28	0.000143208715085323
CPF-2	0.000143210062918185
SET-2	0.000143233444690674
RTEL-1	0.000143244633609018
C24H12.4	0.000143304658282651
CLEC-86	0.000143368023609487
HDA-4	0.000143391588273185
NUO-6	0.000143393211400349
F52B5.10	0.000143394084993977
RPL-32	0.000143465471262962
C01G12.5	0.000143468733478674
CCDC-12	0.000143506199341483
C13F10.5	0.00014350908221876
C27C12.3	0.000143511657455345
NTL-3	0.000143555693475699
ENU-3.5	0.000143569621678157
RPB-2	0.000143583379026764
ABL-1	0.000143594164113264
CRI-2	0.000143659265984474
PAT-9	0.000143670324984221
RPL-20	0.00014368537537815
ZK856.16	0.000143728897445334
ZK1307.3	0.000143756596071539
F16A11.12	0.000143760674851558
F40E12.2	0.000143779988076962
ZIG-11	0.000143805137720332
DAF-18	0.000143900559266304
CFIM-1	0.000143901989383215
MES-6	0.000143974115166758
R10E12.2	0.000143991979664217
CEH-58	0.000144018722356273
DAZ-1	0.000144058156491011
F28C6.5	0.00014406390360914
STT-3	0.000144135466694284
ATP-4	0.000144135826075788
Y37B11A.8	0.000144144293701292
CEH-89	0.000144152345266866
T12G3.2	0.000144185793475161
TAG-294	0.000144241253763984
DRR-2	0.000144279917349494
T01D3.1	0.000144331551113828
ARD-1	0.000144342585783476
DBR-1	0.000144348518633679
ARL-1	0.000144393725487822
PGL-1	0.000144424918040536
RNP-5	0.000144470035667581
F10E7.1	0.000144564617967885
F18A1.9	0.000144584990525267
CAPA-1	0.000144585199584947
Y54G11A.7	0.000144608997366497
M79.12	0.000144619692909674
F47G6.3	0.000144644116129777
SDZ-11	0.000144672111576318
LRON-7	0.000144680728664038
EXOS-1	0.000144681858269289
MIP-2	0.000144699676762666
T27E9.2	0.000144736305335766
ZIPT-2.2	0.000144746622943307
FBXA-194	0.000144750824059947
C10A4.9	0.000144782890090304
Y62H9A.3	0.000144796877258632
C16D9.9	0.000144842163940392
SFT-1	0.000144878029579039
XBX-1	0.000144919233099943
MRP-4	0.000144936249648751
F35G2.16	0.00014495610059497
F33A8.11	0.000145018691245712
PIF-1	0.000145094290079613
F09E5.7	0.000145187087766015
CLEC-158	0.000145212547620572
C15H9.9	0.000145279498483528
W08F4.3	0.000145295856532306
GNRR-6	0.000145319070066992
SPT-16	0.000145330177907316
SAS-1	0.000145345152898608
COX-5A	0.000145391808033723
C31B8.7	0.000145446343347216
SDZ-3	0.00014546137654572
CIT-1.2	0.000145477595914634
T15H9.5	0.000145483315284326
F25D1.11	0.000145486140255725
F54F2.9	0.000145486839313783
APC-11	0.000145519788713819
F12F6.1	0.00014556657596689
T10E9.14	0.000145653182099895
ZK593.9	0.000145713808124341
SWSN-2.2	0.000145718866886082
Y34F4.5	0.000145741233943609
F14H3.3	0.000145754574206692
EMB-4	0.000145757079284367
GLIT-1	0.000145773631295606
SMC-3	0.000145816052582842
Y66D12A.21	0.000145875333880674
F08C6.9	0.000145875442833171
CLEC-265	0.000145879534051664
F23F12.3	0.000145915596012348
C05C9.3	0.000145930429098153
F02E8.10	0.000146002701160615
C09H10.20	0.000146033013879206
ZC443.3	0.000146109392859448
VHA-18	0.000146111371410751
SMG-2	0.00014616501399379
SKN-1	0.000146174786818525
F08B1.8	0.000146175369533331
ZFP-3	0.000146195425542042
FLD-1	0.000146201053191928
DSL-2	0.000146230285736835
KIN-36	0.000146340428088927
K03A11.5	0.000146392483782165
C49F5.8	0.000146425251442298
F52E1.17	0.000146451962271742
RBPL-1	0.000146500460945073
TAG-296	0.000146644144780468
LIN-48	0.000146656363079306
F55F8.7	0.000146656666318235
BTB-3	0.000146709313179866
GCNA-1	0.0001467162394896
DAB-1	0.000146731038539386
F32H2.12	0.000146743007364477
ATP-1	0.000146810140853221
Y38A10A.2	0.000146823766453139
F36H5.4	0.000146824206214822
SET-27	0.000146855214275059
SKR-21	0.000146862028100376
HBS-1	0.000146936193657241
HIS-31	0.000146944255049511
C54E4.5	0.000147084633043733
DMSR-4	0.000147203526279272
C38D9.8	0.00014725262456761
EMB-30	0.000147254382908731
GCK-4	0.000147266309433894
UNG-1	0.000147287057438147
DDO-3	0.000147383549578742
SYM-1	0.000147388672208356
BTB-13	0.00014747077844015
RAN-1	0.000147522476456431
Y38H8A.1	0.000147546554186816
T13C2.3	0.000147550629413208
MEX-3	0.000147588757046282
H35N09.2	0.00014760975003016
F33E11.2	0.000147710159300691
AST-1	0.000147757259909822
C01F6.14	0.000147767696398173
SID-3	0.000147821684474505
Y53F4B.25	0.000147844006026025
RPL-6	0.00014785160685727
LINC-6	0.0001478752257425
EOR-1	0.000147954161185552
ANR-24	0.000148041384601179
CHAF-2	0.000148138909031938
SCAV-1	0.000148172730542387
GRD-14	0.000148187126629061
B0001.5	0.000148293842943866
ANR-36	0.00014831584483159
RPB-6	0.000148356669423828
GMPS-1	0.000148377000381589
EXL-1	0.000148378005207156
C10A4.7	0.000148383348411751
CPG-2	0.000148486238811909
T21F2.3	0.000148502204488841
CYK-1	0.000148540896158405
C09G1.3	0.000148586670559537
MLT-10	0.000148618063169494
NSPG-8	0.000148634851884625
CIR-1	0.000148663435215136
MDF-2	0.000148702065848567
AAP-1	0.000148711579310681
E02H1.5	0.000148717072095203
CLEC-49	0.000148750918698642
EXOS-9	0.000148805813237845
SEL-11	0.000148812150360079
TTR-38	0.000148827280588178
F20C5.6	0.000148832630508346
NLP-33	0.000148846045636889
C54G6.2	0.000148851123525907
NLP-69	0.000148855585061525
F58A4.1	0.000148858079444709
ODR-2	0.000149039290901206
F58G1.2	0.00014910306371704
EIF-3.H	0.000149140852337728
W09C5.1	0.000149163602167801
M88.10	0.000149167843917975
KLP-19	0.000149169574406686
TUFM-1	0.000149186716117124
Y41D4A.4	0.000149218242470606
W01D2.1	0.000149232067349981
F23G4.T1	0.000149235387176319
SNRP-3	0.000149330738823189
GCY-33	0.00014934326587145
NGN-1	0.00014934592421007
EOR-2	0.000149394052475584
HRPF-1	0.000149440490821258
F54B11.5	0.00014954316621193
Y65A5A.2	0.000149600996034224
DDP-1	0.000149711530104153
RHI-1	0.000149738429530483
NYN-1	0.000149873050744287
F28D9.5	0.000149879419514142
Y49G5B.1	0.000149894708144797
C37H5.5	0.000149915042167049
PUDL-1	0.000149938891100075
PTPN-22	0.000149942594917087
F27D4.1	0.000149967337214935
TTLL-4	0.000150013348063811
F32A11.5	0.00015012686995027
LET-381	0.000150161892946762
F12F6.7	0.000150171946249793
C25A1.20	0.00015019826781451
R05D7.7	0.000150252987698971
C01G8.1	0.00015025802447042
ALH-8	0.000150258224536209
GLB-27	0.000150275761624378
CRLD-1	0.000150343191075548
SEC-16A.2	0.000150360196261068
NHR-119	0.000150368289513065
RAB-10	0.000150383123840078
NSUN-5	0.000150387257677195
AAT-7	0.000150425282268799
F28C10.3	0.000150451732704806
CDT-2	0.000150535934332276
Y60A3A.19	0.000150545155817
KIN-15	0.000150563008988431
Y41C4A.8	0.000150607552699461
21UR-8792	0.000150622137846391
CYN-9	0.00015067101874971
GLS-1	0.000150681892695869
W09G3.6	0.000150702967460322
COMT-2	0.000150756695997295
C56C10.9	0.000150807650748781
GADR-6	0.000150876956902781
POD-1	0.000150929186810599
PHF-14	0.000150952638142103
TTR-17	0.000150955107185005
SRW-86	0.000150955190278356
PARN-2	0.000151068395413745
GPA-13	0.000151114039212344
ZK550.6	0.000151136551175117
LINC-55	0.000151142594463862
ZK616.61	0.000151268587745222
FNIP-2	0.000151278488395969
T11F9.14	0.000151299634553095
Y47D7A.12	0.000151315987368925
PBS-3	0.000151343069331466
FBXB-71	0.00015134944239406
F40F12.8	0.000151383395331944
FIPR-10	0.000151411200150063
MTM-6	0.000151434749070077
GPA-16	0.000151451034386482
R05D3.3	0.000151465448183524
AAKG-5	0.00015150186325902
SHN-1	0.000151523966466109
Y57G11C.40	0.000151606289516796
T24D1.2	0.000151651863209283
F44E5.15	0.000151680854782414
B0252.8	0.00015169039684341
VPS-24	0.000151706148738135
NOL-6	0.000151711591944103
B0304.4	0.000151780701834431
C54C6.7	0.000151796808815789
K09B3.1	0.000151797795468428
UNC-84	0.00015183741411673
KNL-2	0.000151863898497087
F14B6.3	0.000151931466169789
F08B12.4	0.000151991708953437
COL-72	0.000151994574024892
Y54E10A.27	0.000152019144999838
RPB-4	0.000152029132910619
PUF-11	0.000152104490995105
LINC-56	0.000152111160500039
SAC-2	0.000152156264367543
F26A1.1	0.000152183659398672
K09C4.7	0.000152191563546087
PQN-70	0.000152274333854759
B0205.14	0.000152274343135272
TLF-1	0.000152319095975826
CEC-5	0.000152327172549397
Y39D8A.1	0.000152343250416139
Y59E1B.14	0.000152389335560861
T04C12.33	0.000152403666614292
UNC-76	0.000152404678035547
NDUF-11	0.000152422659716513
F35H10.6	0.000152540842824993
IGEG-2	0.000152556327213802
FBXA-5	0.000152558622618895
TAG-343	0.000152619384872212
SLMP-1	0.000152636209961975
CAR-1	0.000152640528000287
T12G3.4	0.000152645511502516
WARS-1	0.000152677059968122
ELPC-1	0.000152684060894211
DRD-5	0.000152687103799165
COPA-1	0.000152745606096855
RSU-1	0.00015275679068775
CLEC-171	0.0001527834724263
K05F6.15	0.000152784059176891
TEBP-1	0.000152821549433183
T28F4.8	0.000152883183847846
ATTF-2	0.000152897021119583
UBQ-2	0.000153015311433995
PDI-1	0.000153063820503036
SMN-1	0.000153064045501748
DAF-37	0.000153076291682215
ARRD-13	0.000153172105251604
FBXC-19	0.000153185244162292
GST-1	0.00015321438635474
F45D3.2	0.000153238441568095
CDL-1	0.000153265828786254
F38B7.14	0.000153279272977787
NHR-177	0.000153390504443152
R02D5.24	0.00015340343499008
ULP-3	0.000153532697900282
SPSB-2	0.0001535671652981
F35G2.14	0.000153620613331186
ARI-1.2	0.000153693605417757
F28F8.9	0.000153701924526584
F43G9.16	0.000153702215614882
CHIL-23	0.000153773912427975
CIAO-2B	0.000153782330268607
SCA-1	0.000153797454496135
RPIA-1	0.000153878015179069
TTR-10	0.000153917570795512
F07E5.7	0.000153962794100046
TAG-290	0.000154003038927434
C39E9.12	0.000154007751014694
NHR-227	0.000154168734598838
RIOK-2	0.000154180603448615
MDH-1	0.000154184577526076
C47E12.9	0.00015420985399322
SEL-1	0.000154228777190427
NHR-263	0.000154245565188002
NUM-1	0.00015426833618791
C10C6.11	0.000154297268998468
FUM-1	0.000154354494707173
DYRB-1	0.000154358379778593
T21C9.13	0.000154377056140865
APPG-2	0.000154395266405843
FBXC-14	0.00015442289058444
NPP-19	0.000154428592762762
RPI-1	0.000154445646027612
POS-1	0.000154549732072553
RPS-5	0.00015461317260634
B0207.10	0.000154620147012431
Y47H9C.14	0.000154732743282932
C45B11.7	0.000154773543875706
F19B6.3	0.000154910884989766
DBT-1	0.000154962502578072
OOPS-1	0.000155077359690947
MEG-4	0.000155122011887748
R05H5.7	0.000155136409067885
ELF-1	0.000155162998537111
R11G1.7	0.000155177848727493
GLN-6	0.000155201316775723
F13H10.5	0.000155275007701485
CTF-18	0.000155289241071333
USP-39	0.000155319588530765
TAX-6	0.000155382322811127
C25F6.9	0.000155386071373663
F49C12.11	0.000155411201612478
STAU-1	0.000155449848383085
Y54E10BR.3	0.000155455754444983
NOL-16	0.000155561171220147
PBS-4	0.000155649364528868
F55G1.7	0.00015566501780346
MEC-15	0.000155667958084644
TMEM-107	0.000155709530004804
INSC-1	0.000155723664106517
W08E3.4	0.000155729527544208
LGE-1	0.000155763773866193
ZK930.5	0.000155852093604759
C08B6.8	0.000155871071564265
Y15E3A.7	0.000155919534778482
RPR-1	0.000155945177381189
BATH-40	0.000155997765699448
F07C6.6	0.000156038957384394
SAMP-1	0.000156041032437309
OOC-5	0.000156048284161729
STIM-1	0.000156082487301994
C17F4.8	0.000156093253261278
Y61A9LA.1	0.000156104759747998
LSM-8	0.000156107665258242
F16C3.3	0.00015611558503129
RPS-22	0.000156194884326512
21UR-4889	0.00015633149842306
F11A5.9	0.00015636475706191
ZK813.2	0.000156399130427992
RAN-3	0.000156409433132208
F53A2.3	0.000156420999693497
C37H5.16	0.000156454498434204
C17H12.36	0.000156458845938997
C37C3.1	0.000156475761740471
T03F6.3	0.000156478488971006
ZK563.7	0.000156532078080419
MRPL-53	0.000156546618122648
Y37E11AM.4	0.000156551233746768
CYP-43A1	0.000156668460664609
C10G11.10	0.00015666964157214
RPS-14	0.000156708665216486
LEC-10	0.000156790482499026
SDZ-14	0.000156799937906646
F11F1.8	0.000156813122082298
B0464.6	0.000156850653499573
LIN-8	0.000156854844401219
STR-121	0.00015687114438859
Y57A10B.6	0.000156907320276981
T12A7.6	0.000156950383209227
PALS-25	0.000156951501756585
GEI-8	0.000156976876837337
MRPL-37	0.00015698303331237
T13H5.8	0.000157163671358468
BE0003N10.6	0.000157406398741335
ZWL-1	0.000157419809456299
PCP-2	0.00015749940901986
COM-1	0.000157503477930229
C55B7.3	0.000157520198794633
K04C2.5	0.000157526857586269
OTPL-6	0.000157594900644515
MTL-2	0.000157664420237465
C06B8.7	0.000157734739056623
NHR-202	0.000157810718004094
GST-13	0.000157837437443474
NLP-35	0.000157853445586219
C49H3.3	0.000157912231886825
Y38F2AR.3	0.000157954332476676
C53D6.6	0.000157998144836552
ACS-13	0.000158016422090087
F45G2.7	0.000158052750361747
MRPS-31	0.000158110789518829
PGAM-5	0.000158131949734779
F48A9.4	0.000158135621604411
LEM-3	0.000158174852268145
DOT-1.4	0.000158202522842561
PHF-15	0.000158243213970091
FLP-25	0.000158272092057251
CDC-48.2	0.000158292930632883
F27D9.12	0.000158455111763453
Y116F11A.6	0.000158464569787945
EPN-1	0.000158477613304767
TAG-10	0.00015854615785471
TTR-1	0.000158571604577022
F58A4.16	0.000158576575168822
Y102A5C.4	0.000158591832892647
SYDN-1	0.000158647974235539
Y57G11C.21	0.000158672635361209
TPPP-1	0.000158754310239495
F28C1.13	0.000158800863859761
SLS-2.19	0.000158853803299984
ENT-2	0.000158877279031099
HRG-9	0.000158959730801066
K03H1.7	0.000158971646845654
LUC-7L3	0.000158982817902115
FLH-2	0.000159015243357067
EHBP-1	0.000159096089439826
HRPA-1	0.00015911314357961
RML-1	0.000159126382270413
F35F11.2	0.000159267318217818
MMAB-1	0.000159314968426624
C56C10.15	0.000159341376099592
EIF-2A	0.000159349120304045
GLB-28	0.000159349489200153
CYK-4	0.00015936065538504
ALH-7	0.00015936555428544
EPHX-1	0.000159417902144727
T20G5.9	0.000159482771264163
ZK1320.3	0.000159508556257369
PIE-1	0.000159681233445227
T05B9.2	0.000159693861290709
BTB-21	0.000159713179068393
ACT-5	0.000159813950035772
F28C1.3	0.000159926864971215
JMJD-1.2	0.000159961506184907
F19F10.13	0.000159973968912376
C50E3.12	0.000159977389388301
UFD-1	0.000159987368642529
F41E7.7	0.000159993770734265
NHR-141	0.000160006515499535
NHR-106	0.000160042811524969
C49F8.1	0.000160085529658703
SUCH-1	0.000160087628156845
MTCE.24	0.000160090776314089
RPL-15	0.000160113786266988
F08F3.10	0.000160150460400794
OSTF-4	0.000160175279327245
NHR-11	0.000160175822760608
W08E12.7	0.000160177697287642
CYB-3	0.0001601847131627
FPN-1.2	0.000160224826712505
TRAP-3	0.000160363784030266
T20H9.6	0.000160386879927381
K06G5.1	0.000160403949987448
C27F2.4	0.000160408476439986
Y51F10.7	0.000160450679142251
F31B12.4	0.000160455234976959
VANG-1	0.000160462517146392
W09C3.3	0.000160489574821249
F55C10.4	0.000160492274262459
C08G5.7	0.00016050112685408
KLP-7	0.000160569454044361
T27F6.7	0.000160578179820313
NHR-71	0.00016072131132859
FITM-2	0.000160726276692088
IFE-1	0.000160744686967921
C18C4.17	0.000160750017328459
CYL-1	0.000160752419887717
ZK105.13	0.000160778739967916
MRPL-42	0.00016084590993568
TWK-21	0.000160852362853961
NEFR-1	0.000160885050814418
F15D3.4	0.000160886233921275
GRK-1	0.000160919093764224
C15C6.3	0.000161007355390995
CEH-2	0.00016106267063797
SMP-2	0.000161069951532688
PISY-1	0.000161152821414111
Y37E11AM.2	0.000161176056907071
LIDO-17	0.000161193229895326
RPS-4	0.00016124804478349
CSK-1	0.000161273072237241
SLC-17.6	0.000161314272804519
F59B1.2	0.000161349037162777
SRXA-14	0.000161370748429847
ZC53.1	0.00016139144395169
GST-27	0.000161525584858454
ZIPT-7.2	0.000161547600418385
C34B2.9	0.000161559075528383
UAD-2	0.000161674154195137
IGLR-3	0.000161682564956016
DPY-27	0.000161696276919681
PITR-3	0.000161708179340993
NSPG-13	0.000161797350350074
MEMI-2	0.000161811344429537
F48E8.8	0.00016184126538006
T19D7.6	0.000161961085151376
SQV-1	0.000162016095417876
NSPG-10	0.000162036502070866
CCNK-1	0.000162055514798302
EEF-1A.1	0.000162117776935239
NPRT-1	0.000162319013603043
HSP-1	0.000162330211937524
C47E8.4	0.000162419108234385
UBC-25	0.000162478043885213
NKCC-1	0.000162559857351723
R06C1.6	0.000162580704979811
NXF-2	0.000162633447034971
F46A8.13	0.000162675810957997
TBX-34	0.000162738874079222
GLY-12	0.000162739526693437
Y53F4B.51	0.000162767105013296
B0207.11	0.000162788809336455
ADR-1	0.000162820649105748
C09G9.1	0.000162885891418608
F57B10.16	0.000162990284374703
Y73E7A.6	0.000162992713870551
DJR-1.1	0.00016300395967355
VPS-29	0.000163038440082294
FRPR-4	0.000163062564062056
F23D12.1	0.000163074960409089
DNJ-18	0.00016307517592428
KXD-1	0.000163246880057648
F08D12.3	0.000163287674089052
K04A8.11	0.000163314238350582
TXDC-17	0.00016337144822937
BIGR-1	0.000163383231039466
Y39B6A.3	0.000163420817167394
SAP-140	0.000163434934466488
ZC395.12	0.00016344485393464
MYO-2	0.000163484853866205
RAB-11.1	0.000163512339108237
SAO-1	0.000163548305717604
ZK177.1	0.0001635820517819
F58H1.7	0.000163666962567012
HPO-10	0.000163720192163097
D2024.5	0.000163721744180031
DPF-5	0.000163738065658864
F48F7.6	0.000163818387601342
CPG-4	0.000163826917529229
FIPR-7	0.000163832011094001
SNA-1	0.000163877563184331
Y65B4BL.4	0.000163891529851394
T25D3.8	0.000163999682558328
ZK945.4	0.000164080421123189
SNPC-4	0.000164090097217991
D2023.3	0.000164185973310034
H04D03.7	0.000164200369690317
RSA-2	0.000164227205081912
MRPL-55	0.000164276422148331
C10A4.6	0.000164453000579988
C01B9.3	0.000164470338279085
PGL-3	0.000164504750130296
C26C6.10	0.000164513679327821
C34E7.7	0.000164519851342348
NSPG-9	0.000164634413426141
K10F12.1	0.000164737180650585
PLK-3	0.000164803172423024
F58E6.11	0.000164862511771551
ISLO-1	0.000164915727358563
T05H4.11	0.000164940174125938
SSP-37	0.000165091718160273
Y39A3CL.1	0.000165149798483279
OTPL-1	0.000165208995550029
FBXA-101	0.000165221933552866
F02H6.2	0.000165278078316326
ARL-6	0.000165555092960876
CUT-6	0.000165556126800012
K03B8.11	0.000165565118004454
YOP-1	0.000165576802437469
Y54E10A.10	0.000165654683792231
R02E4.1	0.000165669168038494
F23C8.5	0.000165705997771017
MIP-1	0.000165783354018444
Y37A1A.2	0.000165854460766383
C05C8.5	0.000165859772414251
PELI-1	0.000165870763971867
W09G3.8	0.000165884663029725
Y47D7A.7	0.00016588797871099
TNS-1	0.00016592861370969
GLB-14	0.000165996079345621
F29G9.16	0.000166042081353085
KGB-2	0.000166050716690969
SRE-44	0.000166071454137494
MLCD-1	0.000166103735679967
F14D2.15	0.000166140813225452
PACS-1	0.000166146248784766
Y54G2A.45	0.000166176670058648
F21C3.7	0.00016618471916161
T02H6.9	0.000166268788175176
Y73F8A.1173	0.00016630155868942
LIN-39	0.000166306261042539
HIS-18	0.000166320236033503
SRE-36	0.000166327606045953
MIGA-1	0.000166329044779903
SST-20	0.000166376557352292
K07F5.8	0.000166438857231287
F27D4.7	0.000166481730913511
R04F11.3	0.000166528433527464
TTR-54	0.000166542917136571
Y76B12C.3	0.000166565161454183
UNC-69	0.000166593526011068
FUBL-2	0.000166603289026499
F39G3.3	0.00016662846047763
F23F12.12	0.000166659068280154
Y66A7A.4	0.000166800810861359
AGT-2	0.00016685897799779
B0303.16	0.000166873984012792
FBXB-52	0.000166881765506735
KIN-20	0.000166904342776895
NHR-231	0.000166914696453032
GLA-3	0.000166917873157688
BATH-6	0.000166954179936361
ZIG-8	0.000167083961420056
ZK686.1	0.000167112017819281
T04F8.3	0.000167123766490431
MAX-2	0.000167199771241894
F16F9.3	0.000167278338693327
C46C2.5	0.000167303626895769
F37D6.3	0.000167308467431062
ACP-3	0.000167421302363049
Y75B12B.1	0.0001674741136522
PYGL-1	0.000167545480471059
K12H6.6	0.000167576788702303
SNT-5	0.000167611432378139
WAGO-4	0.000167619739140386
FBXB-34	0.000167643026071476
H04J21.1	0.000167650616416132
MYS-2	0.000167686186891374
RDE-8	0.000167765283395879
C10G8.3	0.000167795921372638
C14A11.9	0.000167820836091345
F40H3.1	0.000167939258286967
SSU-1	0.00016794920421668
FBXB-59	0.00016799591556329
ZK856.14	0.00016802730412693
RIBO-1	0.000168040952535235
TSEN-2	0.000168071061667939
W05H9.1	0.000168080182313988
DPH-2	0.000168210995138502
CLEC-63	0.000168233152850547
Y48G10A.3	0.000168385361756212
Y69A2AR.1	0.000168445068926817
C37A5.3	0.000168466164842153
ATGL-1	0.000168630579672114
F21A3.11	0.000168678382927358
ACT-2	0.000168685254667835
K02E2.6	0.000168696877538039
ZK742.8	0.000168750014483315
Y102A11A.9	0.000168753859563167
MAK-2	0.000168834132362741
SIMR-1	0.000168935122234696
MAT-3	0.000169072707376423
GTBP-1	0.000169118280768479
NSF-1	0.0001691560601914
CPN-3	0.000169189468698913
B0034.7	0.000169215135823698
M01E5.4	0.000169416065138457
Y48A6B.3	0.0001694538195361
C16B8.2	0.000169522277367746
E01A2.11	0.000169531955615856
HLH-2	0.000169549747474116
SMRC-1	0.000169551178742235
T04C12.15	0.000169622671934813
CYH-1	0.000169674867868689
Y57A10A.6	0.000169724162675622
C01G6.9	0.000169768237007034
Y73F8A.22	0.000169909849819917
M04F3.5	0.000169966607538782
W06H8.16	0.000169991015189628
F18C12.4	0.000169994926556686
OMA-1	0.000170019053189031
W05F2.7	0.000170021509381563
ZK484.3	0.000170088793480829
JKK-1	0.000170155937284734
K01D12.1	0.00017016896774162
ACD-1	0.000170209796094559
B0507.7	0.000170241064758685
Y53C10A.1	0.000170245848893278
T23B12.6	0.000170259037192413
RNR-1	0.000170378236036569
PNO-1	0.000170401184360169
ZC84.6	0.000170413589343235
PCMD-1	0.000170418151135335
MRPS-17	0.000170440686566735
T22A3.6	0.000170788292570951
B0432.11	0.000170797067856483
BEST-4	0.000170836191566676
CNX-1	0.00017087898496746
C15C8.6	0.000170937913206696
WHT-4	0.00017095528405791
RAD-23	0.000170971142487081
B0261.5	0.000170972069766939
DLD-1	0.000171093321257204
F09E5.8	0.000171116062724282
C15A11.4	0.000171143027191852
SFTB-2	0.000171269867891853
HIS-48	0.000171399767397091
UGT-65	0.00017148692727786
GPA-7	0.000171510881893482
C03A3.9	0.000171586378513123
SLD-2	0.00017162333724229
C47D12.2	0.000171700451210006
CFZ-2	0.000171710531479668
C09G1.5	0.00017176920103811
GMPR-1	0.000171795070820694
RBM-39	0.000171859965637021
C14A6.6	0.000171898902407607
F32D8.1	0.000171899828508714
PDK-1	0.000171933372628198
T07F12.2	0.000171964907405522
F55G1.6	0.000171978408259427
MRPL-41	0.000172156173394722
C08F8.9	0.000172166162157354
SPP-5	0.000172196215067857
Y66D12A.16	0.000172250523406858
Y18D10A.30	0.000172353845470236
TBX-36	0.000172354906508663
T08D2.5	0.000172365508996388
SART-3	0.00017239182510258
DMD-8	0.000172433367769055
ZK1127.12	0.000172434867334345
Y49F6B.2	0.000172466465815733
FBXB-79	0.000172564224187986
Y110A2AR.1	0.000172819194525166
COH-4	0.000172827722215668
SUP-6	0.000173130503701647
BCMO-1	0.000173134300270911
F09C12.8	0.000173171201430241
AMT-4	0.000173264250167884
NLP-38	0.000173295096592584
C45G7.4	0.000173308319115034
Y106G6H.8	0.000173416763586018
C09B8.10	0.000173496654069353
Y70G10A.4	0.000173504002373361
E03A3.5	0.000173556197941662
W02D7.6	0.000173587192727739
R02D5.8	0.000173706794466642
M57.3	0.000173724221214478
SPL-1	0.00017382725929141
TAF-11.3	0.000173967048395291
F22G12.4	0.000173973768551859
UNC-132	0.000173982494527095
HSP-60	0.00017399198071619
PRP-21	0.000174017790443179
SPAT-3	0.000174108184467699
K02F6.7	0.000174194129172174
THK-1	0.000174243246624847
Y55F3AR.2	0.000174306549051304
T05B4.14	0.000174309407970974
MPS-3	0.000174387538655414
W10G11.1	0.000174405983659019
F11E6.9	0.00017442034844261
DAF-41	0.00017442591394339
DSB-3	0.000174434530951695
K08H10.10	0.000174436367380081
F52D2.14	0.000174444639971555
C31H2.14	0.000174538386786576
Y54F10BM.3	0.000174594541411989
Y48G8AL.13	0.000174800911480669
T10B5.10	0.000174828794285727
CPG-1	0.000174844174487785
DGAT-2	0.000175081209673326
D2030.14	0.000175121580594939
PRX-14	0.000175162984684355
THN-1	0.000175174186845553
PAR-2	0.000175177876893188
CCPP-6	0.000175199859517522
Y73B3A.9	0.00017521625919338
MRPL-14	0.000175280008597472
TBC-17	0.000175365443581466
CYP-14A2	0.000175398086161502
PLK-2	0.000175406621180863
PRI-1	0.000175470903870041
VPS-37	0.000175519764343697
R05H10.3	0.00017554847286262
MLH-1	0.000175550453671148
C28F5.1	0.00017555911223486
F55A11.7	0.000175609360465163
RNP-8	0.000175665872458396
GIP-1	0.000175726334020852
F29G9.7	0.000175908622035573
RPL-39	0.000175976259671092
Y105C5A.17	0.000176058808733037
NADK-2	0.000176059823237989
TTR-50	0.000176097569565599
Y39A3A.3	0.000176128750856934
STN-1	0.000176161019604858
TXT-2	0.000176210408916698
T14B4.9	0.000176263176458458
NUO-5	0.000176326183572031
SPR-3	0.00017633034380699
K09C4.10	0.000176334729096004
MDT-21	0.000176340028331562
C16A11.5	0.000176349987767542
Y37E3.8	0.000176360685181905
SRP-7	0.000176398110470518
Y48A6C.2	0.000176414051225929
SKPT-1	0.000176476052305389
C17E7.4	0.000176483987653095
SDZ-24	0.000176516742539692
F25B3.5	0.000176530032839353
Y82E9BR.2	0.00017660563610665
RPA-1	0.000176674101146566
T19A5.3	0.000176674895687513
Y58A7A.2	0.000176791058717078
PARP-2	0.000176898698647046
DAF-25	0.000176925717657478
UBC-15	0.000176950253125047
DROE-8	0.000177007576898767
T18D3.5	0.000177055104231269
T09B9.10	0.000177089626985925
Y39B6A.5	0.000177123403515232
K07C11.12	0.000177130409776516
C46H3.2	0.000177160074061174
GBH-2	0.000177177200201296
TEBP-2	0.000177189415945517
GPN-1	0.000177248149789613
PSSY-2	0.00017741517812474
Y57G7A.3	0.000177561099632409
R10E8.6	0.000177696990532228
F23A7.3	0.000177718262105697
ZK228.11	0.000177807973597994
B0496.6	0.000177816682868695
LINC-90	0.000177857423550906
F55A11.1	0.000177880662763101
C08F1.11	0.000177892702079183
W01G7.4	0.000177962153452233
ZTF-22	0.00017817006668338
PDI-2	0.000178187603643225
SGO-1	0.000178204868313537
ACDH-10	0.000178269658538201
DNJ-25	0.000178320881344801
JC8.15	0.000178355941049947
RPL-4	0.000178368992164968
F45E1.1	0.000178403694961448
C23G10.11	0.000178417380719177
T23B3.6	0.000178487675481103
NCS-4	0.000178555612335705
ANR-17	0.000178736403160761
ALDO-1	0.000178749766636089
ACDH-3	0.000178797068999434
RGA-8	0.000179043258190658
Y54E10A.26	0.000179066668629391
PPAT-1	0.000179078252300025
B0416.11	0.000179122847821213
B0393.3	0.000179208010989708
Y62H9A.9	0.000179241001389742
F25B4.7	0.000179255821640066
F07A11.15	0.000179287425195905
F09F9.2	0.000179324993712141
NSPC-7	0.000179364404875978
APP-1	0.000179377175240582
CLEC-187	0.000179440917355278
F58H7.11	0.00017951600837101
T26H2.10	0.000179518923404045
C17D12.5	0.000179541878003601
CHN-1	0.000179549792684911
RPL-5	0.000179577877691379
Y42H9AR.2	0.000179655707209723
RDE-4	0.000179944210533695
HMG-1.1	0.000180065875041457
M01A12.4	0.000180084655151662
MPPA-1	0.000180116734845157
SRR-3	0.000180196379195297
LGC-46	0.000180202484347185
Y69A2AR.23	0.000180215357764643
EGL-45	0.000180253920406221
MRPS-30	0.000180277895181147
B0507.3	0.000180304315486454
M04C3.1	0.000180323260992613
F54E7.9	0.000180369404787015
C16A3.5	0.000180396001105223
SAX-3	0.000180400109094047
ZTF-18	0.000180515454597991
T12C9.7	0.000180515838253688
Y46E12BR.2	0.000180534680729777
REPO-1	0.000180571969346747
T09A5.5	0.000180580580640568
DHCR-7	0.000180590877624699
NSPG-3	0.000180617917868044
FBXC-40	0.000180652416844555
F09F9.1	0.000180665380510084
GLB-26	0.000180667093796917
FBXB-98	0.000180722178996926
H04D03.6	0.000180727130537193
F22B8.4	0.000180739331502876
CNC-2	0.000180770492303946
PYC-1	0.000180850056551564
COQ-2	0.000180869453668069
Y11D7A.9	0.000180954469200512
K08F11.8	0.000180999116207048
MEX-1	0.000181004254894792
RPS-1	0.000181046893336925
FLP-34	0.000181089095046558
TTR-2	0.000181095456065485
C25G4.2	0.000181103052390065
CCHL-1	0.000181107065045622
Y73B3A.4	0.00018115702009889
CAS-1	0.000181201573437134
K06A4.10	0.000181247090353443
Y38F1A.2	0.000181294628295886
HMG-12	0.000181305202271914
C27D8.4	0.000181318494281705
GLO-3	0.000181351814494149
KEL-3	0.000181392498581109
GLB-31	0.000181439690985931
Y41D4B.11	0.000181541065306001
B0432.9	0.000181545499447934
MAGE-1	0.000181563974252633
IRG-3	0.00018156416985071
FBF-1	0.000181612455864542
RPB-3	0.000181652918744629
FBXA-124	0.000181739800185485
Y53C10A.6	0.000181747247137611
UNC-18	0.000181787931165662
T26G10.1	0.000181844809876428
C01G5.3	0.000181881949700376
T05C12.11	0.000181939317304584
CEC-8	0.000181948646534394
MATH-33	0.000182011989052693
T22B2.1	0.00018207919635834
T20F10.8	0.000182150877946205
UBQ-1	0.000182176836448096
NHR-15	0.000182238945994876
C06G3.8	0.000182329140787405
T06A4.1	0.000182370887219267
T03F1.12	0.000182416897988188
AFD-1	0.000182524615858993
F49D11.14	0.000182553791434869
F37C4.6	0.000182578066904029
RPL-28	0.000182586466137348
UBC-12	0.000182595550536984
C08D8.1	0.000182663663925976
Y53G8B.2	0.000182665775351977
PQN-65	0.000182746973143046
SOP-2	0.000182750256431365
DDX-15	0.000182795758185973
IFF-1	0.000182804688860244
C16C8.13	0.00018281228680701
Y48G9A.6	0.000182889956304891
M04D8.7	0.000182976312341165
SOL-1	0.00018298427893739
GLO-2	0.000183081247448026
RIMB-1	0.000183098603191239
R10A10.3	0.000183109467889009
COPB-1	0.000183137909654167
NAS-23	0.000183186854269097
SQV-2	0.000183255720240438
HIS-68	0.000183268446115133
RAB-7	0.0001832963388303
Y57A10A.8	0.000183309035541811
W04C9.5	0.000183350983596884
Y39E4B.5	0.000183355786388919
TBA-2	0.000183516613732193
21UR-13515	0.000183549615241145
CCT-6	0.000183551249975656
RPN-11	0.000183661208024007
R04F11.2	0.000183788259138981
GLY-1	0.000183831482193272
IDI-1	0.000183835242652241
D1005.5	0.000183867370419531
MSH-2	0.000183885652331909
Y43F8B.22	0.000183931352093021
DCP-66	0.000184004541319161
GRD-16	0.000184046092143469
C43E11.12	0.000184046141937601
Y82E9BR.1	0.000184079688413749
D2005.3	0.00018409587997068
K10D6.6	0.000184194929143871
T07D10.1	0.000184289437337169
MML-1	0.000184366046957858
SDZ-5	0.000184401945569143
NHR-20	0.000184404383152703
F10B5.2	0.000184428698875385
SUPS-1	0.000184530720824232
B0334.5	0.000184660575241763
TTLL-5	0.000184747040405443
RPB-5	0.000184762308377339
MAT-1	0.000184773110786937
Y50D7A.14	0.000184970167902818
F47B8.8	0.000185023107594768
T07F12.11	0.000185064695220347
MARC-3	0.000185126274728953
Y57A10A.4	0.000185142828515886
RSP-4	0.000185155113583071
F55C5.10	0.000185187435396379
T04A6.2	0.000185246434981218
ZNF-236	0.000185360681819529
F53F4.10	0.000185423411419141
CEH-74	0.000185548642933472
RABX-5	0.000185559354894761
H04D03.2	0.000185637371324668
MRPL-54	0.000185661389428827
CPG-8	0.000185909739179851
Y40H7A.11	0.000185926680938201
W08F4.1	0.000185958910477644
NPR-3	0.00018605234764274
GLY-3	0.00018607129544957
C01B10.8	0.000186110169513382
LGG-1	0.000186114728673662
CED-3	0.000186132716429494
F25D1.10	0.000186161097440854
F53B1.2	0.000186208577622715
Y39G10AL.1	0.000186246253767657
GHI-1	0.000186255140344941
LRON-10	0.000186260949485098
Y41D4B.1	0.00018626792910936
F29G9.15	0.000186422854716236
F01D5.1	0.000186464279478187
MATH-9	0.000186487692301589
21UR-432	0.000186589082019492
H05C05.3	0.000186659903843849
C43F9.5	0.000186719034900254
ERI-5	0.000186828939516336
F44E2.6	0.00018698116040133
F59B2.12	0.000187063444636789
Y105C5A.2	0.00018707761126325
TMEM-132	0.000187131092805523
MRPL-34	0.000187294034977633
T08B1.1	0.000187314046740517
NLP-67	0.000187327322543418
UBC-3	0.000187551812698897
HTZ-1	0.000187615288152878
EPG-7	0.000187663717035026
SRB-14	0.000187667209581961
Y53G8AR.8	0.000187701087299698
TBB-2	0.000187703604034619
EGAP9.3	0.000187718281973707
CHE-1	0.000187811858419032
F28H7.7	0.000187834439976645
R07E4.8	0.00018791166012148
Y37H2B.1	0.000187914659839466
CHIL-10	0.000187943668486895
CSN-1	0.000187976954797949
PQN-96	0.000187999094596892
MCM-7	0.000188019890966257
F40H6.6	0.000188054387184652
MUT-2	0.000188072555221441
F53G12.8	0.00018808759475435
Y75B8A.37	0.000188105667249366
TMEM-208	0.000188148591005884
PAL-1	0.000188213112509845
C30F12.4	0.000188283643025844
UGT-59	0.000188456932958927
T09F3.2	0.000188528997142417
RBM-42	0.000188716102146094
EEED8.15	0.000188887404702059
TBX-33	0.000188968324035916
CLEC-190	0.000188979336352016
MBF-1	0.000188984558241521
C46C2.3	0.00018901259387035
ZC376.8	0.000189028424816639
MDT-6	0.000189091931682383
C01A2.4	0.000189308978612649
TSP-18	0.000189536658473109
ACSD-1	0.000189548295823172
ARCH-1	0.000189609242883147
F59E12.1	0.000189721434279053
C42D4.1	0.000189842766676067
PICC-1	0.000189862267647901
F23C8.10	0.000189977798514355
TDP-1	0.000190039169800544
TOMM-20	0.000190088549672033
F48A9.6	0.000190128111513136
LFE-2	0.000190264373949717
C36E8.10	0.000190273779354313
SRI-40	0.000190374205273931
C07D8.6	0.000190486020289419
WDR-5.1	0.000190647245724756
C36F7.22	0.00019064918628661
K10G4.5	0.000190701120289887
F10D11.2	0.000190818950543266
Y51A2B.5	0.000190838006410418
CYP-33E3	0.000190949914386136
Y49F6C.8	0.000191136306508318
F11G11.4	0.000191169814874133
HIS-41	0.000191176648925319
K02F3.15	0.000191213881815311
PEPM-1	0.000191223518013384
C56A3.6	0.000191239245312987
SRXA-9	0.000191251575784322
KIN-33	0.00019132852082921
C48D1.7	0.000191342139013012
C39D10.7	0.000191352351087069
ZK377.5	0.000191406614789073
WDR-4	0.000191430500586268
ADSL-1	0.000191431024616599
C44H9.4	0.000191476450661981
F52D2.12	0.000191553518739719
K06A9.2	0.000191563863859259
K05C4.3	0.000191599813078099
SAX-2	0.000191618521212555
TAAP-1	0.000191637234617145
IFAS-3	0.000191648559924571
R05D11.9	0.000191652592722957
C44B7.20	0.000191725005401898
PROS-1	0.000191730059960036
DSCC-1	0.000191773967344909
TXT-8	0.000191872238504702
GLH-4	0.000191955312611268
PRMT-1	0.000191961089200593
LINC-130	0.000191968385288471
Y45G5AM.5	0.000192090845768765
RBM-3.1	0.00019228721380022
APS-3	0.000192340122524189
RPL-2	0.000192374154563358
LIDO-10	0.000192538500935871
EMC-2	0.000192682534813794
Y94H6A.3	0.000192922996998961
NPP-9	0.000192951510179974
CLEC-91	0.000192958064072674
B0244.6	0.000192986633893883
SQV-4	0.000193025145321186
Y37H9A.2	0.000193094304362607
PTR-2	0.000193108840076772
C10F3.7	0.00019312316823178
F35D2.2	0.00019312348891314
F32D8.14	0.00019313817293966
Y75B8A.13	0.000193366901807927
RPL-19	0.000193417307074589
RPL-3	0.000193425068652734
PHO-14	0.000193542084045221
HIS-15	0.000193602447180302
RBX-2	0.000193605904509368
COGC-3	0.00019367506908261
F21A9.2	0.000193691380516459
F29F11.20	0.00019372331317301
B0393.7	0.000193754151012572
EXOS-7	0.000193868924480744
LIN-26	0.000193880588864689
ABCE-1	0.000194015371474955
C01F1.6	0.000194132282112344
C09F5.1	0.000194160813449172
NCS-7	0.000194205577374219
HIL-5	0.000194254286741467
RIOK-3	0.000194368068188059
C05B5.4	0.000194419979594636
E01H11.4	0.000194438069044382
UBC-6	0.000194440331609581
RHEB-1	0.000194514599407078
E02H9.1	0.000194625595011228
Y116F11B.17	0.000194660828828725
PLK-1	0.0001946864989301
NPR-30	0.000194750021105396
MCM-4	0.000194812266323406
LEC-8	0.000194824250638715
TOFU-5	0.000194904953932681
C50H2.4	0.000194922606110694
Y39G10AR.11	0.00019501563077615
F41B4.2	0.00019506783598908
Y46E12BL.9	0.000195135123191567
CLIC-1	0.000195144060922535
K08D8.12	0.000195163674538288
ODR-4	0.000195165152568128
F01F1.14	0.000195211228524536
BMY-1	0.000195239870524308
F58G11.9	0.000195255841730096
Y65B4A.6	0.000195272378330901
D1044.1	0.000195383051809465
B0432.8	0.000195437323066622
Y54E2A.4	0.00019547193418909
Y37H2A.18	0.000195638146397055
CYB-2.2	0.000195747665414094
CLN-3.2	0.000195770215755427
MAM-1	0.000195775576150845
ASP-5	0.000195838214297588
VRK-1	0.000195866157496779
C45B2.2	0.000195939078637476
Y73B3A.1	0.000195939177929106
PPT-1	0.000195953792435059
ZIPT-2.3	0.000195982730138211
NEG-1	0.000196005142113821
F56F11.4	0.000196018767054675
R53.9	0.000196054664652194
CCT-7	0.00019614069907548
SEC-11	0.0001961638738763
F35E12.2	0.000196197292321223
HMG-20	0.000196378265303438
RPT-2	0.000196449321471439
TTR-23	0.000196548411372295
ZK354.2	0.000196630150822767
F17C11.22	0.000196769188540248
K06B9.2	0.000196887197361744
RPL-42	0.000196936201835725
C50D2.9	0.000197041161716179
FKH-2	0.000197042930467659
Y56A3A.22	0.000197115614632979
NEP-23	0.000197166602491239
M03F4.6	0.00019721676397634
EARS-1	0.000197226997676138
C14C6.5	0.000197276752013441
TRY-10	0.000197313245025964
F37F2.2	0.000197370287210878
RAP-3	0.000197391754938771
F33H2.8	0.000197429377828473
RSEF-1	0.000197450052216426
PIGW-1	0.000197568097141348
LPR-3	0.000197579986062209
MIRO-1	0.000197661899010441
ZC404.16	0.000197767397982492
F53H4.4	0.00019777101499774
PQN-31	0.00019782570751099
ZIP-8	0.000197864715767082
21UR-4011	0.000197865142393455
C50F4.6	0.000197953110260264
C46C2.8	0.000197956312965739
F26A1.3	0.00019800770635206
F18A1.7	0.000198085381031647
C24D10.4	0.000198110789980569
WRT-5	0.000198144907084168
Y54G11A.18	0.000198417456672949
RPN-13	0.000198426637335072
DAO-5	0.000198435074890418
Y38E10A.3	0.000198463036312514
HIS-72	0.000198515394962982
ALG-5	0.000198545219691535
Y66D12A.19	0.00019862267478369
W08E12.8	0.000198623840196262
Y38C1AA.6	0.000198652784758739
ZC239.17	0.000198672106496401
ARX-3	0.000198721915858271
DAD-1	0.000198738763626387
FTR-1	0.00019879213871954
SDHD-1	0.000198833867840031
F22H10.10	0.000199028096190232
F20B6.7	0.000199052850551606
ADAL-1	0.000199087875134911
K05F1.9	0.00019911992671193
C44B11.6	0.000199172759315502
TAF-10	0.00019920954362469
KSR-1	0.000199241448594656
CCT-5	0.000199247431854262
C23G10.2	0.000199451145707183
PLD-1	0.000199466233600652
F12A10.2	0.000199496404794844
ARL-3	0.000199523897774132
F44F1.5	0.000199691882234763
SRP-1	0.000199730134265796
EIF-2BETA	0.000199763785546736
C32D5.11	0.000199821840497644
T25F10.7	0.000199904357636642
RHGF-1	0.000199920070382548
CNG-2	0.00020002543897604
GCY-23	0.000200086248167443
R03H10.12	0.000200093180055387
F08D12.2	0.000200098340677285
CEH-40	0.000200172403660897
NHR-150	0.000200213107905996
F42H10.15	0.000200243382820703
NEP-14	0.000200281256194768
K11E4.2	0.000200301504387511
F09G8.7	0.000200331315690683
M01D7.9	0.000200502010762425
M142.5	0.000200505896779583
PHAT-8	0.000200586229841951
ZIP-2	0.000200598417398521
Y119C1B.6	0.000200634168347911
R151.11	0.000200736011278622
CYP-34A10	0.000200802968759416
SRD-52	0.000200928275791289
TSR-1	0.000200980997556558
C25H3.14	0.000200989054308424
C04E7.5	0.000200995196773148
UFC-1	0.000201033630840374
K09F6.11	0.000201130413989246
DCN-1	0.000201247134109385
MBK-1	0.00020147303943554
Y54G2A.42	0.000201536588601748
UNC-51	0.000201586860525976
Y73B6BL.289	0.000201728105091001
Y59H11AR.4	0.00020173148189146
SLC-17.8	0.000201858999950766
CYN-1	0.000201871876933422
B0464.9	0.000201920399407833
GRDN-1	0.000201993037865137
NLP-42	0.000202002512999814
PBO-1	0.000202070402391876
UFM-1	0.00020209729947391
M01E5.3	0.000202167225529194
T10D4.6	0.000202274614215599
VAB-15	0.000202278309572334
PMLR-1	0.0002023248006461
LYS-8	0.000202361309632635
C32E8.1	0.000202544505808761
B0228.6	0.000202631017346611
W05H9.2	0.000202699095932874
SRAP-1	0.000202734458429151
CYN-3	0.000202776459635567
MEK-1	0.000202781761910744
DOT-1.5	0.000202799085777382
KLE-2	0.000202817437223636
F31E8.10	0.000202863297740356
EGG-4	0.000202936259975142
W06D11.3	0.000203164525296707
ASNS-2	0.000203204284844443
HRDE-4	0.000203231118647895
C26B2.8	0.000203263694483416
Y22D7AL.9	0.000203269298132262
C38C3.8	0.000203286060981487
T05D4.5	0.000203296275070452
FBXB-69	0.0002033282757913
T27E7.10	0.000203361072505445
T07G12.8	0.000203390692469644
W02D7.11	0.000203391238761914
T05H10.4	0.00020349748431235
F18A11.11	0.000203565962952525
Y46G5A.20	0.000203577198604164
T28B11.5	0.000203828208999579
CLEC-152	0.000203847634063315
HIM-5	0.000203868718576149
C50F4.4	0.000203943362779754
F19F10.1	0.000203971228975004
ULE-3	0.000203999268108901
T22F7.3	0.000204045308518043
C40H5.8	0.000204095524177678
T05H4.15	0.00020410525625871
Y51H4A.1	0.000204110442284192
DCT-15	0.000204151578160939
F49E11.7	0.000204214435382583
K07D4.4	0.000204569314848199
F16D3.8	0.000204571233077908
Y51H7C.8	0.000204617535587744
GADR-4	0.000204699017050391
PQN-26	0.000204727164706552
Y45F10C.4	0.000204727793319409
ZK380.4	0.000204742419394068
RPL-7	0.000204858757847203
ZK1240.9	0.000204927248973668
DNJ-27	0.000205010344083212
GLT-5	0.000205084231168468
Y65B4BR.10	0.000205159828079914
SPAT-1	0.000205194657049156
GLY-14	0.000205307580697599
TARS-1	0.000205329533415263
TXDC-12.1	0.000205388864048127
HIL-4	0.000205512439654824
SZY-20	0.000205560075907883
RPS-7	0.00020556839671755
FARS-3	0.000205642512462432
RPB-8	0.000205666530759336
W04A8.6	0.000205734163758738
CUL-2	0.000205739401411011
BE0003N10.1	0.000205759675698928
Y69E1A.13	0.000205820724521884
F55G11.1	0.000205853131376702
F21D5.6	0.000205952440151399
TRPP-4	0.000205965284811078
W02C12.4	0.000206121111931463
ZK1067.4	0.000206135190689424
C56C10.4	0.000206194887901301
W07E6.2	0.000206198317923174
D2096.6	0.000206218931067227
PHO-6	0.00020634539804652
Y57G7A.1	0.000206388944234542
IRG-6	0.000206431180088187
SLC-30A9	0.000206518479060037
NPP-20	0.000206589076682292
NPP-13	0.000206634662929657
C45B11.9	0.000206636412304052
R09A8.6	0.000206702025989612
Y48A6C.6	0.000206722432039918
LEC-12	0.000206800060396335
W05F2.3	0.00020681915638885
CHIN-1	0.000206933675023914
C23H3.9	0.00020696342089441
F46E10.14	0.000207008418202237
UROC-1	0.000207076147539565
ZK632.10	0.000207088761234305
C46F2.1	0.000207097103746954
LET-756	0.000207099543181932
C48D1.12	0.000207104879068003
EIF-3.J	0.000207109938931908
F33E2.10	0.000207248361983221
F19B10.13	0.000207282190720943
T16G12.8	0.00020731921863183
Y37D8A.2	0.000207348594943206
APS-2	0.000207366022500087
MOAG-4	0.00020741122906844
DPY-18	0.000207419336091266
GPA-2	0.000207616266717686
B0041.8	0.000207823611944325
Y111B2A.21	0.000207858032606181
RGS-7	0.000207901247200568
Y34B4A.4	0.000207992675251591
UNC-57	0.000208048868009517
H06I04.10	0.000208056666443462
R107.5	0.000208073105235135
SLC-28.1	0.000208134069326569
GPR-2	0.000208149757910356
RPL-31	0.000208245391354506
F56B6.6	0.000208308637565417
F39B2.3	0.000208371722621257
ZNF-598	0.000208460139071265
Y46H3A.4	0.000208568697252546
PHF-30	0.000208937054949856
WAC-1.2	0.000209103796963603
ZHP-4	0.000209231333710974
F14D2.14	0.000209240493364815
F46F11.8	0.000209461790066751
Y32B12B.4	0.00020958991620494
F08G2.7	0.000209592698207692
TDPO-1	0.000209666082267487
C46H11.10	0.000209671677776338
PRCC-1	0.000209731685278419
F47G9.4	0.000209815769058048
D2096.12	0.000209901071201216
SET-22	0.000209910956953012
HDA-3	0.000209938978910084
TBH-1	0.000210092215183477
BCA-2	0.000210239824279046
F45D11.5	0.000210269802642027
C25F9.4	0.000210365367088876
SMG-6	0.000210437023137517
MCRS-1	0.000210458675953377
C49C8.5	0.000210487615443701
CUTL-7	0.000210627146506173
GLY-13	0.000210691274016033
W10D5.5	0.000210757735668459
T09F5.1	0.00021078937814022
IPP-5	0.000210794231630786
FBXC-32	0.000210798071287058
Y6G8.2	0.000210837045951538
21UR-13670	0.000210840720858874
CPS-6	0.000210905052389039
R07E3.7	0.000210933270620545
FUBL-4	0.000210962687131219
LINC-126	0.00021103313755126
F07C6.8	0.000211050505736782
CED-2	0.000211202634567428
F46B6.9	0.000211364485775813
C50F7.5	0.000211539048185995
Y45G5AM.9	0.00021157521155588
ZK892.6	0.000211621046098632
ZC190.8	0.000211682436992087
Y37D8A.4	0.000211779986457451
DCT-16	0.000211791234919835
T27E7.3	0.000212102069121401
W03A5.6	0.000212122040678695
FASK-1	0.000212187579025923
T04H1.2	0.000212603710741065
TRF-2	0.000212653052253504
CKU-80	0.000212765110756003
W05B10.6	0.000212953098139285
ASP-4	0.000212960887834043
NPP-18	0.000213020913269524
SECS-1	0.000213056564924849
MYO-1	0.00021310901081407
T27A8.5	0.000213124446383778
C34C12.2	0.000213138475894361
R06C7.6	0.00021313960026095
SUP-10	0.000213139659666834
Y69A2AR.3	0.00021324317242572
F26D11.12	0.000213275169201611
F18A11.6	0.000213288457651006
C27A2.12	0.000213374756363582
MRG-1	0.000213424569499015
SRI-8	0.000213435674977355
CYP-31A2	0.000213454371548841
F41G3.10	0.000213485228361879
DISL-2	0.000213556033417022
TFG-1	0.000213622325550956
F09E5.16	0.00021364159196427
Y45G5AM.6	0.000213699203002584
ZIP-11	0.000213761506957302
F18A11.5	0.000213791087449012
T07G12.3	0.000213849733996935
Y54G2A.18	0.000213876233898516
TFTC-5	0.000214091815836324
LSY-27	0.000214193919949929
ZK637.4	0.000214233343080896
RPA-2	0.000214279718250419
ALGN-11	0.000214310809216541
MRPL-20	0.000214555463443312
TDC-1	0.000214590589015236
OAC-18	0.000214683533305838
BUB-3	0.000214780206843182
ZEN-4	0.000214862884244462
H01M10.1	0.000214863349505255
F35E2.10	0.000214954818373787
AGE-1	0.000214964624614279
SRA-37	0.000215005014621304
EXOS-3	0.000215047422577029
Y71F9B.20	0.000215133699842501
CEC-4	0.000215181802925915
LMD-4	0.000215242910486388
IMMT-2	0.000215279317835811
Y110A2AL.3	0.000215365864776299
ILE-1	0.000215407441697606
ZC239.20	0.000215443346645604
OSM-3	0.000215485976346849
GID-1	0.000215487990167261
T28D9.1	0.00021549054438612
ACL-3	0.000215501465499305
C08F1.6	0.000215542041814548
RPS-2	0.000215546971011494
STR-41	0.000215573753107597
B0250.3	0.000215595786822035
Y25C1A.7	0.000215613771891729
FBXA-179	0.000215754061065101
VPS-18	0.000215826516177701
ZK673.11	0.000215847699343069
SMA-2	0.000215938082652439
C27H6.5	0.000215938753596361
K01A11.3	0.000215991898520257
F52G3.4	0.000216097695845792
F13D11.21	0.000216163373847123
VALV-1	0.000216211671264398
D2089.8	0.000216222417114603
F39G3.2	0.000216387623315155
F46F6.6	0.000216388508457595
PDXK-1	0.000216497282550082
CPSF-3	0.000216637931833845
MIR-72	0.000216925733656616
SEC-12	0.000217115345269324
LRON-13	0.000217250746311151
Y37E11B.2	0.000217280682794349
HIS-65	0.000217284443889463
LIN-53	0.000217328547943139
PFD-3	0.000217330838551389
F55B11.4	0.000217336678307638
Y18D10A.27	0.000217371033743619
INX-2	0.000217392417622781
Y17G9A.4	0.000217439071902652
DPY-11	0.000217454759201496
K11D2.6	0.000217455498838944
Y62F5A.12	0.000217487035531388
FBXB-119	0.000217618394981693
ANGL-1	0.000217635209105478
MRPS-35	0.00021764383234395
FBXA-46	0.000217652505981979
C55A6.1	0.000217677792232526
F40G9.17	0.000217721575510482
FBXA-37	0.000217781846449162
ZER-1	0.000217845972173729
GRL-17	0.00021785232303518
SUT-1	0.000217907547082057
T21H8.T1	0.000217929222398943
OAC-6	0.000218092443260973
F14B6.4	0.000218094983888681
RSP-3	0.000218122802758622
CEY-2	0.00021837459005275
FBXB-1	0.000218520638165925
21UR-14817	0.000218573835026653
KCA-1	0.000218581950355558
CKB-2	0.00021872729321685
POT-2	0.000218870206531853
CAL-3	0.000218897361845977
C55A6.19	0.000219211835826381
21UR-7394	0.000219251627850162
DYN-1	0.000219284799801825
CNC-3	0.000219391918152595
Y73F4A.3	0.000219393538940465
NOAH-1	0.000219507890539369
C44H4.11	0.000219565071053869
C07D8.5	0.000219665287627484
RSP-1	0.000219773939763872
NHR-14	0.000220115636214084
R08D7.5	0.000220132650086637
DID-2	0.000220181494854373
Y111B2A.30	0.000220196247591048
DNJ-24	0.00022022191187563
FBXB-67	0.000220337774684905
CPG-3	0.00022056980732891
H14A12.5	0.000220583840370651
WDR-5.3	0.000220674831440274
K08D10.14	0.000220794210119945
T24D5.9	0.000220836338468175
CLEC-238	0.000220880772058831
HIS-32	0.000220910162906986
T19B10.2	0.000221083701955764
F53F1.4	0.000221172416976783
EMC-3	0.000221220535854564
MFAP-1	0.000221322556494273
LSM-7	0.000221371720866083
SUP-18	0.000221456830623024
HTP-3	0.000221490915876984
R09H10.1	0.000221509052427974
DIB-1	0.000221611629441925
C33A12.1	0.000221860501001333
21UR-11465	0.000221897065927731
K08E7.4	0.000221905425337383
Y55D5A.1	0.000221950695209797
T27D12.6	0.000221972236460191
Y6G8.5	0.000221986460085657
MIR-4814	0.000222007053505453
F10D11.3	0.000222028294553777
Y67D2.7	0.000222098821828964
NTH-1	0.000222171770039859
CDC-37	0.000222176869026776
LIDO-15	0.00022223316324757
D1081.5	0.000222512625170826
Y17G7B.3	0.00022252777837488
K04A8.16	0.00022259478856551
Y55F3AM.9	0.000222602412426118
T22F3.12	0.000222626538762999
C04E6.13	0.000222687954625594
GADR-2	0.000222721151937305
F39H12.3	0.000222849613309151
NPP-4	0.000222916527403115
Y39B6A.1	0.000222945932124896
ZC477.3	0.000223003095580353
ZK384.7	0.000223061301784131
K12G11.6	0.000223434662382895
HLH-6	0.000223581825829043
K09H11.9	0.00022367625723638
C31E10.11	0.000223697569132283
LIDO-3	0.0002237944623381
Y62H9A.15	0.000223849399126259
Y71H2B.2	0.00022418350040027
HIS-25	0.0002242819917013
ARP-1	0.000224322907174141
COL-99	0.000224339254910288
F32H2.10	0.000224472419508765
RPB-11	0.000224540597307856
C09F12.3	0.000224657135030379
TWK-10	0.000224756311790177
NHR-86	0.000224777121154012
CCT-1	0.000224782685668232
DNJ-23	0.000224878774668474
R193.6	0.000224901822924218
EGG-5	0.000224934157113808
RBG-3	0.000224992758801299
C50F2.7	0.000225000561031436
C03B1.9	0.000225048112454629
K07E8.7	0.000225219231996089
R01B10.2	0.000225356344173619
ADSS-1	0.000225408038057909
ERA-1	0.000225489764095523
RSP-2	0.00022558389267511
F55A8.3	0.0002257454433978
JTR-1	0.000225794330742346
DLST-1	0.000225861352475904
ZK430.7	0.000225910468379601
RAB-35	0.000225964864151955
RSR-2	0.000225991251728379
F53E10.1	0.000226117433695226
H20J04.9	0.000226177231995866
F58A4.2	0.00022624612924878
T15B12.2	0.000226350030316097
F46C8.3	0.000226359528818087
Y73B3A.17	0.000226429576082562
CLK-2	0.000226507541264861
Y39E4B.11	0.000226519783836611
W10C8.17	0.000226578298184737
CYSL-3	0.000226579916885991
Y37H2A.1	0.000226681046010207
K04C2.3	0.000227085709643537
FRG-1	0.000227101801411148
NAS-14	0.000227194675830835
NPR-2	0.000227213831064831
ZK418.13	0.000227289725736384
Y57A10A.31	0.000227410531376947
HIS-74	0.000227410974780863
MRPL-15	0.000227416353644056
Y14H12A.5	0.000227491129772079
CAH-1	0.000227498873822696
F26F2.5	0.000227558878398397
NSPB-10	0.000227869775273423
Y73B3A.16	0.000227882780863704
F36F2.7	0.000227928524800178
Y38H6C.9	0.000227929020580958
F22A3.15	0.000227930319712611
PPK-3	0.000227932765741619
PPK-2	0.000227950092315321
LST-1	0.000227995191963382
UNC-85	0.000228008513102454
BATH-19	0.000228109387731782
Y39F10C.1	0.000228167627922989
PAIC-1	0.000228278018466086
T27A3.9	0.000228361485679268
FRPR-1	0.000228423564719906
EGL-18	0.000228431350004693
MNK-1	0.000228470481334322
CDR-1	0.000228697609745644
ZK262.8	0.000228732341039178
F32E10.10	0.000228842810745153
SCL-6	0.000228844624830186
CYN-15	0.000228875345611412
HIS-17	0.000228894503967269
AEX-2	0.000228980756871792
F29A7.6	0.000229213080306566
CYK-7	0.00022924202052217
F32D8.5	0.000229260536071276
ZC434.8	0.000229279878328091
K03H9.7	0.00022929146488414
F33A8.4	0.00022929596195821
B0511.7	0.00022936661961242
C33F10.14	0.000229471016000339
Y48G8AL.7	0.000229806657857616
PQN-94	0.000229881545536136
F31D4.9	0.000229895969319331
TAF-6.1	0.000229925579137696
TTYH-1	0.000229949862884651
MEC-8	0.000229969230622818
T11A5.8	0.000229977573949557
MAU-2	0.000229981061171043
SRSX-25	0.000230123759217118
Y38E10A.33	0.000230134205875111
SMY-2	0.000230173507429083
T28B11.11	0.000230197814209531
TBC-14	0.000230222686231422
KLP-6	0.000230232964210153
K08C7.4	0.000230273155621635
Y41G9A.6	0.00023031131874861
ZTF-30	0.000230390744539367
CTF-8	0.000230422629766506
Y69A2AR.32	0.00023050993495495
Y57A10A.2	0.000230655279683468
Y67D8A.7	0.000230657685208795
HIS-14	0.000230686475991811
F47B7.2	0.00023073622054692
T28F3.8	0.000230820985468933
KIN-4	0.000230853734134601
F42G9.10	0.000230859114506213
RRF-1	0.000230899511220627
CCT-2	0.000230915310927609
LYS-3	0.000230960699121085
BCS-1	0.000231260123023325
CEH-21	0.00023132114796925
FBXB-95	0.000231532937937237
RPL-7A	0.000231652614466073
RGA-9	0.000231787541706201
Y57A10C.10	0.0002317977294302
Y59A8A.8	0.000231875345463644
F40E10.5	0.000231939833161901
TSEN-54	0.000232148148818337
FCD-2	0.000232213464318167
RAGC-1	0.000232248896282224
DLAT-2	0.000232305247593338
B0035.13	0.000232354347624982
CLEC-26	0.000232522771191226
ZK512.8	0.000232539725678659
ECPS-1	0.00023254290870223
F53H10.4	0.000232739860877761
Y49E10.30	0.000232812387243427
K03D7.12	0.000232859638633165
F21D9.1	0.000232908592647906
R11A5.3	0.00023304518307041
MNAT-1	0.000233114880653965
ZTF-27	0.000233137157518004
B0491.6	0.000233179272799199
BEST-8	0.000233251824820826
FBXB-20	0.000233594366765291
GCS-1	0.000233742271496017
T14G8.6	0.000233806584268289
R74.11	0.000233956119137267
F56C9.12	0.00023397306648472
Y53G8B.3	0.000233986883810684
M04F3.7	0.000234280415083101
WAPL-1	0.000234329545381208
F26F12.11	0.000234392052390802
MADF-2	0.000234548068405345
RHY-1	0.000234566028388141
NLP-71	0.000234636289146872
F17C8.8	0.000234711706225074
SNR-5	0.000234730992064767
CYP-23A1	0.000234757387196419
RPS-17	0.000234862403114902
F52C6.2	0.000234865411121845
H42K12.3	0.000234887192131391
WIP-1	0.000235256876282836
R08E3.3	0.000235449164588652
CDC-73	0.00023553545245565
INX-6	0.000235627133547556
R148.4	0.000235646961124113
RIC-8	0.00023566129917541
F57G4.11	0.000235762947237479
GST-28	0.000235969726343747
C03H5.7	0.000236082776374136
K12C11.3	0.000236099047508459
Y73E7A.1	0.000236142949926987
Y7A5A.3	0.000236168282106583
C03F11.2	0.000236266413643423
B0250.19	0.000236423013519611
Y38H6A.4	0.000236436347007502
NTL-11	0.000236443496120182
F16B4.5	0.000236448368127208
C27B7.5	0.000236529275115204
SMI-1	0.000236564388540893
REPS-1	0.000236717788464071
K04A8.1	0.000237186509304288
UBH-1	0.000237270815024339
F58F9.4	0.000237290768676048
NYN-2	0.000237337364647977
ZC132.3	0.00023747880965646
WRT-10	0.000237567334561127
OMA-2	0.000237633004465274
W04A8.3	0.000237641992663321
CLEC-175	0.000237695343905961
SDC-1	0.000237706221569609
UBXN-3	0.000237768589898386
Y55F3BR.2	0.000237927493196359
D1005.T1	0.000238019685361118
MNP-1	0.000238235867108122
CEC-10	0.000238377029472803
F40F9.10	0.000238416020645936
Y75B8A.55	0.000238481268813632
MIR-8199	0.000238508298831564
DNJ-14	0.000238566677721126
CEH-91	0.000238600824064502
RPT-4	0.000238642748222208
F49E8.6	0.000238704856784799
CSB-1	0.000238781577762748
T06E6.1	0.000238800666952302
ENU-3.4	0.000238810777437162
F10C1.11	0.000239018276771688
D2063.1	0.000239018280376873
F31A3.5	0.000239320942837607
PQN-82	0.000239496912755612
Y65B4BL.10	0.000239518106798771
SCL-24	0.000239598800020338
EIF-3.B	0.000239604944287796
K11H12.12	0.000239693119954026
SNRP-27	0.000239822464681337
SYF-2	0.000239955784946695
F42A9.8	0.000239963855686912
SNB-1	0.0002399880839832
DHHC-10	0.000240007191485165
CYP-25A2	0.000240009990357188
Y41D4B.15	0.000240046009944682
NAS-5	0.000240055159145602
W01H2.11	0.000240215319329043
T04F8.2	0.000240239672943221
TTBK-2.1	0.000240435415656892
C08G9.9	0.000240626277946869
ASPS-1	0.000240691324109795
NOB-1	0.000240736524774997
F45H10.3	0.000240741250891049
CKB-4	0.000240903204677957
SCRM-1	0.000240952288718158
F41G3.6	0.000240960469286577
Y38C1AA.9	0.000241003765262088
LIPL-6	0.000241016672386621
RPN-12	0.000241074066871107
M7.15	0.000241086785399089
HIM-18	0.000241269748661747
Y82E9BL.6	0.000241316189832061
PAS-5	0.00024178426496033
C45G9.6	0.000241799102856668
SEC-3	0.000241922198980783
GYG-2	0.00024196891186817
Y43F4B.11	0.000242036475370756
Y46G5A.28	0.000242087392844484
XBP-1	0.000242148194730823
F19B10.1	0.000242186395686952
Y65A5A.1	0.000242229260423502
ULE-4	0.000242246350751684
F26F4.8	0.000242284722000168
R144.11	0.000242371960825751
F52C6.3	0.000242620646901431
B0261.7	0.000242648779308527
C15H11.1	0.000242676262833187
F45E12.6	0.000242773363575975
PRP-38	0.000242814444877585
F48E3.4	0.000242827550245642
F56C4.4	0.000242835187519914
C18E9.9	0.00024300324044195
BATH-28	0.000243199152071676
F49H12.3	0.000243302729056708
SAN-1	0.000243506932084545
DKC-1	0.000243541626780137
F57G9.3	0.000243611420349966
SKR-5	0.000243688932363447
C05A2.4	0.000243690438085591
Y75B7AL.2	0.000243802454145122
MATH-39	0.000243904918531157
CHT-5	0.000243941116741685
W01A11.1	0.000243985402512332
R13H9.6	0.000244026062395836
TTR-26	0.000244026919556091
NHR-213	0.000244058693250454
Y47D9A.1	0.00024410517425538
SET-13	0.00024421331908032
TBA-9	0.000244233290695274
C16C2.5	0.000244294811224357
MEC-10	0.000244365235125995
C08G5.6	0.000244422455097774
C47E12.12	0.000244472694121773
FBXA-12	0.000244492310533795
MTRR-1	0.000244614846153332
C07A12.7	0.000244625305232513
RPL-36	0.000244739823271154
B0563.10	0.000244806328098124
EGL-46	0.000244826768028587
Y37E3.29	0.000244901874622866
Y7A9D.1	0.000244948607827532
W03F9.1	0.000244976465541752
F11H8.T1	0.000245038680017339
Y43B11AR.3	0.000245054764417094
FBXB-103	0.000245159228123632
F10G2.4	0.000245244566844759
C34C6.3	0.000245266193294171
C27A7.5	0.000245313457000491
HACH-1	0.000245314315265685
F15B10.3	0.000245362547655061
SEC-23	0.000245381603144087
W08F4.12	0.000245635614204181
R02E4.2	0.000245793429093651
C37C3.12	0.000245909270533649
DUT-1	0.000245931163545024
ACR-5	0.000246202088297704
Y71H2B.5	0.000246786870489579
C17G10.13	0.000246801648034468
ZC168.2	0.000246822023282479
B0457.18	0.000246891783176473
R02D3.8	0.000246931580519152
NLP-52	0.000246955775868851
C04A11.T1	0.000246978725740435
T08G5.3	0.000247071322864721
PAS-3	0.000247332609483101
FBXB-30	0.000247583525321397
Y39G8B.9	0.000247719421535522
ZC308.6	0.00024787227016863
Y43F8C.11	0.000248076556766946
Y71A12B.11	0.000248861192524985
C18F10.7	0.000248946782054006
GLY-19	0.000249074996860986
CHE-6	0.000249450539670529
ULA-1	0.000249972982114389
FRPR-2	0.00025022583129587
TXT-6	0.000250371164566176
ZC53.4	0.000250433833622512
PAK-1	0.000250472581544865
ASP-13	0.000250520502857656
F40F12.9	0.000250871673273296
EVA-1	0.000251058802946512
C43D7.8	0.000251140329415008
T04C12.14	0.000251150658920973
CBP-2	0.000251165348075077
C13F10.7	0.000251221687190163
HSP-6	0.000251363735412861
K09D9.12	0.000251462366064683
NUO-1	0.000251525579786566
T09B4.4	0.000251586033976835
FOLT-2	0.00025159655509205
ARP-11	0.000251699921977208
CLEC-184	0.000251740798348971
C25A6.1	0.000251768594785639
F54D5.9	0.000251783552223465
NIFK-1	0.000251906008750972
K09C4.1	0.000252001799288277
F55A8.4	0.000252085546987804
FBXB-68	0.000252122505103376
K03H4.3	0.00025229225383111
TXT-7	0.000252308953488626
MOB-2	0.000252377636891759
T05D4.2	0.000252388443246071
TAF-9	0.000252503963283743
SRD-53	0.00025256732294916
T19H5.4	0.000252675925091732
CALM-1	0.000252727006950326
T20D4.12	0.000252780014411918
T10B11.4	0.000252807878732968
Y116A8A.10	0.00025300207920861
MADF-5	0.000253022638777217
F41G3.3	0.000253064885962898
HPO-28	0.000253084275577498
F37C12.21	0.000253148370980557
ZK381.8	0.00025318427449024
PAM-1	0.000253422639919973
PDI-6	0.000253558858132802
F28B3.6	0.000253631353909583
Y57G7A.2	0.000253633164681518
BATH-36	0.000253649672184412
C24H12.3	0.000253768804617437
Y67D8A.9	0.000253938634603285
ZTF-4	0.000254113587139209
T23B7.2	0.000254203976849723
R07E4.9	0.000254427735331114
CLEC-67	0.000254450452751021
FBXC-31	0.000254466675008748
UMPS-1	0.000254469826562447
DNBP-1	0.000254497572428661
NDX-8	0.000254542012070489
F25H5.9	0.000254683986300268
TWK-23	0.000254773731358555
R04D3.3	0.000254787726168538
ZK973.9	0.0002548754596172
K08B12.3	0.000255042888562211
TBA-1	0.00025516240873208
C13B4.1	0.000255306032849928
M04C9.2	0.000255328748679295
SNR-7	0.000255362089860837
CEH-39	0.000255506519409967
C54G4.7	0.000255548404666824
SLY-1	0.000255743270833134
TRY-9	0.000255785972431075
EIF-1	0.000255953335757036
F53G12.16	0.000256107547013388
CLEC-31	0.000256333310884368
T28B11.1	0.000256477776149818
F23A7.5	0.000256606377540003
HDA-10	0.000256609522214888
C25A1.1	0.000256676023251886
DPF-7	0.000256921684865823
R07C3.13	0.000257007869172699
ENU-3.3	0.000257026218524588
C01A2.1	0.000257032555433347
Y110A2AL.2	0.000257333640601192
Y18H1A.2	0.000257388554054202
CPSF-4	0.000257393425170754
PHIP-1	0.000257534543351707
R02F2.1	0.000257538119527433
ZC404.15	0.000257636047060231
T27F6.6	0.000257729116337512
FBXB-74	0.000257745595135888
ADBP-1	0.000257896643852329
AARS-2	0.000257904407387542
RPB-7	0.000258014712934569
CLEC-88	0.000258015148494197
H25P19.1	0.000258123544767539
CEH-83	0.000258236849517698
RPN-10	0.000258411199647446
F08G12.1	0.000258591179064121
F08G12.5	0.000258611154147734
K08B12.9	0.000258644659191613
K02E11.7	0.000258649471881253
F55B12.11	0.000258667866711808
CYP-13A1	0.000258848051439074
CAP-1	0.000258927739340772
F40A3.3	0.000258992017834427
ADM-2	0.000259118199002445
MRPL-18	0.000259175199386262
R11F4.2	0.000259274876385167
T27A8.6	0.000259287920773111
F35E12.6	0.00025933309723976
FSN-1	0.00025961325760426
SET-4	0.000259627307938704
LSM-3	0.000259687629380882
VPS-28	0.000259735158255084
H29C22.1	0.000259897295429205
Y68A4A.12	0.000259897415456243
UBXN-1	0.000259898679816583
FBXB-60	0.000259930451812215
TWK-39	0.000259940617849697
RFC-3	0.000259959553598288
Y54G2A.50	0.00026003083769553
K11H3.5	0.000260211936547661
IDPP-16	0.00026033005168834
PSTK-1	0.000260394336108034
F14B4.1	0.000260425853895102
K08F11.6	0.00026058770153324
T12B3.8	0.000260612170147485
Y49E10.29	0.000260629444249339
DGTR-1	0.000260790826187265
Y106G6G.2	0.000260809985339814
C25A8.1	0.000260838003376575
RPL-11.1	0.000260841816079912
ZK813.3	0.000260903935844688
T21C12.4	0.000261386582983884
Y57G11C.9	0.000261510246655362
SYX-2	0.00026155794407063
Y67A10A.14	0.000261582630151309
MIR-2218.2	0.000261591183294782
F57B7.2	0.000261591440831985
F13A7.14	0.000261832560955803
Y111B2A.3	0.000262004693339123
HPL-2	0.000262023318897998
C04F1.4	0.000262190199329103
F55C9.5	0.000262367781275204
H06O01.4	0.000262506319383416
MDT-20	0.000262536280448974
Y43F8C.18	0.00026256048752312
Y54G9A.5	0.000262685343409388
GEI-1	0.00026268670767126
C25A11.10	0.00026300861499332
F36G3.3	0.000263038416212874
Y39G8C.2	0.000263046648138283
PAG-3	0.000263052739848482
CLEC-162	0.000263207717372627
RBX-1	0.000263284681509315
M03E7.1	0.00026333428422079
F13E9.13	0.00026337317631332
NHR-46	0.000263502532817897
F44E2.3	0.000263651859485489
PCN-1	0.000263972619739654
Y52B11A.3	0.000264048530413019
F08G2.8	0.000264096657640343
F25H2.4	0.000264267220047898
FBXB-51	0.000264550454696099
CUTL-24	0.00026472127512246
R74.8	0.000264850312342095
F56A8.3	0.000264929169125797
C09E7.6	0.000264942008009708
RSP-7	0.000265046777769984
MNM-2	0.000265158256296016
CDC-6	0.000265291668263802
ARRD-16	0.000265411602619848
BATH-34	0.000265525300225844
C43D7.11	0.000265588217907432
C29E4.11	0.000265767262842328
K02H8.4	0.000265842390563264
C03H5.9	0.000265853593963933
MKSR-2	0.000265863079405317
MOB-1	0.000266093568322648
FBXA-98	0.000266234385261073
CAH-2	0.000266298726384755
B0250.14	0.000266475274838125
W03B1.9	0.000266535092258691
ZC443.1	0.000266542301789507
T16H12.1	0.00026655607359432
B0336.12	0.000266625262845263
AQP-3	0.000266644165896986
AATF-1	0.000266775065899951
T10G3.1	0.000266850175083948
Y82E9BR.14	0.00026708138628929
LSY-13	0.000267228326172258
F10F2.16	0.000267321046926402
CPI-2	0.000267321390573127
GTF-2E2	0.000267357495456925
Y73E7A.5	0.0002674351500331
R11H6.6	0.000267456437920307
BE10.5	0.000267573575448223
TEG-1	0.000267800599628601
21UR-11466	0.00026781553711083
RPS-6	0.000267931588786297
BLOS-4	0.000268093751091419
F59B2.8	0.000268424822209222
Y53C12A.10	0.000268485884690845
ASP-6	0.000268502579827519
DAF-6	0.000268518526201584
WRT-8	0.000268967645146412
C07B5.6	0.000268991334113966
ZK809.9	0.000269419044372634
C49F5.11	0.000269497755351895
TMEM-39	0.000269620858551242
SKA-3	0.000269902587844907
K08F9.4	0.000269977808814657
MIR-238	0.000269998349642449
TUB-2	0.000270057081780908
Y45F10D.14	0.000270231641478097
F57H12.6	0.000270271119263363
KMO-2	0.000270274838169396
T10B5.3	0.000270282132600999
B0524.10	0.000270295513203359
Y43E12A.3	0.000270345584997233
M162.12	0.000270415450390272
IFY-1	0.000270549475657166
K02A11.9	0.000270797357340906
Y11D7A.10	0.000271005958143349
MOG-2	0.000271106313322895
M01B12.4	0.000271119037820735
IVNS-1	0.000271309217835343
F35E2.7	0.000271411606032198
FKH-9	0.000271779070973258
PUF-4	0.000272049306848588
C27D8.3	0.000272058428869406
FBXB-43	0.000272067044451637
SRG-8	0.000272079287414903
T21D12.7	0.00027218819960715
C09H10.18	0.000272191378231298
F26G1.1	0.000272493391449443
K08H2.7	0.000272639300845723
NLP-12	0.000272705274201065
HIP-1	0.000273061268200891
PBS-1	0.000273290307525928
Y46G5A.18	0.000273365627964036
AGS-3	0.000273546796321405
TAF-12	0.000273704221871161
PID-3	0.000273741920553959
RAN-5	0.000273896892089973
COL-38	0.000273899612605584
IDPP-11	0.000274272720459319
FKB-1	0.000274336639792974
F58B4.6	0.000274546720718399
OAC-24	0.000274565143713573
Y48C3A.14	0.000274571600523801
SRD-1	0.000274692079684046
F28F8.10	0.000274730967380206
HTP-1	0.000274751420702252
C34B4.5	0.000274855080184826
AC7.3	0.00027503263606466
SUP-37	0.000275044727509323
LIDO-11	0.000275045693422547
ALGN-2	0.000275306831127296
F10D7.8	0.00027541334634187
F14B8.5	0.000275575747722041
FBXB-106	0.000275595267940808
MBD-2	0.00027564585305838
DAF-4	0.000275702802618124
Y65B4A.7	0.000275828464972348
MIR-2215	0.000275838217465436
W04D12.1	0.000275879169108949
MRPS-18B	0.000276261063319196
NHR-183	0.000276267152231024
F43E2.6	0.00027646941118342
C07F11.2	0.000276522203110168
Y54G11A.3	0.000276551259774695
Y50D7A.13	0.000276558750271299
T05C7.6	0.000276673564840949
ZNF-706	0.000276810763904621
BEST-11	0.000276890437835542
F54C8.1	0.000276892756762447
NHR-230	0.000276938554291801
M04G7.1	0.000277076668244147
LIN-52	0.000277099993675436
SNR-1	0.000277479939676384
C54F6.5	0.000277516703500111
CEH-63	0.000277576245492045
F25H2.15	0.000277815309304638
K11E8.7	0.000278026329759533
CUTL-16	0.000278058367329952
SNPC-1.3	0.000278318796871278
F40F4.7	0.000278418258735511
Y39A1A.16	0.00027846018696278
F46E10.3	0.000278531383009397
D1081.3	0.000278566895105617
E01G6.1	0.000278738240333836
SRX-45	0.000278868104942466
CEH-27	0.000278903335708518
Y13C8A.4	0.000279015295616935
PAPL-1	0.000279028725984567
BUS-8	0.0002790433024386
F54D7.9	0.000279047183520967
MIG-22	0.000279071137671407
CEH-43	0.000279208894991822
CEST-9.2	0.000279356539762225
H03E18.2	0.00027940763411776
K02A2.5	0.000279420578007051
NED-8	0.000279547556647505
ASFL-1	0.00027956050611303
F23C8.8	0.000279921198913942
Y69H2.7	0.000279975661667324
GRL-27	0.000280287581851565
Y6B3B.15	0.000280407126308909
R12C12.5	0.000280660988235729
NCS-3	0.000280976233073648
F56H6.2	0.000281087367684764
SMG-9	0.000281122632685405
W02D9.2	0.00028115360630169
MAP-2	0.000281168321743111
LINC-147	0.000281219433596195
R09H10.2	0.00028138448682187
VRP-1	0.000281567836602988
F53C3.6	0.000281818906876096
D1054.9	0.000281941849153291
C25F6.18	0.000282125700146801
TOST-1	0.000282129771020401
F40F8.1	0.000282132186934991
F33D11.10	0.000282146947338746
W04C9.6	0.000282198834522644
T05B9.1	0.000282359897938624
ZTF-3	0.000282755184349653
INTS-13	0.000282859415067001
NPR-26	0.000282884232715979
C33A12.4	0.000282983353688262
PALS-19	0.00028313888427305
Y39A3B.8	0.00028319843182677
F18F11.4	0.000283416068126979
R07G3.14	0.000283566119714568
E01H11.6	0.000283612380138132
F11A1.13	0.000283641903759466
T16G12.12	0.000283643700218873
C08D8.3	0.0002836534443041
CUTL-14	0.000283732476163744
ZK1320.9	0.000283938283508596
COL-74	0.000284159459805213
Y73C8C.8	0.000284278282005297
Y39G10AR.15	0.000284379989546773
21UR-8264	0.000284438767454961
Y71G12B.18	0.000284453728189477
Y62E10A.19	0.000284702584389032
F39F10.2	0.000284997569727977
PALS-26	0.000285148081290768
Y47H9C.12	0.000285276828599271
R09E10.5	0.000285314472296736
C44C1.6	0.000285430500033213
21UR-12599	0.000285797988460308
TOS-1	0.000285825184432759
Y48G1BM.10	0.000285825807900664
GLO-1	0.000286061244932353
F47B8.5	0.000286259160193014
W02D9.4	0.000286299775246296
C36B1.11	0.000286330015544209
Y59A8B.32	0.00028633900123752
C18A11.3	0.00028635599162706
F53C3.3	0.000286401163036991
HAT-1	0.000286429041397792
ZK809.10	0.000286608318871935
F35G2.11	0.000286623439522111
RSKD-1	0.000286636022374722
SEC-20	0.000286822726899601
F28F5.4	0.000287026570700483
PID-2	0.000287130016307283
FAMH-136	0.00028725443939924
Y71G12B.5	0.000287285776308548
R02F2.9	0.00028771761868577
21UR-6997	0.000287778404699572
NDUF-2.2	0.000287816213935704
TOMM-40	0.00028799477375491
F16A11.5	0.000288029312856826
PUD-1.2	0.000288096457914959
C16A11.3	0.000288244175238585
Y54G11A.1	0.000288274010146235
C27C12.4	0.000288279164645359
DYF-13	0.000288388720831714
F57G12.1	0.000288552939005542
HSP-4	0.000288584933738116
K02D10.2	0.00028864287296149
SSR-2	0.000288652332064685
NHR-236	0.000288715161195038
K11H12.1	0.000288870545668028
K11D9.10	0.000288917358810093
RPN-7	0.000289059629249475
Y54F10AM.11	0.000289069658831997
MDMH-35	0.000289114817670439
BE0003N10.T1	0.000289130416188072
M01H9.5	0.00028916683448426
T23E1.7	0.000289468238375983
SRD-54	0.00028946830662445
EPAC-1	0.000289532990747096
COL-69	0.000289537497249524
SRT-47	0.00028960569019489
F58H10.1	0.000289744594041499
IRG-7	0.000289754401529371
F54F11.6	0.000289849784483157
ERI-3	0.000289862678323939
LIPL-3	0.000289951039626062
C16B8.8	0.000290084361342954
F48D6.4	0.000290199870603211
LPD-5	0.000290312464542016
C09E7.5	0.000290315135751579
Y62F5A.10	0.00029045540951199
CSN-4	0.000290696052221823
SUCA-1	0.000290842123776694
NHR-158	0.000291044221395771
LMP-2	0.000291331618186124
GAKH-1	0.000291386188129063
OAC-12	0.000291721132097505
K03C7.14	0.000291939309724575
E04D5.2	0.000292248852917874
4R79.2	0.000292391555095582
K11D2.4	0.000292947435752936
SDZ-21	0.000293008216575991
MIR-66	0.000293070448621044
MIR-270	0.000293222955905437
F19B2.12	0.000293711923193457
TTR-44	0.000293757022671571
STR-227	0.000293816936125495
DEPS-1	0.000294222880380806
K03A11.1	0.000294460126063287
FBXC-50	0.000294494106417538
W05H12.2	0.000294526017635246
CHIL-25	0.000295400059179123
ZK637.6	0.000295429746707488
H21P03.6	0.000295682883362925
F21F12.2	0.000295719726824361
FBXA-155	0.000295818093854497
F54D5.15	0.000295890822009966
IRG-5	0.000295928433710382
NHR-182	0.00029603421017745
SMD-1	0.000296099729239638
CLEC-65	0.000296299506000195
C06E1.7	0.000296330413106411
CUTL-12	0.000296697099525592
D2030.4	0.000296807478129247
C08F1.10	0.000296886008857319
F35E12.4	0.000296913195702701
PAS-6	0.000296990777969235
K08E7.5	0.000297088608964991
PAS-4	0.000297377047289635
JMJD-2	0.00029746372118281
B0513.4	0.000297553597326096
C13G5.2	0.000297857129158927
TYMS-1	0.000298227200741317
F54F7.14	0.000298342511550972
C10H11.11	0.000298758829850938
F26B1.5	0.00029876868024117
ZC8.7	0.000298948902137007
F13H6.13	0.000299074724198854
MRPL-40	0.000299962389969448
T05A8.3	0.000299994130217333
T28B8.4	0.000300597015755731
SCRM-2	0.000300716532131859
F44E2.8	0.000300813207322305
F32B5.2	0.000301542034809348
FBXB-105	0.000301629147182752
LRON-5	0.000301890364149215
DUS-2	0.000301986690326298
MEC-19	0.000302112028859089
LIN-37	0.000302203307513253
FBXB-90	0.000302221178309244
F26H11.4	0.000302242871625205
C02F12.5	0.000302438470726794
F11A1.14	0.00030282861917572
GST-16	0.00030285014560245
F38E11.6	0.000302900258070908
F14F9.3	0.000303057193332953
MIR-70	0.000303151921132069
LIN-59	0.000303817569618583
MEN-1	0.000303866887991653
UBC-18	0.000303960801568538
K10B3.1	0.000304022169872625
F11A10.5	0.000304186241599452
FBXB-44	0.000304224163651283
Y67D8C.22	0.000304244468868641
PQN-25	0.000304381670554779
ZIP-1	0.000304614667716872
DAF-11	0.000304837662790729
E03A3.1	0.000305659352725096
INX-7	0.000305781039842901
T04C12.7	0.000305960456466935
F58E6.13	0.00030621889256733
C41D11.3	0.000306253592969174
C44H9.9	0.000306334387704176
C54F6.12	0.000306464983689039
ACBP-5	0.000306555310721078
IDPP-15	0.000306638307345236
C45E1.4	0.000306702419139426
F35A5.2	0.000306727074303204
CYP-29A1	0.000306752807048083
T09F3.5	0.000306771514893881
TTR-36	0.00030680830291721
PQN-36	0.000306994412021462
F15A4.2	0.000307101778979067
Y59C2A.4	0.00030714595505232
F45D3.1	0.000307277541235142
UGT-3	0.000307283123553495
MIS-12	0.000307325910355386
C08F8.3	0.00030735777650154
Y59C2A.2	0.00030746024208564
CEY-1	0.000307693279276626
FBXA-190	0.000307811015050553
ZK1248.11	0.000307820316906528
GLY-5	0.000308076366215888
F28F8.7	0.000308396635015209
Y40C7B.4	0.000308466590521693
C14C11.7	0.000308889802719098
T10C6.9	0.000308939240786833
Y43F8B.21	0.000309028004732008
T19C4.5	0.000309085170044485
W08F4.11	0.000309290712613427
RPL-27	0.000309333523378962
C14C6.12	0.000309335419419453
Y54E10A.29	0.000309379372470775
ENU-3.1	0.000309401698943055
SNR-6	0.00030941709935878
T24H10.4	0.000309615033809277
F59A2.7	0.000309703176738609
B0563.1	0.000310265616559839
F14B6.2	0.000310313266786409
ICD-2	0.000310518423569091
SDZ-9	0.000310646041996079
SMS-5	0.000310806649800012
F53G2.3	0.000310816982876197
F55G11.2	0.000311215607888604
OSM-12	0.00031129372148544
DIF-1	0.000311462638962669
Y37H9A.1	0.000311767479334802
Y55F3BR.17	0.000311842006642669
E03A3.10	0.000312009522553129
ZK896.1	0.000312021264613625
F26F2.1	0.000312192526907797
K08F4.14	0.000312200490318457
F14D7.12	0.000312222984375723
B0432.14	0.000312453523972493
HXK-3	0.000312547431872986
F26G5.1	0.000312911914228247
LINC-36	0.000312948602138977
DSB-1	0.000313055074347211
NATC-3	0.000313071178746405
MUTD-1	0.000313376404284091
F42A10.9	0.000313383363036066
OAC-22	0.000313806074837465
C16C8.14	0.000313929624446252
FAR-3	0.000314439557312381
ACP-7	0.000314440322391404
Y102A11A.7	0.000314548753387935
C25G4.7	0.000314811753542323
F49H12.4	0.00031515785271903
R03G8.4	0.000315224376281666
R11D1.13	0.000315710790727464
SET-21	0.00031576254903382
F47G3.4	0.000315817909954904
CDK-7	0.000316180366951424
K08D10.18	0.000316400700012975
NAS-3	0.000316540032380776
Y73F8A.35	0.000316573748837772
PERM-4	0.000316745944204617
F38H4.13	0.000316869347507694
TAT-6	0.000317075535600903
Y53F4B.46	0.000317114398492137
NLP-59	0.000317240659320338
C26F1.3	0.000317282680958686
K02E11.10	0.000317284225629761
SRXA-3	0.000317634661850468
COL-43	0.000317684079537832
ATG-3	0.000317972221949773
GST-33	0.000318045319498324
C53D5.5	0.000318256197767095
R01H2.4	0.000318649051025906
EEED8.2	0.000318719609138395
T25D1.2	0.000318752543268488
SPDL-1	0.000319039926750665
SNR-2	0.000319346130720785
F35D11.1	0.000319508398025399
ALG-1	0.000319515884347412
C08F8.13	0.000319629876807721
FBXB-93	0.000319974404100247
ZK721.4	0.000319996693864865
K11D9.6	0.000320339338298016
Y56A3A.2	0.000320496364913332
T21B4.20	0.000320522048151659
F37C4.5	0.000320591823001735
CED-6	0.000320699198148387
RAB-33	0.000320938661730229
ZK1037.6	0.000321265528220849
F40F9.11	0.000321589916758622
C36F7.5	0.000321911567046162
LYS-2	0.000321945593117788
PQN-51	0.000322083053905502
SKR-1	0.000322098097129862
ZNF-207	0.000322723408329618
C25F6.17	0.00032283482076103
RBBP-5	0.000322930838610526
Y52B11A.8	0.000322979699169555
F46F3.21	0.000323081997138049
GLB-16	0.000323161033206244
NKAT-1	0.000323297342749752
PERM-2	0.000323676110253866
F36H1.13	0.000323725035467327
ILYS-4	0.000324407120367333
NHR-67	0.000324559715669109
CKR-1	0.000324607777250906
F01D4.12	0.000324641224902387
WTS-1	0.000325002062577357
SER-2	0.000325036639265502
NRA-1	0.00032504803693538
CDKL-1	0.000325065031826873
21UR-6704	0.000325135669390623
CLD-9	0.000325462156439522
T16G1.7	0.000325466998827919
CYN-7	0.0003256783498735
NMAT-1	0.000325792866457021
LIM-7	0.000326098608646958
EIF-3.I	0.000326325683987093
ZK899.7	0.000326349936771004
HYLS-1	0.000326416519723646
R166.10	0.000326478925287658
Y54G2A.58	0.000326516243690741
F46C5.2	0.000326954910529339
R08F11.7	0.000327023399085993
MES-1	0.000327118884511561
C56E6.10	0.000327202696694295
F13D12.10	0.000327221275605715
HPO-2	0.000327367701897338
C33E10.1	0.000327369172745397
C50E10.2	0.000327401603931674
DNC-6	0.000327806713009645
CLEC-196	0.000328617623378007
F21D9.5	0.000328897083340378
SRC-2	0.000328968937123818
TWK-14	0.000329204705946596
B0457.16	0.000329418994934464
Y45G5AM.7	0.000329605796045383
M153.3	0.000329719769619964
GAR-1	0.000329867271599499
D1065.8	0.000329947829121532
Y8A9A.2	0.000330254586327503
GFL-1	0.000330690310609686
DEL-10	0.0003310321665404
K04C1.3	0.000331181837884968
F52D2.5	0.000331668218633022
SRX-12	0.000331673807418756
Y55H10A.2	0.000331725779392538
R05G6.4	0.000331761252829255
T05E12.10	0.000331801850248446
C49A9.9	0.000332165608084292
F09F9.4	0.000332388934925912
ZK662.8	0.000332692523634732
Y48B6A.1	0.000333172579229217
F12F6.19	0.000333516439979172
SKR-18	0.000333586840923537
F54D5.19	0.000333681993429955
21UR-3443	0.000333838914430308
F57C7.8	0.00033400599366761
CPG-24	0.000334209503780866
F31F7.1	0.000334537365978351
DMSR-12	0.000334968906559077
F22D6.15	0.00033506962937022
HPO-30	0.000335155042933617
RRN-4.15	0.000335251333418976
ZNF-622	0.000335280585914589
R11G1.1	0.000336010702993942
C14A4.9	0.000336198047341234
BLOS-2	0.000336459907021776
AFF-1	0.000336637218569934
SPIN-2	0.000337003618766439
SRI-1	0.000337134598338786
SNAP-1	0.000337244275654113
TYR-3	0.000337628183166244
IRLD-27	0.000337790142207841
Y62H9A.10	0.000338767729467713
F54F2.6	0.000338867858158342
M04C9.4	0.000339051240576816
TAG-234	0.000339352974484652
MOG-3	0.000339457155234708
Y46H3A.5	0.000339489704184443
SHW-3	0.000339571536732466
C14E2.12	0.000339575390410289
Y7A9A.79	0.00033964041896986
SKR-2	0.00033981871945689
K02F6.11	0.000339863399937722
K04A8.2	0.000340060032648205
ZTF-9	0.000340209143655675
RPL-29	0.00034029067358278
Y81G3A.1	0.000340830019594872
NPR-33	0.000340876547504124
DNSN-1	0.000341484357970133
NCAM-1	0.000341545954962244
CEY-3	0.000341670864968673
Y116A8A.7	0.000341673626570431
T24C2.5	0.000341677941596696
Y92C3B.4	0.000342166686444274
Y53F4B.27	0.000342184744843807
SNRP-40.2	0.000342522641316039
ZC581.9	0.000342652190503478
B0507.8	0.000343031228316519
K10C3.8	0.000343250955533933
Y104H12D.2	0.000343546436724711
PALS-33	0.000344008629322181
UGT-18	0.000344057289414385
K08H2.4	0.000344177958856035
F54D5.5	0.000344570881798864
B0348.2	0.000345155517234657
CLEC-99	0.000345353332082102
ZK380.5	0.000345714162328086
K03B4.2	0.000345866796917427
K08D8.6	0.000345870569359086
ARI-1.3	0.000345879822812958
T04C9.7	0.000346083314859976
FBXB-33	0.000346140019282028
F58D12.3	0.000346259029416221
EFSC-1	0.000346336977238372
FBXA-85	0.00034680224758191
T01B7.13	0.000347275974213474
C18H2.3	0.000347579158437242
Y119C1B.3	0.000347715205687981
POLH-1	0.000347764881569335
ARRD-23	0.000348020934474007
F38H4.6	0.000348301536886888
F14F9.8	0.000348391677421039
C54G4.4	0.000348459539184418
F07E5.13	0.000348502287608007
H05C05.2	0.000348537494799286
F42G4.5	0.000348539925649638
C04D8.5	0.000348768724300101
ZK970.8	0.000349482887281214
ARRD-4	0.000349566613012949
F21C10.18	0.000349589486140274
C01G12.3	0.000349731828571502
SDZ-6	0.000349879683953729
T07F10.5	0.000349986341425376
ZK849.6	0.000350224794764409
Y47H9C.1	0.000350517496885202
CLEC-55	0.000350742824957993
DLC-3	0.000350941545979587
AC8.1	0.000351002679231964
DY3.9	0.00035147535644298
Y82E9BR.17	0.000351746039104027
C29F9.2	0.000352022816325617
C55C2.4	0.000352289965286042
NHR-277	0.000352298723573972
F55G11.7	0.000352825559837981
F14D7.5	0.000352971472600316
RNP-6	0.000353139729395732
F48A11.4	0.000353160218200103
F10G8.11	0.000353400355252577
ADH-5	0.000353429751564313
F55G11.8	0.000353766716966674
C36C5.12	0.000354002145495618
ENSH-1	0.000354100289046041
Y39G10AR.32	0.000354877712818258
TXT-4	0.000355174527768891
C17H12.37	0.000355239586131227
FBXA-211	0.000355384613550251
F02E9.8	0.000355694158301611
ZC47.8	0.000356014882936526
HIL-2	0.000357235075542279
F39B3.7	0.000357629896080261
HAL-3	0.000357836493137192
PABP-2	0.000357837996408326
K12H6.7	0.00035816848495235
M162.9	0.000358270913505185
FBXB-112	0.000358273745277395
F35G2.21	0.000358285674003151
PGP-14	0.000358583361981751
F52C6.13	0.000358704681461091
T23E1.3	0.000359251744098742
Y48B6A.16	0.000359383389604247
CCD-5	0.000359834041693353
WRB-1	0.00036006587877842
C35B1.7	0.000360192695394185
FBXA-26	0.000360547430892272
M162.13	0.00036081858606896
F12F6.16	0.000360854576628698
FBXA-34	0.000361034419986523
F18A1.1	0.000361130315333781
PALS-38	0.000361538971510803
C02G6.3	0.000361573010119321
EKL-7	0.00036193538259024
ZK973.8	0.000362288416703691
21UR-9213	0.000362618114024626
BATH-26	0.000362742165223751
C50F2.5	0.000362911449614175
LYS-5	0.000362929839371923
RNF-113	0.000362984399314188
Y111B2A.2	0.000363143418675742
COMT-1	0.000364084646644928
SET-31	0.000364125986816438
REP-1	0.00036414645289886
K04H8.3	0.000364170612442375
FBXB-107	0.000364391367806389
LINC-42	0.000364416742045696
NLP-40	0.000364461650611654
SRV-6	0.000364683825960128
ZK757.1	0.000365178614424475
ZC239.5	0.000365775813018381
ZK1290.5	0.000367010776169447
C53H9.3	0.0003670731916968
CATP-2	0.000367138156449998
SPE-45	0.000367229175129089
CD4.18	0.000367235523171775
F42H10.12	0.000367414614972209
C45G9.10	0.000367797509023407
UGT-43	0.000367988601768272
F31E9.3	0.000368456665867289
TATN-1	0.000368717039035562
F35B3.7	0.000368895051418341
F42C5.6	0.00036897585326316
FLP-4	0.000368999280234141
Y42H9AR.5	0.000369115098837827
Y55B1BR.6	0.000369204299644709
R05C11.2	0.000369216562985625
ZK265.10	0.000369260256358056
RPL-36.A	0.000369414441699868
F12E12.11	0.000369996894223887
F26F12.4	0.000371061886523276
Y60A3A.16	0.000371200477547564
T23B7.3	0.000371740589127805
SRU-7	0.000371761753365991
DOD-22	0.000371825324559722
C06E8.6	0.000372281884379
F13A2.14	0.000372918170939436
SKPO-1	0.000373467818974731
Y75B8A.18	0.00037378521255363
Y6D1A.1	0.00037380514245788
FBXA-158	0.000373868293290838
F31D4.2	0.000373987144633661
R05A10.2	0.000374278704931353
B0238.11	0.000374293264190172
Y34D9A.8	0.000374294286057316
C15A7.2	0.000374315768906246
GPA-4	0.000374318031546
DAF-10	0.000374496321706975
ZK287.11	0.000374525280384196
Y41D4B.6	0.000375000716511255
CDK-11.2	0.000375115127943333
EIF-2GAMMA	0.000375281061161281
DMD-9	0.00037546938628505
W03B1.3	0.000375503056097058
F30A10.4	0.000375607304661304
F44E5.14	0.000375671105171854
F10D11.4	0.00037568798712353
F53B2.5	0.000375768615138092
CUT-5	0.000376109437006878
F56D6.20	0.000376630425969816
Y51F10.3	0.000376748911687348
C40A11.7	0.000376785263955548
LINC-25	0.000377359798496577
W09H1.7	0.000377867332214895
M79.5	0.000377908184725194
K03B4.1	0.000377918266953607
T11F9.15	0.000378504501265423
CEST-9.1	0.000378791767859131
C53A5.18	0.000378862220033909
C24H12.8	0.000379377872172543
CLEC-85	0.000380495780050895
BCL-7	0.000380650079675979
K01D12.3	0.000380653465263602
C18E3.9	0.000380765768479605
Y61A9LA.5	0.000380872551906405
K08A8.30	0.000380971531871673
HCH-1	0.000381736185380578
W01A11.13	0.000381753692075162
K06H7.1	0.000381871393458599
MAM-7	0.000382025072939681
PHO-9	0.000382090152636276
INS-34	0.000382758368419947
T07C4.12	0.000382834986075842
K08B4.7	0.000382995872877948
Y57G11B.8	0.000383326240249627
ODD-1	0.000383513588855448
Y46G5A.47	0.000383682189185606
F41D9.11	0.000383750532199949
F40C5.2	0.000383804453656542
Y69E1A.3	0.000384455105723774
F02D10.3	0.000384504947370949
K08F4.12	0.000384518056073736
ORC-5	0.000384553987844291
F27E5.3	0.000384585850817847
UEV-1	0.000384587039080996
FBXA-15	0.000384945051807073
B0391.14	0.00038517590885828
C01A2.6	0.000385576320227667
PPH-2	0.000386722611587995
FBXA-143	0.000386869178879491
Y56A3A.41	0.000388279466836207
F59C6.15	0.000388348869573119
MRPS-25	0.000388384100029982
W02C12.2	0.000388385043391318
F22H10.2	0.000388466519949216
Y76B12C.9	0.00038847102862483
T09A5.15	0.00038873704718115
F26E4.16	0.000388993695235307
EGL-1	0.000389261120132849
NLP-2	0.000389347535004121
ZK816.8	0.000389737441301031
K11H3.11	0.000390049761634072
CEH-8	0.000390738519377958
T12A2.20	0.000391256369486013
F36D1.9	0.000392193216704533
C53B4.2	0.000392709591683454
T28D9.13	0.000393664579415387
LBP-9	0.000393695871480772
DAO-3	0.000393768683518061
ANR-7	0.000394087546991836
Y43B11AR.1	0.000394208496725744
ZTF-14	0.000394612279165021
R10F2.5	0.00039474709237849
Y39A3CL.7	0.000394904554454927
GLR-2	0.000395750736063942
NPR-32	0.000397423410489283
RSP-5	0.000397802788357401
C36F7.12	0.000398259192123206
UBA-5	0.000398395095602098
F35E12.9	0.000399081856443778
Y59E1B.1	0.000399319363181719
AH9.6	0.000399986143219941
F53C3.11	0.000400597145702214
F40G9.5	0.000401139233174431
F22E5.1	0.000401173308918513
C03E10.8	0.000401542034236034
ICD-1	0.00040160031962087
T19C3.5	0.00040183178781091
C53D6.11	0.000402122692726923
DMSR-11	0.000402168664428557
F20D6.8	0.000402579491336617
F48A11.7	0.000402884466260473
CHST-1	0.000403386675798315
B0348.10	0.000403572401872429
Y75B12B.11	0.00040363708654301
F22B3.20	0.00040404741006829
LSM-6	0.000404928596293569
F10C1.23	0.000405388026565488
C36F7.16	0.000405975815627289
SAMS-2	0.000406036244072148
Y65B4BR.1	0.00040637013687631
M106.6	0.000407382609139379
PEI-2	0.000407541333352051
Y51H7C.3	0.000407613501242605
COL-110	0.00040800639573906
C50B8.5	0.000408111277387389
F48C1.8	0.000408191618406613
C05C12.6	0.000408284563217207
FKH-10	0.000408358613700915
Y53F4B.62	0.000408714334123311
SOD-1	0.000408725808193731
INS-36	0.000408837508278078
C37C3.11	0.000409003772436203
Y119C1A.1	0.000409405381280699
F14F9.6	0.000409615517684181
M199.2	0.000409714545615889
Y62H9A.4	0.000411226726125622
Y50D4C.3	0.00041145192741001
FLP-19	0.000412114809539575
F41C3.1	0.000412169002159287
ARRD-22	0.000412492713432448
NCX-4	0.000412540816042536
Y55F3BL.4	0.000412775407277306
C54D2.16	0.000413050888920437
HAM-1	0.000413925193984756
F52E4.5	0.000414121568931176
T04A8.7	0.000414369117856114
ARX-5	0.000414470834672195
SDZ-15	0.000414515216180747
F32F2.2	0.000414594240433878
F01G12.19	0.000414606978898488
OTUB-1	0.000414859594922426
Y43F8B.11	0.000415999672019741
NHR-207	0.00041642603644379
CLEC-125	0.000416435039735642
CEH-22	0.000416880989581843
ZC239.15	0.000417068053464428
T02G5.11	0.0004172230671251
W10C8.14	0.000417916832109528
Y65B4BL.6	0.000418037925637562
T22E5.1	0.000418239919735389
Y47H9C.9	0.000418502548646906
Y48C3A.1	0.000418681031920307
T19A5.8	0.000419079732855976
CYP-13A6	0.000419585140580768
ARRD-21	0.000419693806877601
PHAT-7	0.000420137370852497
UBH-2	0.00042076432253829
RNP-4	0.000420906383652318
GASR-8	0.000421064512545646
F49F1.7	0.000421739374402295
ZC13.2	0.000422171503750562
F18H3.6	0.000422748089938965
C07A9.14	0.000422876635558296
LFOR-2	0.000423288230353012
C46G7.5	0.000423699288756726
C09G9.8	0.000423828238594499
F31F6.1	0.0004238917632799
SKR-9	0.000424112332906833
INX-18	0.000424383197136135
Y49G5B.5	0.000424603826247582
DLC-6	0.00042538882489243
B0379.13	0.000425468003158195
NHR-194	0.000425497259570166
ABT-5	0.000425620372719873
VAB-7	0.000425856878924273
R02D5.3	0.000426173118344458
ZK1307.9	0.000426343316415802
Y47D3A.32	0.000426430524835008
F54H12.4	0.000426467379102804
COMT-4	0.000426601470286548
ANR-27	0.000426684235008311
R10F2.6	0.000426767129699269
F28B4.1	0.000426951303127087
T20G5.15	0.00042711548704053
TTR-40	0.000427415600960878
GST-40	0.00042747612707371
F16B4.2	0.000427518184909682
Y73F8A.32	0.000427603622515721
T28A8.2	0.000428107571112424
F26H11.8	0.000429079196095616
HIS-45	0.000429085168963858
HPO-6	0.000429742653768593
NSPE-7	0.000430341175345817
FLP-13	0.000431329846896915
CLEC-48	0.000431430661284412
C01H6.3	0.000431876647150697
F22E5.12	0.000432721326606236
FRPR-17	0.000432789669841858
Y19D2B.2	0.000434431273173592
F12F6.20	0.00043490191338916
SWT-5	0.000435021231383991
C17G10.7	0.000435037000485958
C07E3.10	0.000435151021230775
F48C5.2	0.000436325034284551
IGCM-1	0.000436326293144575
NMTN-1	0.000437521055800603
GYG-3	0.000438358906339009
F07A5.4	0.000439194909556066
H11E01.T1	0.000439224851739241
T07D3.3	0.000439723689664746
K07F5.17	0.000439790975512213
SUP-9	0.000440330369820666
FAMH-161	0.000440874622415778
COL-40	0.000440894812779642
NHR-282	0.000441418338893733
Y43F8B.8	0.000441593061056514
TAC-1	0.000441780438278406
Y54F10BM.22	0.0004422983190594
T28C6.3	0.000442349576513999
SRT-39	0.000442473806846104
HIS-56	0.000442709838107088
ANR-8	0.000442847636488903
F26D11.20	0.000443001444017153
F21F12.3	0.000443192167801596
C24A11.1	0.000443633311965447
ZC334.13	0.000443734839794434
CEH-45	0.000443832304301719
RIG-5	0.000443900235368458
BEST-10	0.000444080891833894
CCB-1	0.000444767868344753
F09C6.10	0.000445224369176878
FBN-1	0.00044567069960723
C06E1.11	0.000445846538062626
Y79H2A.12	0.000445906638790793
Y69A2AR.11	0.000446057687808022
B0304.2	0.000446224306901517
UNC-130	0.000447074199648405
ASP-12	0.000447127839134651
F35G2.19	0.000447259893760007
H19M22.4	0.000447858130921457
NMR-2	0.00044833515220239
C14B1.2	0.000448370214062303
C04F12.15	0.000449483609865226
Y71H2AM.14	0.000450143533749227
F55A12.6	0.000450225858691607
F57G12.2	0.000450271222214566
W03G9.5	0.000451246998005684
Y46G5A.6	0.000451370584919496
K07F5.6	0.000451392550806414
Y32G9B.1	0.000451506950833234
C39B10.3	0.000451848277355909
NAS-32	0.00045343399247007
C06C3.12	0.000453496059438129
IDPP-1	0.000453624728578739
ZK112.14	0.000453757655211479
MCT-2	0.000453922190447867
CLEC-51	0.000454415243239821
C42C1.3	0.000455981385047629
CHA-1	0.000456004557911476
FBXB-13	0.000456387563508038
F10C1.8	0.000456668495936017
F10F2.15	0.000458301636673944
Y52E8A.1	0.000459054867875149
FKH-5	0.000459594405297142
INTS-9	0.000460119345404659
HOT-4	0.000460393424487403
B0035.19	0.000460401064486856
Y6D1A.2	0.000461243955946077
C35A11.2	0.000461380245973485
LIR-1	0.000461592841906607
ZC518.8	0.000462453672560264
TTBK-2.2	0.000462588896708252
F49C12.3	0.000462779185992955
C07D8.2	0.000462958842394676
C05E4.15	0.000463391852147428
F52D10.2	0.000463823191370882
W06F12.7	0.000464153245854747
H12I13.1	0.000464346889059901
Y6E2A.4	0.000464775842064334
F13D11.16	0.000465008483624252
FBXB-77	0.000465656785193547
F41C6.6	0.000465806610973086
K10C9.1	0.000465826163152081
Y44A6D.1	0.000466114435910436
F01E11.18	0.00046767471991537
SUL-1	0.000468789181400345
AH10.4	0.000468894322637812
K09H9.1	0.000469883216736219
SRPR-2.2	0.000470042847525609
B0403.9	0.000471245988389029
HEL-1	0.00047243277151279
F43C11.6	0.000472793402924047
K11D9.8	0.000473198022842344
C03E10.9	0.000473352661194362
SPE-10	0.000474131028596651
T20F5.8	0.000474661451915588
TSEN-34	0.000474673934384846
FRPR-16	0.000475512056238138
F14D2.19	0.000476444650243584
AIPL-1	0.000476845896801692
F33D11.13	0.000476938757863817
C04A11.5	0.000477193643155409
C54D10.3	0.000477218026284925
M02E1.3	0.000477541833207951
TTR-52	0.000477666791729737
K10F12.7	0.000478223967244202
C33C12.4	0.000478289768900451
R05G6.5	0.000478400723776685
FBXA-109	0.000478989868515072
F49C5.4	0.000479358484766122
F46F3.6	0.000479553718358986
F44G3.10	0.000479639510973704
NLP-62	0.000479827533825749
F49B2.6	0.000481979121162767
ZTF-2	0.00048201368504472
21UR-10510	0.000482164979210641
Y22D7AR.7	0.000482778842422963
Y37E3.21	0.000483045892947102
HLH-4	0.000483111903850081
CRI-1	0.000483153671260462
C05D2.17	0.000483317564225156
ZK1025.3	0.000483558080200044
F01E11.3	0.000483845767330241
FBXB-37	0.000484332138952186
DSL-3	0.000484489454443259
T22F3.T4	0.000484572483619392
F13H8.12	0.000484575796651567
F11A5.18	0.000484738346361505
C39B5.14	0.00048484848783722
C49C3.20	0.000484869540047649
T05F1.7	0.000485175169172301
MATH-42	0.000485936108735332
HPO-18	0.000486343475628791
F21C10.4	0.000486652520803617
T23F11.11	0.000487764832235474
C30F8.3	0.000488045256457888
Y70G10A.1	0.00048884914045408
Y59A8B.31	0.000488857195071899
NLP-5	0.000489353730162009
LINC-53	0.000489693880508647
KLP-4	0.000489944812433265
Y73B3B.3	0.000490448118643577
Y47G6A.32	0.00049091148409416
ZK637.15	0.000491887659709242
T23G5.2	0.000492343658329637
F17C11.13	0.000492428171424405
RPL-41.1	0.000492583581049043
21UR-1259	0.000492864949929538
ZK1236.5	0.00049313648051146
ZK973.11	0.000493610293374062
LYS-7	0.000493697632086195
NFYA-1	0.000495075788773629
C36C9.5	0.000495393339355968
ZK783.6	0.000495999842338951
F49F1.14	0.000497531139874956
Y37H2C.1	0.000498134975665031
T27F6.1	0.000498256067583238
CEST-2.3	0.000498669907532756
F58D2.4	0.000498904855514487
ZK1053.3	0.000498983656612231
F10E9.7	0.000499296952739294
FBXB-11	0.000500106278962794
LINC-95	0.000501037515539367
T15B7.1	0.000501267515167172
F35E12.10	0.000502126862819352
C23H5.8	0.00050272630071272
SRH-34	0.000504062520589781
F19G12.8	0.000504137429912978
PQN-11	0.000504163498308531
C10E2.2	0.000504359777405016
ZC513.3	0.000504992662960248
SRE-43	0.000505216157522099
BBS-4	0.000505277430199888
F54A3.8	0.00050670219726371
TWK-32	0.000507001493569695
MDT-8	0.000507045123589673
PUD-4	0.000507153307415945
ZK353.10	0.000508473891555769
F28B12.6	0.000508593945216683
LIN-11	0.000509318250354411
TBB-4	0.000509559981650222
FBXA-139	0.000509679549451735
OAC-23	0.000510738638408933
F43D9.9	0.000510952031835686
TMEM-231	0.000512143865916014
F46E10.15	0.000512318024545207
MIR-353	0.000512809560912084
Y71G12B.32	0.000513730711043352
TWK-3	0.000514937370711626
F29D10.3	0.000515267449064938
ZK270.3	0.000515745075433695
E02C12.16	0.000516655705464148
Y57G11C.41	0.000516818309940775
F18C5.15	0.000518128791015177
Y54G2A.66	0.000518355807692671
Y66D12A.3	0.000518992286466859
C06C3.3	0.000519124880771656
C14A11.14	0.000519294372811852
MIR-5552	0.00052011738450284
C49A9.5	0.000520531759685011
H06I04.9	0.000520775060539879
Y39B6A.34	0.000521226332246413
BIR-2	0.000521468933035088
CEST-35.1	0.00052225545191522
C39D10.2	0.000523129707997726
MIG-14	0.000524235970840586
F36D4.9	0.000524921724022152
SDZ-16	0.000525068849457976
BLOS-1	0.00052528778335954
F14D7.10	0.000525737386477232
Y47G6A.31	0.000525864870837196
ZK154.1	0.000526649024806174
FBXB-57	0.000526710973291409
CHIL-11	0.000526762752704934
FBXA-71	0.000528991159133524
SLS-2.14	0.000529358133047061
ZK795.6	0.000529421544029748
Y40H7A.4	0.000529901796616637
PFD-5	0.000530227382514986
NHR-125	0.000530343222126384
Y106G6A.7	0.00053146329079329
CUTL-22	0.000532636301022119
T05F1.4	0.000532949187540471
Y113G7A.13	0.000533270224151449
LGC-41	0.00053442837104943
FBXB-82	0.000534959139586453
SRI-31	0.000535645931921321
R09H3.3	0.000535893928425496
DY3.10	0.00053607916597924
ANR-48	0.000536262946942709
K11H3.9	0.000538334179747565
FAX-1	0.000538382489792796
FBXA-166	0.000539078832223128
F13H6.22	0.000541207296758219
F07A11.9	0.000541333325418175
T21C9.17	0.000541947169763975
T03F1.6	0.000543155731213633
H21P03.8	0.000543665611240689
ACP-6	0.000543670794108754
HMG-6	0.000544485062916979
B0524.4	0.000544882802219923
F54F12.2	0.000545363083089367
T26H5.8	0.000546178809207539
T10B9.11	0.000547212605482476
B0205.5	0.000548058687704886
T16G1.13	0.000548507131855251
K10G4.10	0.000549200041150475
T12B3.1	0.00054938393355604
F42A9.11	0.000549862572576711
Y69H2.1	0.000550942530168288
F54E2.1	0.000551311722300724
T24A6.1	0.000552167165618136
CLPF-1	0.000553716086752145
FKH-4	0.000553738675915274
TRY-3	0.000553839668534079
ICLN-1	0.00055403090960226
F54G2.4	0.00055550068238021
ALH-13	0.00055572114484117
F29B9.13	0.000556488671174627
DOD-6	0.000557024909665713
Y46D2A.2	0.000557232841227848
USP-33	0.000557642064585267
UGT-4	0.000557651096439222
F54C4.6	0.000557920634557365
F26A1.7	0.000559430949325267
ZK353.2	0.000560608219963941
DOT-1.2	0.000560629295540755
CHIL-14	0.000561067939411565
Y54H5A.5	0.000561642561408009
SRD-3	0.000562378911384916
PUD-3	0.000562407463085836
3R5.2	0.000563273766199642
FBXB-54	0.00056444232354911
F40F9.15	0.000565844037894114
W08F4.13	0.000566121972621521
T19A5.12	0.000567802913560413
SRH-171	0.000567928610928702
C07G3.15	0.000568358222394117
C06C6.8	0.000569427304328102
C01G12.16	0.00057099117027452
K03C7.9	0.000571517518517573
NCX-8	0.000571952103823117
C54D10.13	0.000573100373012868
R09D1.9	0.000573700158047378
Y55F3BR.14	0.000574175012438945
Y55F3BR.9	0.000574246846373235
Y69H2.10	0.000574263427661642
C52E2.4	0.000574302995126593
F55G7.1	0.000574917058006993
LURY-1	0.000575477538220527
BBS-1	0.000577121535808367
PAX-2	0.000578276457276962
W02A2.4	0.000578319171409511
F46F5.7	0.000580744081035302
DNC-3	0.000582190386369063
Y71G12B.28	0.000582942385111613
W03F9.4	0.000583212595260371
CLEC-225	0.000583853504012694
H12D21.9	0.000584153265534572
F33E11.7	0.000585325874356634
FIPR-29	0.000587099865172037
Y105C5A.1283	0.000587294593391303
FBXA-84	0.000587574937987256
CUTL-9	0.000587690545548862
ZK596.1	0.000588381022005616
DCT-7	0.000589523050126013
TTX-3	0.000589907264980675
INS-31	0.000591876119025696
FBXB-7	0.000592071281239483
C49A9.1	0.000594046432767907
F08F3.1	0.000594761063196719
FBXA-48	0.000595203753190454
GST-3	0.000597984622673169
D1007.18	0.000599066343796091
C48E7.6	0.000599387904672341
Y53F4B.8	0.000599886316952424
F15A4.5	0.000600199282403055
C36A4.12	0.00060028300427938
MEMB-2	0.000600858528760842
TNT-2	0.000602621862289067
SRH-33	0.000603095719542517
NPR-14	0.000603387170249415
C16D9.1	0.000603490910598673
SRW-78	0.000603629825931995
INS-5	0.000603788854224714
CHE-11	0.000604282939542904
F58A4.20	0.000604696106380676
INS-17	0.000605403093550296
ZC334.7	0.000605744920192821
C05D12.5	0.000606370404225736
Y11D7A.8	0.000606872886993201
CLEC-41	0.000606905247378431
F53B3.3	0.000607761607963964
R12B2.7	0.000608254689518823
Y71F9AL.4	0.000608475470867397
F58F9.1	0.000608552500810897
MIR-1829.2	0.000610014829292094
C08E8.4	0.000610878564915814
TBX-7	0.000612082212862593
Y69F12A.1	0.000613041467579208
TBX-11	0.000613532575328543
R53.10	0.000613869875549869
VW02B12L.T1	0.000615466962572176
ZK742.7	0.000616999227083426
TWK-28	0.00061757026468237
STR-87	0.000617612209853962
Y9C9A.8	0.000618471993810722
C36C9.10	0.000620029092984463
Y62H9A.7	0.000620594521059775
CLEC-139	0.00062063481238485
ENDU-2	0.000620997503854024
NLP-34	0.000621136458729469
CAT-2	0.000623465917928837
ZIG-10	0.000624237189284746
IGDB-3	0.000624322613598862
Y39G8C.8	0.000626169286387067
B0261.9	0.000626656947844854
COL-187	0.000627717904050344
ETS-10	0.000629529124795629
TBX-38	0.000630148968505335
ABCH-1	0.000630369339471565
SSP-36	0.000632690690288655
ACAA-2	0.000632697866558117
C54E4.12	0.000633321546205747
SCL-5	0.000633537728493045
METL-2	0.000635894947882691
F28H7.2	0.000639673895158889
Y55F3AM.11	0.000640598491417618
UGT-52	0.000642016973715773
K01A2.3	0.000642661238893093
NLP-79	0.000642976327069438
PITR-5	0.000646538919300184
C16B8.T1	0.000647462040523991
F25B4.3	0.000647765550054834
F30A10.11	0.000649294757469937
C47D2.1	0.000649762582327671
HPO-26	0.000649909715015552
CLEC-84	0.000650051014276472
Y76B12C.8	0.000651913458141486
F53G12.4	0.000652013020291813
T12B5.9	0.000652114021932495
SRW-145	0.000654222452307304
K07H8.11	0.000654660253105546
IRLD-5	0.000655122062602797
NCS-1	0.000655899186097058
C49C3.2	0.000656287597388442
F11C1.4	0.000660577512150539
F56F11.1	0.00066141448814922
Y54F10AM.6	0.00066237964257258
HOT-3	0.000663712740169675
K01D12.9	0.000663943013195549
T26H5.14	0.00066498068503365
Y104H12D.7	0.00066531516540558
EAT-2	0.000665667376064438
W06H8.13	0.000665667771781967
F13E9.12	0.000668140701213284
ACS-22	0.000669596586264332
NEP-21	0.000673359026243169
F26G1.15	0.000674361627986441
C02F4.10	0.000674757360914493
H03G16.3	0.000675119651145189
OAC-32	0.000675453296896728
C17F4.2	0.000675770369580159
W02D7.3	0.000676082507584527
D1007.8	0.000676368453592973
F59A7.2	0.000677106645137259
F14H12.7	0.000680310063526378
ZK938.11	0.000680729345141612
UNC-38	0.000683662925753776
C33D9.9	0.000691981338521675
NHR-6	0.000692441228779467
LEV-9	0.000693328025245584
C36F7.18	0.000693428281294099
C24H10.4	0.000693823883187062
ZMP-1	0.000695072417349962
F22B7.1	0.000695130137191361
PALS-27	0.00069771652223701
CSP-3	0.000702499692539453
NCEH-1	0.000702891348490731
Y110A2AL.6	0.000704111910961933
F53G12.9	0.000705192108815644
FBXC-18	0.000705850005536829
F42H10.6	0.000706023931630299
PFAS-1	0.00070784549742896
F49H6.5	0.000708002104544204
D2096.5	0.000708522061473714
F35C5.1	0.000709009423852581
INS-35	0.000709249510072314
SDZ-33	0.000711936852402451
COL-182	0.000713259937785919
D2024.1	0.000714477787592129
C27A7.8	0.000716700135508833
Y62E10A.3	0.000717360821426013
C45B11.2	0.000718016948335923
ARRD-1	0.000719237849263074
Y73B3A.11	0.000722279459341755
F20B6.9	0.000724464592712268
M142.3	0.000725934248610132
F35F10.13	0.000726623665288131
C10G11.17	0.000729637973775048
C49G7.7	0.000730578954357585
F53A3.5	0.000737441486751785
CEH-34	0.000737695407844304
W01A8.7	0.000738514700236283
F56F4.8	0.000739301883545848
F54E4.2	0.000740532396682298
F49C12.7	0.000747969149370676
ZK616.1	0.000750796121323567
NHX-6	0.000751437676659178
F47D12.6	0.00075349339286698
SDZ-1	0.000753539254492791
F09G8.5	0.000753666895535296
FBXB-88	0.00075478091788689
Y46G5A.39	0.000755444248263871
M199.9	0.00075572092627444
C54E4.4	0.000755864510514431
Y48A6C.10	0.000757209270090767
ACD-4	0.000760791350507082
K09E2.2	0.000761545640831679
C56G2.18	0.000763672109288997
CLEC-53	0.000766273927967173
F53H4.3	0.000768507523086197
K01C8.11	0.000772791117306085
Y37H2A.14	0.00077397740177223
CYP-33C5	0.000774076576186777
Y62F5A.9	0.00077794100290584
Y75B8A.52	0.000779192679844422
F42G4.9	0.000779943766471203
K08H10.14	0.000781332402268137
Y40A1A.1	0.000781962375483301
ZK970.7	0.000783039522803676
Y53F4B.47	0.000785658772358583
Y43D4A.2	0.000787465196429414
ZK836.8	0.000790313694277391
T01C1.4	0.000790501227720147
T04D3.8	0.000790644497483784
F35G2.20	0.000791592258743944
W04G3.7	0.000795279284746711
IDPP-2	0.000796295496046997
K08H10.15	0.000796884543206865
CLEC-6	0.000797134295344867
C25F6.26	0.000798848409378248
GCY-32	0.000801081006823867
C34F11.15	0.000804159034795072
BUS-18	0.000807858977026833
D1022.17	0.000809547996958125
GLB-29	0.000810295143210707
Y38H6C.21	0.000811644469834989
MOD-5	0.00081166880060645
SRJ-35	0.000812423935549276
C05C8.10	0.00081439993200127
T02G5.4	0.000816449617312875
F55C9.11	0.000822822685529316
CEST-34	0.000824208224206447
NAS-22	0.000825128342610407
C23G10.14	0.000826833880253135
B0334.9	0.000829250361325777
NLP-20	0.000829809168839086
C27H5.9	0.000830444134025897
F40E3.3	0.000831282235971685
C33D9.5	0.000831333147715685
T25D1.3	0.000834814794870018
Y66A7A.9	0.000837945521014421
Y49G5A.1	0.000838217522236903
C53D6.5	0.000838942172980934
F35H12.5	0.000839046920778338
F23C8.14	0.000841072995281936
TKR-2	0.000842116583512551
F54D7.8	0.000845870707136169
NLP-82	0.000846517284741766
C46F9.5	0.000847449168976349
AH9.4	0.000852504946316262
SET-10	0.000853208637967299
Y47D7A.2	0.000857126180945675
H37A05.2	0.000857377202458554
C47E12.10	0.000858604466383608
HER-1	0.000859625448824508
D1053.4	0.000860387605121224
F36H5.17	0.000866517384787361
W06A7.8	0.000867812901395378
LIDO-14	0.000869352475431208
GRL-32	0.00086961982678264
C41G7.8	0.000871052351713847
MIG-21	0.000872717127479605
F28A10.5	0.000873197546589524
FBXB-101	0.000874283375828642
K08D9.4	0.00087574147933863
CPT-3	0.000876913971291691
UGT-44	0.000877033347344529
F35B3.10	0.000878967031629838
Y54G2A.68	0.000879323080625607
EOL-1	0.000879391984301494
M05D6.8	0.000880232887529257
Y104H12D.8	0.000880772934515493
C09B8.4	0.000882725828910262
F33H2.3	0.000887624468496912
T27F7.12	0.000888566432650192
21UR-12996	0.00089349014084633
C34F11.18	0.000896698755349634
C07H6.10	0.000902281522042693
FOX-1	0.000905865323638397
Y71G12B.2	0.000910639393668731
F40G9.6	0.000911053214595509
F32G8.10	0.000911920806197833
NLP-76	0.000920914643275429
FBXA-94	0.000926030253589252
K07C5.9	0.000926704652079404
CEH-36	0.000928757340289448
D2023.17	0.000932395377970678
Y18D10A.21	0.00093352485647961
GCY-35	0.000939582758009026
C18D4.12	0.000940982194903426
T13C5.6	0.00094231111075958
ARL-13	0.000945155891603748
B0511.16	0.000946447098335692
SDZ-30	0.000949276830178057
M03A1.8	0.00094936024217801
H10D18.1	0.00094953790062701
DMD-5	0.000950083763373554
W09G12.7	0.000956689266797183
FIS-2	0.000958494568159068
W01H2.2	0.000964507375081706
HIS-44	0.000965477909066686
F55F3.4	0.000973983804350358
F47B10.8	0.000976632250027157
C28G1.2	0.000980399738426112
Y65B4BL.9	0.000992227687479454
Y43F8C.3	0.000999967863112424
NPR-24	0.00100623139062308
Y73B6BL.12	0.00101347810172619
NPP-26	0.00101852070961007
21UR-2649	0.00102097982974293
COL-83	0.00102187108284317
R102.7	0.00103755165609585
H17B01.2	0.00104197897810413
Y2H9A.6	0.00104340795899848
K08D8.5	0.00104787195316506
C50F7.9	0.00105181188494386
INS-2	0.00105213079268513
Y105E8A.28	0.00105467824510759
GCY-37	0.00105821157570206
R12E2.8	0.00105968397949851
MATH-34	0.00106084296612587
F56C3.4	0.0010637051741826
ZK1053.4	0.00106382691625712
CLEC-3	0.00107096263989257
FUT-2	0.00107305097823561
C34E10.9	0.00107850330540718
ORA-1	0.00107867356258388
ACR-17	0.00108254839741416
Y32B12B.1	0.00108284724061482
FBXA-212	0.00108497866522383
SRZ-87	0.00108645545853955
F54F7.2	0.00109526174277847
W10C4.1	0.00109982457433461
LIR-3	0.00110093518585632
C34E7.3	0.00110269577990898
F25E5.7	0.00110364331174687
BATH-46	0.00110561770328003
C29A12.2	0.00110692069255079
ZK896.5	0.0011075518286756
MAM-5	0.00111995758328527
F46F3.9	0.00112816448377368
HLH-16	0.00113469835310853
MTL-1	0.00113585147585992
ZC412.13	0.0011370248500972
HLH-8	0.0011377758190104
F48F7.5	0.00114989124004383
SRU-20	0.00115348578817864
SRPR-2.1	0.00115584776962144
DMD-4	0.00116255367860335
FBXB-94	0.00116510729105773
Y57G11C.1146	0.00117605567890743
ACR-6	0.00117612586363408
C09D4.6	0.00119941889928983
C08F11.12	0.00120537996144717
WEE-1.1	0.00122119773734659
R07B1.9	0.0012249814440899
R03H10.11	0.00122831949450799
BTB-16	0.00125595924304436
K06A4.7	0.00126383028751908
C28C12.4	0.00130707778856688
21UR-10793	0.00130849841170898
D1046.6	0.00130864581315899
Y17D7C.4	0.00131439695984326
C41G11.9	0.00131875150470615
GRD-4	0.00131988437289817
OAC-53	0.00132821870982721
SRB-7	0.00133591955824783
NHR-139	0.0013382271014891
C18A3.9	0.00134267061698057
T03D3.5	0.00136028566721258
F56B3.9	0.00136351426316684
F08F1.9	0.00137503438028558
Y25C1A.6	0.00138109471161945
NLP-25	0.0014127087517269
FBXC-24	0.00143457525551574
Y54G2A.28	0.00146493367045576
T22C8.4	0.00147917336747018
T12F5.2	0.0014901250792532
NUO-3	0.00152533057462961
M03D4.4	0.00152911337932753
ATIC-1	0.00156674863724929
C52B9.19	0.00159864961843387
Y73B3A.13	0.0016037755029841
F55A12.13	0.00161318932115061
F32H2.6	0.00167490306871381
F38B6.4	0.00171100146046572
21UR-2516	0.0017252946951301
C56G2.21	0.00178220419822237
Y55D5A.4	0.0018077523234961
M57.1	0.00181422004807671
LINC-83	0.00192337642670786
C53A5.2	0.00195496323400726
K07H8.7	0.00200098084561384
Y54G2A.20	0.00205790930688544
PLEP-1	0.00235115594876828
GLCT-6	0.00235761207356014
SRH-71	0.00238243279600989
Y110A2AL.1	0.0024493215576317
TBA-5	0.0024649260510311
Y58A7A.4	0.00274267626990358
K02E11.4	0.00275363614271809
F55G11.4	0.00277818635124577
ZK218.1	0.00288897785809063
F57A8.4	0.00295072251078944
C03D6.9	0.00300709255311722
NAS-29	0.00314594498922493
B0379.6	0.00325243776174449
NHR-74	0.00349410097821695
CUTL-2	0.00387407823832081
C32H11.4	0.00400252384277733
T10B10.3	0.00406912211347104
DOD-24	0.00482167819864141
HIL-7	0.00493789483710653
PHAT-3	0.005707567188653
ECH-9	0.00640603624207092
SYSM-1	0.00787183434984146
PQN-75	0.00881609602233339
D1086.11	0.011402604964848
ASP-14	0.0192628611425564
CASC-3	0.0276164448515028
EAT-20	0.0595942431448599
C17H12.8	0.073558137977874
C55C3.7	0.106540264653661
C55C3.6	0.191748484983561
HAF-6	0.594697234271175
T04D3.5	0.721251373738067
SNT-2	0.825986097485836
F30B5.4	0.877423176563769
CTEL55X.1	1.20664618689992
H11L12.1	1.43880866826111
C55C3.3	2.88441834578639
```
