## Supplemental Data Set 2 for "The *glp-1* 3ʹ untranslated region regulates germline proliferation and promotes reproductive fecundity through multiple mechanisms": glp1_PREs_vs_glp1_WT.rnk

```
# Name	log2FoldChange_shrunken
HSP-16.41	-2.83158901046677
HSP-16.2	-2.51626868138432
HSP-70	-2.10675792306531
HAF-6	-1.3917527975068
DYF-3	-0.603147783116337
SAX-2	-0.560749719440686
FBXA-192	-0.301326188605174
F41C3.2	-0.275784803125549
W06A11.4	-0.218986487516315
NHR-17	-0.186950443525749
T13H5.1	-0.180817620805857
F44E5.4	-0.0691171043167263
T13F2.9	-0.0597444903988497
UGT-8	-0.0544064517479769
SSP-34	-0.0452508576103791
F22B7.9	-0.0430201167005447
F59A6.4	-0.0383149527347158
LRG-1	-0.0349862102666863
F44E5.5	-0.0334446177761447
ANT-1.3	-0.0269173138592214
Y71A12B.14	-0.0236069502166925
UGT-41	-0.0233467244740768
ZTF-28	-0.0232253075334281
ACS-6	-0.0204552295995323
CNC-4	-0.0194227325036547
SOD-3	-0.0184199377777226
FLP-21	-0.0143182761854871
DHS-8	-0.0139943535170837
C32E8.4	-0.013882347031008
SSP-10	-0.0129047284413651
FIPR-22	-0.0126813835026601
LACT-1	-0.0115028733219718
E03H12.7	-0.010942678629203
NHR-43	-0.0106714639251498
TNS-1	-0.0100897091637225
F56F3.4	-0.00996880065941435
T10E9.4	-0.00962184296541795
WHT-3	-0.00944150298827772
F46E10.17	-0.00941352431579289
K06A5.2	-0.00932979741738569
B0238.12	-0.00904357252127684
C30F12.2	-0.0090155911748716
Y43F8A.2	-0.00882839374608649
ZK1236.9	-0.0086647527599079
MSP-64	-0.00850786731587483
F17E9.5	-0.00830295324995133
C34E7.6	-0.00801358395985072
F53C11.9	-0.0077799062925892
UGT-13	-0.00765310364172608
ZK822.10	-0.00730172388490019
Y57G7A.6	-0.00721486060697466
W10D9.6	-0.00720807689311206
T08B6.4	-0.00692149913415885
Y43F8B.2	-0.0067572310351191
MSP-50	-0.00661260492057919
D2096.13	-0.00648232178683638
C49C8.1	-0.00639233365244677
B0261.6	-0.00619607502457687
C33E10.3	-0.00612268290743686
K09C6.9	-0.00610340129910056
C17H12.12	-0.00596242202472934
B0025.4	-0.00581111756642852
LGC-28	-0.00577405092402593
Y71G12B.22	-0.00571645343989362
C50C3.5	-0.00570283803982975
XBX-3	-0.0056587323242988
F56H11.2	-0.00542309380491221
B0218.7	-0.00542134837371244
Y41C4A.18	-0.00538389165445874
PDF-2	-0.00537953307067564
C18A11.4	-0.00537033891279824
ACS-18	-0.00533745396250219
Y7A5A.10	-0.00532899387979883
GST-14	-0.00530593319716504
Y70D2A.1	-0.00528904490829793
LIPS-10	-0.00525022246865695
ZK546.19	-0.00514309964547985
C47E12.11	-0.00514086173718241
Y73F8A.20	-0.00509760542419064
F21H7.5	-0.00507580880799178
Y43F8C.5	-0.00494223903098376
F40F8.5	-0.00492605027238604
F58H7.1	-0.00477043666347752
R13A1.3	-0.00473709999392958
SMZ-2	-0.00471553567041278
C35A5.6	-0.00471112799846551
OEF-1	-0.00467898299311634
CLEC-60	-0.00458255618574121
T08G11.2	-0.00456704639260194
SPIN-3	-0.00455613304635845
Y38C1AA.7	-0.0045391302729224
Y39B6A.7	-0.0044568020699951
F36D3.4	-0.0044559800651245
F10C1.3	-0.00442598132442056
Y65B4BR.12	-0.00441685360368596
MSP-78	-0.00439867539930428
K10C9.9	-0.00436955218851009
NPR-18	-0.00435348258898062
NCR-2	-0.00434759315564094
LIPS-1	-0.00434224632552893
C09D4.9	-0.00432388437790275
C27D6.11	-0.00430672735359807
F58G1.9	-0.00427933825862186
D1054.17	-0.0042724938298773
C03H5.6	-0.0042643139348479
MSP-142	-0.00425520299453097
Y53F4B.36	-0.00424767906844715
C44C10.3	-0.00421991286297536
HIS-46	-0.00418517119039209
ZK177.9	-0.00415451431087109
F54C9.14	-0.00415400784495819
Y66D12A.11	-0.00414947342266434
SRE-9	-0.00413557379411704
F56A12.6	-0.00411673416318759
NSPD-7	-0.00410501848929088
K12H6.2	-0.00409455866070755
FRPR-7	-0.00409090978465936
BUS-1	-0.00408681663283299
F49E10.4	-0.00408391003853061
M03F8.5	-0.00402835027917079
Y71G12B.31	-0.00400354951521216
SSP-33	-0.00398385983004395
C17H12.3	-0.00395805096619591
SAMS-5	-0.00394547833612795
K01H12.4	-0.00392380351765153
C32E12.1	-0.00392144780675781
T21F2.2	-0.00391376645186496
C49F5.3	-0.00388782309581179
C08F11.14	-0.00388475545627785
F41G3.5	-0.00384032418987083
F12A10.1	-0.00381756097159389
C06C6.7	-0.00377159004354604
C28D4.4	-0.0037178175281789
SRA-37	-0.00369253073685247
C14A11.6	-0.00369171962877468
T12G3.11	-0.00367361500111364
F59E11.7	-0.0036690831447796
MSP-49	-0.00366668167463541
F26D10.24	-0.00365686814762009
Y76A2B.T1	-0.00364737214116557
M03F8.1	-0.00363470833928169
E03H12.5	-0.00363370175039704
MSP-56	-0.00360592073345769
CLEC-145	-0.00360203275499742
F22B5.4	-0.00359879310221189
C04E12.4	-0.00358832959091152
K09G1.2	-0.00357179192658083
PCK-3	-0.00354674590973153
F26F2.8	-0.00352966778388848
R12B2.3	-0.00351409376936818
ZC239.16	-0.00349949788002545
ZK596.2	-0.0034989443478811
MSRP-3	-0.00345926680930477
C05B5.2	-0.00343355645406537
K07A1.5	-0.00342063140669045
C25A8.5	-0.00340611997964475
W09D6.4	-0.00338130115206407
W03D8.3	-0.00338067320080177
K01A6.6	-0.00335203125178177
ANR-39	-0.00334752688765109
ZC581.7	-0.00333894336718603
MSP-59	-0.00333439835448464
K10D11.2	-0.00332575724655128
F54C1.8	-0.00329318180935193
C38C3.3	-0.00328881503608984
CNG-1	-0.00325033350789231
M60.4	-0.0032449775423521
MLTN-13	-0.00324490809791732
Y39B6A.30	-0.00323098211581601
SSP-35	-0.00320843426266698
SNB-6	-0.00320300573320939
F13H6.4	-0.00318450226871952
ZK84.5	-0.00317442557328817
Y50E8A.1	-0.0031665813067829
Y48D7A.1	-0.00315320998606354
F46F5.16	-0.00314466148074295
F41B5.1	-0.00312688697168131
T05B11.7	-0.00312520183766949
R09E10.6	-0.00309581704767168
C53A3.4	-0.00309483021811635
PTR-6	-0.0030876080477939
K04G2.4	-0.00308440451495863
F27E5.5	-0.00307685939721413
C43G2.3	-0.00306714998834761
T28B8.6	-0.00306151967728316
M01A8.3	-0.00304105628553578
H20J04.1	-0.00303795013925532
T02E1.7	-0.00303352737803963
T03F1.11	-0.00302179131987273
H03G16.7	-0.0030039712805567
B0218.5	-0.00300252787374232
FMO-2	-0.00298465040082796
MSP-36	-0.00298182277046871
F26F4.2	-0.00298171307680945
F54F11.1	-0.00297435634620127
AHR-1	-0.00296509840061051
H05L14.1	-0.00296301706534264
Y17G9A.2	-0.0029540639865057
NPR-36	-0.00295387128965077
WHT-8	-0.00293190350125711
ENT-3	-0.00291745829246733
C55B7.10	-0.00291667422159225
C25E10.4	-0.00291067448083548
F58B4.3	-0.0029091764089175
CLEC-31	-0.00290405648058097
C33F10.1	-0.00290075293673653
NEP-10	-0.00289063807533826
F37B12.11	-0.00288645861143824
GCY-18	-0.00286716519019004
FLP-1	-0.00286582579837183
T11F8.1	-0.00286169747251391
F49D11.3	-0.00285515326939364
Y105C5B.11	-0.00285137471882972
Y67A10A.7	-0.00283711539285242
Y48G10A.6	-0.00283362595033146
MSP-40	-0.00282120724338595
F18A1.11	-0.00281733637887338
F38E11.21	-0.00280755897807531
ABHD-5.2	-0.00278921910989488
FIPR-16	-0.00274280602022326
Y105C5A.28	-0.00274262383935116
BE10.1	-0.00273325329838594
C16C8.18	-0.00272948651234546
F07B7.12	-0.00272755659379394
SPE-9	-0.00271883889105132
Y51H7C.8	-0.00271631730722642
CST-2	-0.00271379168919127
K10D2.8	-0.00270770215262413
SKA-1	-0.00270687260839565
Y38F1A.1	-0.00270621459406672
Y113G7C.1	-0.00270477802325183
ANR-57	-0.00270384714458882
INS-4	-0.00270345529611743
F53B6.4	-0.00270290351444462
D1086.19	-0.00270270975408849
GPA-18	-0.00269277549553876
Y44A6C.1	-0.00268625123610087
T03F6.10	-0.00267192268092531
T23B3.5	-0.00267129025108286
F46C5.10	-0.00266771273056717
T03G11.9	-0.00266712778664985
21UR-5809	-0.00266632884259892
DAF-9	-0.00265757429060656
CEST-24	-0.00264967903268547
NHR-53	-0.00264703421856683
Y71F9AL.21	-0.00261994158254486
GPA-1	-0.00261802749770916
F28G4.2	-0.00261241486590841
W02F12.2	-0.00260412806142714
Y51H7C.12	-0.00260404783896956
DYLA-1	-0.0025894060976585
C50C3.2	-0.00258617652967942
K03H1.12	-0.00257401700068788
F27B10.1	-0.00256464622479406
SNF-5	-0.00254966327482829
Y52B11A.20	-0.00253643209408813
Y47D3A.13	-0.00253364431530386
R05D7.2	-0.00251662001030765
ZK892.3	-0.00251416801044767
HIS-12	-0.00250518750713219
R07E5.5	-0.00249072809177353
K08C9.2	-0.00248871942347315
F11A6.15	-0.00246915953928717
MSRP-2	-0.00246661979192621
T06C10.3	-0.002461167975083
Y38F2AR.10	-0.00245821654250132
RMD-3	-0.00245574088989974
C06B3.7	-0.00245301301121678
FKH-8	-0.00244886909112049
DOD-3	-0.00243725954769174
FBXB-48	-0.00243456746934921
HDA-11	-0.00242934207764838
MOP-25.3	-0.00242587374460388
Y106G6D.3	-0.00242154361055294
D1086.17	-0.00241726192521589
FBXB-26	-0.00241576894660353
VZK822L.2	-0.00241367204499316
F14E5.8	-0.00240955471161227
T09E11.11	-0.00240231609232819
F13B12.15	-0.0023947688934726
T06E8.4	-0.0023893792374971
PALS-34	-0.00237810714078306
R08A2.2	-0.00237273678632067
F46C5.4	-0.00237120827509712
SCRM-8	-0.00236813918790998
T02E1.6	-0.00236546015843008
B0244.4	-0.0023646856665984
PES-1	-0.00235975917345284
Y102A5C.35	-0.00235631369260503
F08D12.12	-0.00235572903124319
T08G3.4	-0.00234730765638108
ZK643.6	-0.00234157037275892
LINC-142	-0.00233726700090496
PEEL-1	-0.00233295804347184
CLEC-106	-0.0023209062428806
T20B6.2	-0.00231811989906392
GLN-2	-0.00231723416641585
F46A9.2	-0.00231217032791764
C46H11.6	-0.00228065889460901
F56C3.9	-0.00228050890153093
Y11D7A.7	-0.00227827738174841
W03F11.4	-0.00227063532637992
NEP-19	-0.00226897944725377
SPCH-1	-0.00226740717547282
F23A7.1	-0.00226408936549679
Y67A10A.3	-0.00224732069164516
T13C2.2	-0.00224478528718582
F28E10.4	-0.00224165432543064
Y119C1B.6	-0.00223835992681517
NEX-4	-0.00223397599885841
BCC-1	-0.00223223616778656
R13A5.11	-0.00222487226650041
T04C12.33	-0.0022190694274455
F44E5.16	-0.00221423974922554
OAC-14	-0.00220913763004524
F55C5.2	-0.00220499739642848
B0207.11	-0.00219700195577408
F11G11.15	-0.00219341877748921
C31H5.7	-0.00219338894706916
F47D12.7	-0.00219285309308362
MATH-31	-0.00219215894134533
DMSR-5	-0.00218980743508167
W02C12.4	-0.00218854470971714
F54B3.2	-0.00218752241783199
Y47H9B.2	-0.00218117385621336
MSP-51	-0.00217086672842516
TXT-11	-0.00216377936348984
F21D12.3	-0.00215743866023693
FBXA-196	-0.00215124017660706
UBXN-5	-0.00214681002674363
C32C4.3	-0.00214274079959244
ALG-4	-0.00213768312219036
F36H12.14	-0.00213365088908912
ZK354.8	-0.00212608170416001
IPLA-4	-0.00212532373029899
LACT-4	-0.00212527500698826
C13C4.7	-0.00212470336785331
C08G5.3	-0.00212174627922947
SRW-85	-0.00212167814654785
F10G2.2	-0.00211942605272242
F20H11.4	-0.00211803733534247
Y116F11B.17	-0.00211474134363192
BTB-13	-0.00211381677307416
D2024.14	-0.00211004830083907
K10H10.14	-0.00210553323227231
F25H2.16	-0.00210273214497033
FBXA-57	-0.00210123955300388
C25F9.14	-0.00209852908842834
RRN-1.1	-0.00209573088785667
F39E9.10	-0.00209241128377662
W10G11.3	-0.00208831440859961
C38C6.5	-0.00208268314976867
F55D12.1	-0.0020824833827624
F52F12.9	-0.0020793254956045
K07E12.2	-0.00207384619490703
F36D1.4	-0.00207199021526324
R05A10.6	-0.00207166043506252
F54D5.17	-0.00207115112249125
K08B12.11	-0.00206730853404487
MSRP-6	-0.00206111526051953
T10C6.10	-0.00206045008829392
ZK836.3	-0.00204967008040456
MSP-57	-0.0020443436514987
K10D3.6	-0.00204406216830341
Y53G8AL.4	-0.00203756372980539
R148.7	-0.00203579965657038
Y106G6H.13	-0.00203120608780164
C54D10.4	-0.00202025741841818
FBXB-19	-0.00201874216681022
TYRA-3	-0.00201812127279996
Y38E10A.17	-0.00201078221807903
T05F1.8	-0.00200883951010729
R11G1.2	-0.00200638702701027
C54C6.11	-0.00200145824131883
LYS-10	-0.0019912166795788
F40F9.3	-0.0019907884582465
M110.10	-0.00198989225959419
K04A8.20	-0.00198600755242889
B0198.2	-0.0019624608934229
F20B6.4	-0.00195884195289509
C45B11.8	-0.00195711863829949
BGNT-1.1	-0.00195704286807284
Y25C1A.14	-0.00195518906894066
Y105C5B.18	-0.00195154779458229
F56H1.3	-0.00195116911552467
ZK688.10	-0.00194854235873093
FBXA-25	-0.00194141129001907
T23E1.6	-0.00194136946240475
NLP-55	-0.00194135385283169
Y41E3.18	-0.00194104261696721
T04B2.7	-0.00193932261148413
F27C1.1	-0.00193576643340268
F15B9.11	-0.00193506615981739
MIR-1832.1	-0.00193215525602647
Y43F8C.9	-0.00192512899503092
W03H9.1	-0.00192445157396584
F29G9.13	-0.00192312141876103
IFT-139	-0.00192277944099376
F45H10.5	-0.00191116607468988
F58F12.2	-0.00191070450171722
ZK938.1	-0.00191064929907109
EMB-1	-0.00190736935321359
M110.7	-0.00190652867484685
D2062.1	-0.00190225853755189
ERP-44.3	-0.00189927474232392
F23B2.7	-0.0018987028079984
SKPO-2	-0.00189715261650592
OAC-19	-0.00189360022562954
ZK867.5	-0.00188308086054144
F40H3.3	-0.00188244680540936
C49F5.8	-0.00187846135865066
F46C3.6	-0.00187076736537173
HIS-55	-0.001868895907878
MDT-10	-0.00186709055330215
F52H3.6	-0.00186285066044755
C28D4.10	-0.00186220622394856
F49C12.15	-0.00186136333368201
R151.1	-0.00186109941402768
BEST-12	-0.00186100269096153
K04H4.5	-0.0018596168863944
Y57G7A.5	-0.00185766452723118
T19E7.24	-0.00185519852506895
F41F3.1	-0.0018548212203703
F10G8.2	-0.0018491034714843
ERG-28	-0.00184320316290362
HASP-2	-0.00182553503250108
CNP-3	-0.00181955145187128
Y38H8A.4	-0.00181738316708758
T09F5.10	-0.00181727160707471
TCT-1	-0.00181680386087354
T22C8.6	-0.00181478644562377
MSP-31	-0.00181041376249146
F39E9.28	-0.00180533479393379
K01D12.7	-0.00180351827510337
Y7A9A.1	-0.00180313133706131
F13A7.7	-0.00179797825498246
NHR-122	-0.0017963884217388
T02B11.9	-0.00179427883606273
INS-30	-0.00179322374458291
F37C4.8	-0.00179118015715842
BATH-37	-0.00178475864979187
T10E9.6	-0.00178103383795894
Y71F9B.15	-0.00177721442953302
F52C9.5	-0.00177345383078628
D1086.5	-0.00176921911662505
HIS-11	-0.00176509624016398
Y41C4A.11	-0.00175918466284227
B0228.1	-0.0017588979841559
STR-171	-0.0017588058400783
D1086.2	-0.00175713983118043
K11C4.1	-0.00175166800558593
CCCH-2	-0.00175136727799923
ZK930.6	-0.00174768271990277
F19B10.14	-0.00174038623507509
CLEC-151	-0.00173609955983006
F19G12.T1	-0.00173447750816158
F42A9.3	-0.00173380181705093
Y53C10A.24	-0.00173308245545569
B0457.8	-0.00173287565045908
SRH-24	-0.0017284438454569
MSP-45	-0.00172678246770334
C54G4.2	-0.00172364276379396
Y59A8B.T5	-0.00172240732680112
R02E12.4	-0.00172175002672744
CEST-19	-0.00171942744843716
T04F3.3	-0.00171808115007467
T01D3.3	-0.00171602778308409
DYF-13	-0.00170399990660676
GTL-2	-0.00170358060649874
PTP-5.1	-0.00169504679356049
GST-22	-0.00169240815944107
C18H7.4	-0.00168967817903914
Y102A5C.11	-0.00168885144976794
FBXA-154	-0.00168463423484332
C06E4.2	-0.00168454254916929
Y69A2AR.37	-0.00168394182681328
C01B9.5	-0.00168299823787492
F59B2.15	-0.00168066677045655
F59A7.7	-0.00167854452328193
C06A5.12	-0.00167833898911623
R05F9.15	-0.00167666105997939
F20B6.1	-0.00167167114848437
B0334.4	-0.00167036824841266
C55A1.6	-0.00166417683313864
K08F4.3	-0.00166092084614262
C16D2.1	-0.00166033959780495
GLB-22	-0.00165971434153685
F54D1.1	-0.00165729978157612
C07G1.13	-0.00165409100400537
NHR-178	-0.00165241846761954
F45D3.15	-0.00164860493558837
R11D1.3	-0.00164836322722971
F35C5.12	-0.00164762538305068
H01M10.2	-0.00164482643262955
F36D4.6	-0.00164399625269576
SPTF-2	-0.00164317061738316
MSP-81	-0.00164285374439536
F12E12.3	-0.00164119910580453
W05B10.3	-0.00164012784962072
C36F7.19	-0.00163901692375404
UGGT-2	-0.00163894334737932
C31H1.5	-0.00163703907550306
21UR-7501	-0.00163671950519155
F58A3.4	-0.00163669516946845
C04C11.25	-0.00163537542231728
SPE-42	-0.00163491292492016
TAG-314	-0.00163385140779181
NSPD-1	-0.00162676366775632
NLP-51	-0.00162585848644127
T24A6.17	-0.00162525844236467
C07H6.9	-0.00162315699803552
C05C12.5	-0.00162186757103966
NHR-220	-0.00162136197969951
F31F7.5	-0.00161843209680794
C35B1.8	-0.00161828431120521
FBXA-3	-0.00161335991143992
C34G6.3	-0.00161098351889017
COF-2	-0.00161056933210649
F10C5.3	-0.00160927548267003
21UR-10289	-0.00160662940797975
C06A8.6	-0.00160653434481998
MLTN-12	-0.0016044042667502
SPE-18	-0.00159546607558466
CAL-6	-0.00159104791736724
TWK-43	-0.00158322813550559
Y54G2A.13	-0.00157990828157739
TBX-34	-0.00157756780876146
RBM-7	-0.00157459534638125
T27E7.1	-0.00157433069409112
C05E7.3	-0.00157225524630273
NLP-70	-0.00156869669556772
CYP-13A7	-0.00156494783026429
RPN-8	-0.00156251734267538
M04G7.2	-0.00156183639155656
C17E4.1	-0.00156003552847801
ZC449.2	-0.00155766101955774
Y59H11AM.4	-0.00155289486198625
C14E2.11	-0.00155259945477293
Y76A2B.T2	-0.00155237747933052
LIPS-9	-0.0015516866155192
CEH-33	-0.00155124303887455
F42A6.3	-0.00155091805685478
F35B3.4	-0.0015504477901057
LIPL-1	-0.00154896205355565
C35C5.9	-0.00154727446803434
OIG-5	-0.00154722980699892
F56D6.12	-0.00154470804525355
Y75B8A.41	-0.00154222618736222
F37A8.5	-0.00153806880749991
VAP-1	-0.0015379086573249
D1046.10	-0.00153765596571783
F19H8.7	-0.00153672838459098
C14A6.6	-0.00153593385648633
HTRL-1	-0.00153438500188619
C26C6.4	-0.00153261002340652
ZTF-30	-0.00153058658798484
FBXA-89	-0.00152961265634217
SDZ-18	-0.00152852898314192
F58D5.7	-0.00152811594607977
T05A7.6	-0.00152785924146746
B0205.10	-0.00152524276141247
B0379.2	-0.00152520281296222
MPZ-3	-0.00152410635915947
IRLD-1	-0.00151736802553873
ASP-11	-0.00151293570470304
C09H5.7	-0.00151246926627046
T01D1.5	-0.00151219221408095
FBXB-86	-0.00151168839560964
F14H12.8	-0.00151112497507139
F38E1.3	-0.0015090745686053
ZC190.10	-0.00150875794100517
F42G4.2	-0.00150694423748471
C16A11.7	-0.00150671472709227
F25H2.3	-0.00150546618095645
Y102E9.T1	-0.00150260117902094
F44D12.6	-0.00150216718301598
F42E8.1	-0.0015016063062727
C16D9.1	-0.00150004166625784
ZIP-6	-0.00149811225372165
C17H12.5	-0.00149762248641461
SSS-2	-0.00149713908063643
SUEX-2	-0.00149419573232059
ZK930.4	-0.0014933231159108
CLEC-210	-0.00149283426805904
MSD-4	-0.0014922234112273
HIS-43	-0.0014903227786323
BUS-17	-0.00148970330581573
B0035.18	-0.00148670170460878
SNT-7	-0.00148619846287504
CLEC-168	-0.00148276627695177
HRG-1	-0.00148202761273718
HLH-33	-0.00148051856441384
PTP-5.2	-0.00147762403268414
NPR-17	-0.00147756783636056
C10C5.7	-0.00147655905094575
T23G11.1	-0.00147457425464141
F41C3.7	-0.00147443921128167
TTR-9	-0.00147284625008278
GUR-5	-0.00147253902770121
SSS-1	-0.00147077750188818
FBXB-46	-0.00146871958477714
Y71F9AM.8	-0.00146727175104077
B0280.11	-0.00146628201058111
CAH-1	-0.00146597594795251
Y67D2.T3	-0.00146494024866132
MSP-38	-0.00146283012363392
GLB-23	-0.00146216639650339
F17C11.16	-0.00146006546984171
K01C8.2	-0.00145948108585964
C45B2.8	-0.00145844526558111
SUP-36	-0.00145700956149884
SWT-1	-0.00145364107079238
T03F6.9	-0.00145122877900512
R09E12.9	-0.00144898420061192
C54D10.10	-0.00144545926757794
F17A2.16	-0.00144446813079318
T10C6.16	-0.00144374765531721
C01B10.7	-0.00144258957364212
K01D12.15	-0.00144164735016021
F42A9.7	-0.00143964469211758
F58B4.7	-0.00143885752279917
INS-26	-0.00143633340335998
F36A4.4	-0.00143591221071528
SUBS-4	-0.00143438543747386
T19E7.6	-0.00143060361862748
F17C8.8	-0.00142757725938993
T22C1.17	-0.00142734739880478
LGC-23	-0.00142559054448305
R05A10.1	-0.00142557888288165
NEP-5	-0.0014254059191237
NSPH-3.2	-0.00142464169623853
F19C6.4	-0.00142440199337439
F58E6.5	-0.00142260806626183
K07A1.10	-0.00142251009809416
T04C9.8	-0.00141601928191845
C03C10.7	-0.00141450871045701
C04F12.7	-0.00141203845221292
B0285.6	-0.00141120532001621
SCRM-5	-0.00141034539465953
K04D7.9	-0.00140948514050905
M70.3	-0.00140813263522867
SRX-70	-0.00140454273359742
Y53C12A.7	-0.00140364761354577
T11F8.4	-0.0014035988479371
Y43F8B.28	-0.00140287987754988
TXT-14	-0.00140126230788138
D1086.20	-0.0014010988461208
F40F11.4	-0.00140072985599097
T28H11.7	-0.001400711783877
C08F11.10	-0.00139714726843508
K06H6.2	-0.0013968496179359
C43E11.5	-0.0013967312868644
C02F4.11	-0.00139652238707845
K08D9.8	-0.0013957184429
Y47G6A.30	-0.00139442245116064
PALS-39	-0.00139349231831035
SRA-33	-0.0013907313052226
F26B1.8	-0.00138911267700575
B0273.1	-0.00138749967881343
CDC-7	-0.00138619626478919
F11A3.3	-0.00138040003806332
C17H11.5	-0.00137553995586646
F09F3.8	-0.00137334002423961
NSPD-6	-0.00137201152418074
DEG-3	-0.00137171118242578
W09H1.3	-0.00136964218669331
F55A12.16	-0.00136956834805845
Y15E3A.3	-0.001368503192816
Y37A1B.4	-0.00136833468858754
F35H12.1	-0.00136795962066718
NHR-155	-0.00136562937707148
B0496.1	-0.00136518956094641
Y18H1A.11	-0.00136510563873448
F08H9.15	-0.00136304630712466
MTTU-1	-0.00136227482762442
T03F6.8	-0.001362038710201
LGC-47	-0.00135883400182668
C56E10.5	-0.00135816842948872
UNC-23	-0.00135656068610591
C53D6.10	-0.00135606388500241
W06D4.3	-0.00135551256177058
ZK1053.2	-0.00135307343668688
F22D6.8	-0.00135085377845308
F44E7.7	-0.00135071555418093
F46A8.6	-0.0013488871504501
T23B7.2	-0.00134619436833556
Y81G3A.6	-0.00134567938387167
Y57G11C.23	-0.00134432833606393
C34E7.7	-0.00134413316376415
F10G7.12	-0.00134380533034632
ZK353.3	-0.00134142982889948
C17E7.13	-0.00133920950350063
Y97E10AR.2	-0.00133878448578286
CLEC-206	-0.00133780817329054
MLTN-6	-0.0013372298775443
ERH-1	-0.00133534433058796
Y65B4BL.7	-0.0013335366709913
CUTL-5	-0.00133072263905317
Y69E1A.1	-0.00132990512564215
C08F8.6	-0.00132874157176179
ROCF-1	-0.00132848331770481
FBXB-1	-0.00132798878751881
F13E9.15	-0.00132740452251054
KIN-26	-0.00132730328046079
F20D6.6	-0.00132692291091041
Y6B3B.3	-0.00132481609791399
C08D8.7	-0.00132478271935542
21UR-14927	-0.00132262524712117
D1081.19	-0.00132252325990164
Y75B12B.13	-0.00132145961454194
H06H21.11	-0.00132139697497631
ZC21.8	-0.00132103893815168
ZK105.13	-0.00132088664384693
M03E7.3	-0.00131897518307987
C04G2.5	-0.00131857563127314
F16H6.7	-0.00131594900587525
Y51F10.13	-0.00130996507125618
CLEC-199	-0.00130975986180159
CLEC-224	-0.0013090890243073
CYN-10	-0.00130806573160322
T02H6.7	-0.00130795542135873
BLI-5	-0.00130664507023778
CLEC-118	-0.00130650672173679
C10C6.7	-0.00130501540688684
UGT-36	-0.00130432259788852
DAMT-1	-0.0013040085792404
SNET-1	-0.00130302922204682
W01D2.3	-0.00130284140799946
Y54E10A.25	-0.00129998175845829
F59H6.15	-0.0012988923028323
C31H1.1	-0.00129833043099433
WDR-60	-0.00129651798931693
T24D5.4	-0.00129490671801463
E04F6.17	-0.00129458288649042
FBXC-22	-0.00129294914867174
GEI-18	-0.00129199000567402
ZK822.9	-0.00129121796418046
Y43B11AR.7	-0.00129008990123663
GRL-1	-0.0012895477920895
C17E4.17	-0.00128935053170321
T16A1.10	-0.00128633349296861
MOA-1	-0.00128565994944295
C39B10.7	-0.00128524948208554
SLC-17.9	-0.00128271184210233
T06G6.3	-0.00127937436833964
MIR-241	-0.00127864774658228
C10C5.5	-0.0012779845708765
T24E12.2	-0.00127433757419675
UGT-2	-0.00127345749978683
C17H12.34	-0.00127198622808111
ZK892.5	-0.00127176003186811
SULP-4	-0.001271589364231
W08F4.11	-0.00126993172013721
F38A6.4	-0.00126977972494398
K03A1.4	-0.00126976031824291
D1022.9	-0.00126778292258612
PALS-8	-0.00126729039178371
C29E4.10	-0.00126391098235267
DYF-11	-0.0012625782203877
T19D12.9	-0.00126176437792047
PHAT-2	-0.0012615161248919
K08E4.7	-0.00126090375390366
T27E4.7	-0.00126089483427496
MIR-8190	-0.00125273619445187
SRH-16	-0.00125268552635353
F55C12.19	-0.00125257526639185
F09E10.7	-0.00125161121553774
ACR-15	-0.00125127773367997
Y80D3A.8	-0.00124689040417351
ABTS-2	-0.00124432279203568
CUTL-10	-0.00124252226690104
C05D9.12	-0.00124142379352399
PTR-22	-0.00124026808944328
B0281.6	-0.00123907600922583
F28A10.7	-0.00123899796071859
F21A3.4	-0.0012381307737402
T01H3.7	-0.00123715266052122
ZK849.1	-0.00123688224793846
F19G12.9	-0.00123675267133601
FAR-4	-0.00123464133136377
F49F1.17	-0.00123448301110129
W05H12.1	-0.00123364054218472
SYD-1	-0.00123363101460836
ZK354.3	-0.00123266851233212
R11E3.1	-0.001229864831241
F23D12.7	-0.00122824412406673
Y50D7A.17	-0.00122356139075751
COL-141	-0.00122074326048019
F53F4.18	-0.00121956218172746
C17H12.33	-0.00121937870911514
GSKL-1	-0.00121812717035167
LINC-19	-0.00121612612599422
ZK1225.5	-0.00121455676696696
ZK180.8	-0.00121164620909948
AQP-8	-0.0012100057949496
T05A7.13	-0.00120843699139307
CATP-4	-0.00120604686587238
GST-32	-0.00120579675232463
F46A9.1	-0.00120453892437333
K08B5.2	-0.00120419461155171
C28C12.11	-0.0012026588464371
Y53F4B.5	-0.00120156128487483
C51E3.10	-0.00120118243262363
LRON-2	-0.00120067207096784
F07B10.4	-0.00120045763947173
Y46B2A.4	-0.00120024077815323
21UR-5782	-0.00119916211295073
F22E12.12	-0.00119901210975249
T03F6.6	-0.00119894980926257
TRY-5	-0.00119727610234219
F54H5.5	-0.00119705418436425
C04C3.6	-0.00119615494068703
ZK637.12	-0.00119524284262739
DMSR-16	-0.00119426963783015
W03C9.8	-0.00119272784828688
RAM-5	-0.00119166839582925
WBGENE00306131	-0.00119063300795595
C08G9.9	-0.0011905947416307
K09E4.4	-0.00118941532433807
Y53G8B.T3	-0.00118715162455159
SRI-1	-0.00118698436797131
F38C2.7	-0.00118550420279708
C09B9.7	-0.00118481066268016
ZK829.13	-0.00118404753889087
C09G1.2	-0.0011823434566954
K02F6.3	-0.0011805144015766
C14A4.8	-0.00118036961333416
T22C1.5	-0.0011801910677319
H06A10.1	-0.00117887049263868
Y38H6C.8	-0.00117885317923402
PTR-8	-0.00117784571630518
C42D8.13	-0.00117700587878285
C34B2.4	-0.00117658813916702
F32H2.12	-0.00117598145186589
CLEC-117	-0.00117465254320596
K02E11.6	-0.00117259516894949
NPHP-2	-0.00117093271842623
T23G11.11	-0.00117008894079151
C34E11.20	-0.00116876860924304
T05A1.5	-0.00116813827684974
Y6E2A.5	-0.00116483014935219
F54H5.2	-0.00116463800613427
K08B5.8	-0.00116225241561998
Y71G12B.33	-0.00115925498076784
W10G11.4	-0.00115911168238998
CLEC-143	-0.00115677518358377
21UR-13802	-0.00115496929239164
F35H10.3	-0.00115484268021571
Y73B6BL.22	-0.00115434305705567
F36G9.13	-0.00115241039540736
ZK593.2	-0.00115213307697746
B0478.3	-0.00115156068512201
F58A6.5	-0.00115033240782231
INS-23	-0.00114846338586635
Y41C4A.32	-0.00114810491778665
21UR-2095	-0.00114785188090979
T05G5.4	-0.00114723417814464
FBXA-42	-0.0011470296240338
FBXB-100	-0.00114630306658742
Y116A8C.33	-0.00114499344429486
Y71F9AM.9	-0.00114256983947997
Y87G2A.20	-0.00114057755842811
T16G12.7	-0.0011405494125787
W01B11.7	-0.00113960993444519
T24E12.5	-0.00113951804164791
Y106G6G.4	-0.00113938035657422
Y23H5B.3	-0.00113603527467991
NTR-1	-0.00113440149334742
NPAX-3	-0.00113329242258519
C25F9.10	-0.00113092867211605
ROW-1	-0.00112986976028377
ANOH-1	-0.00112970472229791
SRA-32	-0.00112841225179725
SRLF-35	-0.00112557545976597
F36A2.10	-0.00112510699330917
PDL-1	-0.00112499516879793
NLP-16	-0.00112451202279823
C15C7.4	-0.00112422986230183
FBXB-102	-0.00112342339324826
C16C2.8	-0.00112242510768019
RNH-1.1	-0.00112215960292941
DLC-5	-0.00112177995273653
UGT-57	-0.00112070884288349
ZK637.20	-0.00112053791178354
F52G2.3	-0.0011205306714108
ZK354.6	-0.00111924699921103
Y51B9A.5	-0.00111817742624885
C11E4.7	-0.00111787344875089
C02G6.2	-0.00111745120371041
M117.4	-0.00111744011566127
Y73F8A.15	-0.00111743334518251
ZK6.6	-0.00111692519123919
HIS-70	-0.00111666491108101
GLB-12	-0.00111656664436137
CEBP-2	-0.00111344020202738
NSPD-2	-0.00111158764016914
COMP-1	-0.00111019743248442
FBXA-63	-0.00110925721725376
FBXA-32	-0.00110919689899026
PQN-24	-0.00110871249123651
21UR-12599	-0.00110733282525473
F37A8.1	-0.00110718826614838
F07C3.2	-0.00110399924111781
F26A3.5	-0.00110327138357157
ZK381.8	-0.00110148462934685
OAC-9	-0.00110137854502639
K01G12.22	-0.00110069812856576
CLEC-227	-0.00110009919420941
Y53G8B.1	-0.0010998130913627
M162.7	-0.00109926766831172
ZK112.6	-0.00109885233741195
F41G3.21	-0.00109832664318319
FER-1	-0.00109784953810121
R02E12.12	-0.0010975959415069
T24A11.5	-0.00109644181585307
TAG-329	-0.00109489988902935
21UR-14952	-0.00109448677426068
ANR-32	-0.00109432839625614
C54F6.20	-0.00109404594665531
T27A3.5	-0.00109401400856293
T22C1.8	-0.00109323087575863
Y73B3A.29	-0.00109294300642378
K09E4.1	-0.00109203108652015
F21D5.9	-0.00109009189338601
R01H2.4	-0.00108823232382314
F59G1.12	-0.00108725217653491
T05C3.6	-0.00108593427442935
ARRD-19	-0.00108559201007106
T08H10.3	-0.00108556503676926
F02E8.9	-0.00108339206223842
GSP-3	-0.00108284594727278
R13H4.10	-0.00108230061876252
E01H11.T1	-0.00108210840757797
ZC581.10	-0.00107926397554788
SPE-11	-0.00107896060205397
F21C3.6	-0.00107868381803789
F02A9.1	-0.0010783534329044
C14A4.9	-0.00107781642998214
F56C3.8	-0.00107759454069501
GLY-1	-0.00107751315249703
M70.1	-0.00107701094129413
F07A11.12	-0.00107550940633322
ZK596.3	-0.00107445269809292
T19A5.13	-0.00107033675358763
M28.9	-0.00106998797643339
MIR-4929	-0.00106794879483756
Y73B6A.14	-0.00106676039077614
Y37F4.5	-0.00106663930913278
W09C5.3	-0.00106655697803085
HRG-5	-0.00106630123612884
D1086.21	-0.00106491455362914
INX-14	-0.00106338716718386
F01D4.8	-0.00106303460185686
CYP-13A10	-0.00106297507947734
ZC412.5	-0.00106176704143295
Y68A4A.13	-0.00105964452173188
F37C12.10	-0.00105889842922331
F42A9.17	-0.00105889047280902
Y73F8A.5	-0.00105873967414727
NHR-237	-0.00105871545769235
F35E2.9	-0.00105732251697236
Y69A2AR.23	-0.00105649445027618
Y40H4A.2	-0.00105594897077392
T10G3.8	-0.0010553449536956
Y67A10A.10	-0.00105490853975811
C04F12.5	-0.00105486120282712
R12B2.12	-0.00105441639029361
ZK792.4	-0.00105377898071144
CLC-6	-0.00105349743419414
W06A7.6	-0.0010534802657632
VHL-1	-0.00105336858345409
F55A12.5	-0.00105194953178363
F42H10.11	-0.00105024854596813
FBXC-37	-0.00104875964767432
CLEC-88	-0.0010486247252238
T07G12.5	-0.0010483923017898
K03B4.4	-0.00104725648521122
FBXB-116	-0.00104657558356711
T27C10.9	-0.00104652907319657
R01H2.8	-0.00104578260355559
Y53F4B.51	-0.00104525689039151
Y60A3A.24	-0.00104450547175755
T23F11.2	-0.00104361326757747
Y38H8A.2	-0.00104294065982134
C17B7.12	-0.0010415413952142
T06G6.12	-0.00104046758142986
ZK20.9	-0.00103814181973674
F37D6.4	-0.0010374988999663
R08C7.8	-0.0010371389549332
C18D1.2	-0.00103701295461105
ZC518.6	-0.00103696187227677
SER-3	-0.00103692066777402
F17E9.4	-0.00103685408844753
HIS-66	-0.00103667919231879
Y73F8A.12	-0.00103666732127444
F41E7.9	-0.00103598611759115
Y32F6B.6	-0.00103455175707666
C10G11.8	-0.00103425534861078
ZK994.6	-0.00103305563445078
F14H3.12	-0.00103282352688248
F49E8.8	-0.00103212359257925
HSB-1	-0.00103077204450647
Y17D7B.10	-0.00103056320565336
T05E7.4	-0.0010288919224172
W01A11.18	-0.00102858540667663
CHTS-1	-0.00102846561619383
F33E2.10	-0.001027647983382
MGL-3	-0.00102714119292088
D2023.1	-0.00102697566006045
MJL-1	-0.00102670942765967
SRXA-1	-0.00102669817400349
EEED8.3	-0.00102519070123926
F53A9.9	-0.00102506146060182
Y37E11AL.2	-0.00102392688931339
F56D5.5	-0.00102374026193031
K02E10.5	-0.00102360453827853
F29D10.1	-0.00102252902766991
Y39A3B.8	-0.00102221617057002
ZC190.7	-0.0010200641884046
SULP-6	-0.00101968010398161
C50F4.18	-0.00101963873777225
C09D8.13	-0.0010190432483016
ZK354.7	-0.00101848151902597
NTC-1	-0.00101726257476445
C04C3.4	-0.00101709507725894
FBXB-2	-0.00101700840565652
K05C4.8	-0.0010169223478613
DOP-3	-0.00101610197539541
C08B11.12	-0.00101554821705911
JMJD-1.1	-0.00101381450195337
K08D8.1	-0.00101340012625528
C30G12.4	-0.00101174283009534
T21G5.1	-0.00101154005876684
M02D8.7	-0.00101113337964646
ZC477.7	-0.00101110301199939
Y53C10A.10	-0.00101101463899805
ZHP-3	-0.00100994035021267
FBXA-210	-0.0010096165967262
K08D12.8	-0.00100823235785883
Y37E11B.10	-0.00100686446889145
C17E7.12	-0.00100678681689285
K03H1.9	-0.00100628380486982
C09D8.14	-0.00100484077978642
F09B12.7	-0.0010024970813058
T03F6.4	-0.001001593427837
F44E7.5	-0.00100068296361282
C56G2.20	-0.00100026362608381
C45E1.5	-0.00100023285787513
NEP-13	-0.00099938472568471
F53B6.7	-0.000999192906238462
21UR-1041	-0.000998705087124233
EAT-18	-0.000998639410344614
R03D7.8	-0.000998261296380507
D2063.1	-0.000997343637964655
CPN-2	-0.000996750281161996
MATH-15	-0.00099654806925227
W07B8.4	-0.000996303129299298
C49G9.2	-0.000996070753669329
C37A2.9	-0.000995793139751358
BASL-1	-0.000995361517640779
C24B5.1	-0.000995270296146773
K04D7.6	-0.000994599829800707
C12D8.25	-0.000994103654528663
C36F7.15	-0.000993014259105282
K11H12.6	-0.000992876376791808
T23B12.5	-0.000990850113932015
Y53H1A.7	-0.000990618594109459
NSPA-8	-0.000990586238958104
W01A11.13	-0.000990455589099356
FBXB-115	-0.000990115777994772
LINC-157	-0.000990058495279367
F08B4.8	-0.000990046714589815
CLEC-175	-0.00098922182842646
Y59A8B.T6	-0.000988479141207208
GCY-36	-0.000987461505552166
TAG-276	-0.000985787618078812
C16C8.22	-0.000985243972218933
DECR-1.2	-0.00098488116892414
CEH-49	-0.000983803136132401
MSP-33	-0.000983696530241631
ZIG-2	-0.000983602042204284
F41E6.15	-0.000983410059787726
MOD-1	-0.000983270681367566
C08B11.13	-0.000981103654847124
Y71G12B.27	-0.00098106912164979
F41D9.11	-0.000980063800150052
Y53F4B.19	-0.000979287785590968
C14B1.9	-0.000978842868882588
UGT-25	-0.000978432033393304
C50E3.15	-0.000976893801354307
C56C10.6	-0.000976610757858669
SRX-96	-0.000975399800589858
SFXN-1.2	-0.000975251089008063
T18D3.5	-0.000975198660225176
T20D4.3	-0.000974450850929005
F41C6.7	-0.000974391139221794
F35C12.3	-0.000974370568865643
21UR-15398	-0.0009741025424208
UGT-27	-0.000974017653251663
B0511.19	-0.000973626870566843
ZC373.3	-0.000972428246361285
DAF-28	-0.000972177929813349
IRLD-4	-0.000971816444302259
TAG-322	-0.000971208812877367
TRY-9	-0.000971095629259191
LGE-1	-0.000970785179144607
F49C12.2	-0.000964815705733546
APC-2	-0.000964799826242509
R11D1.10	-0.00096475343608269
C13B9.2	-0.000964231448449399
Y18H1A.14	-0.00096220988976522
NSPD-10	-0.000961369910431825
ZK622.5	-0.000960820464798475
COL-167	-0.000960063873539541
K09H9.8	-0.000959884819363579
ZK1225.4	-0.000958768505470758
T24E12.1	-0.000958526505240101
NEP-8	-0.000958511068211907
F36H12.5	-0.000957014344622425
GLT-7	-0.000956480399337842
RPB-10	-0.000956450536891252
M7.7	-0.000955653542525921
PLP-2	-0.000955296428487785
K07A1.21	-0.000954519429753573
FAAH-5	-0.000954174816640836
Y15E3A.5	-0.000953844046420832
F59C6.3	-0.000953042984870218
M117.11	-0.000952536331210166
T20F5.4	-0.000952204571372093
FBXA-97	-0.000952061928100393
DHS-26	-0.000951467656257441
C44B11.4	-0.000951026986977108
IRLD-3	-0.000950113965889323
ACS-10	-0.000949432481117259
F08G5.3	-0.000949270405792445
Y49F6B.8	-0.000949062609191406
MSP-152	-0.000948925727186855
HRG-3	-0.000947961078030352
CES-1	-0.000947922550608286
RNP-3	-0.000947610334083649
UGT-66	-0.000947303306289644
T05E11.8	-0.000947253403176582
OAC-50	-0.000946745019322838
C25H3.15	-0.000946490049854682
TYR-2	-0.00094644133983955
UGT-14	-0.000945973421715162
F59F3.6	-0.000944023858759967
T11F9.13	-0.000943644254019696
NSPH-2	-0.000943046717382878
TRY-6	-0.000942326094590228
E02A10.4	-0.000941463163109014
DSL-6	-0.000940966935723121
SSU-2	-0.000938970120623676
OTPL-6	-0.000938498780173676
B0454.26	-0.000938067557726667
F26D2.15	-0.000937914606618797
SNA-1	-0.000937559231198128
F43G6.14	-0.00093659995943685
F02E9.3	-0.000935517079322025
TOST-1	-0.000934437509092048
AAIM-1	-0.000934428962266306
C04G6.12	-0.000934194432054984
Y62H9A.4	-0.000933591311104865
C07B5.4	-0.000932282487311906
OIG-2	-0.000931857039651019
K08H2.10	-0.000931838362366919
T28H11.8	-0.000931757365835643
FOLT-3	-0.000931165944500264
F55A4.4	-0.000930925998451276
C36E6.8	-0.000929576879825109
OAC-51	-0.000929359186322509
LINC-103	-0.000928922264388469
FBXA-168	-0.000928117432471085
GIPC-1	-0.000927916192407527
TAG-51	-0.000926964070161381
C47A4.5	-0.000926835172328993
DCT-9	-0.000925556557321256
R08C7.17	-0.000925535802220491
R10E9.2	-0.000924993636626189
ZC204.14	-0.000924593631540964
GPA-6	-0.000924154540447364
C01G5.25	-0.000923889391949662
PQN-84	-0.00092306075493867
Y48G8AL.17	-0.000922961700978347
K08D8.4	-0.000922316499560898
TIN-9.1	-0.000921331550640558
T02G6.10	-0.000921213017821743
C03C10.5	-0.000920259404681736
GRL-10	-0.000919758191933976
Y39B6A.31	-0.000916406166398495
C31H2.3	-0.000915809331438437
C08A9.10	-0.00091569657247097
C23H5.15	-0.000915267058833852
M01E5.1	-0.000915265216671147
Y32G9A.2	-0.000915140041031605
W03F9.11	-0.000914777276182718
Y69A2AR.8	-0.000914377007069121
T22C1.9	-0.00091420985625421
SRP-3	-0.000913602273128776
CLEC-79	-0.000913461635411832
F07G6.10	-0.000913278465543098
T24H7.8	-0.000913093858280699
T04H1.12	-0.000911347053389415
MSP-79	-0.000910584737466563
T26C5.5	-0.000909809425798897
ZK688.12	-0.000909737182917717
B0507.6	-0.00090956684221923
LINC-131	-0.000909542020579699
D2024.10	-0.000909528898926568
TWK-49	-0.000909349464117311
F39B2.8	-0.000909048195243617
FBXA-66	-0.000907646973055263
F32H2.7	-0.000906943516730926
ZK546.2	-0.000906862736790023
ABHD-12	-0.000906468731538022
B0244.16	-0.000905668616714885
C34F11.2	-0.000903995786398448
R13D7.2	-0.000902491007320594
SPI-1	-0.000902474478146801
F44F4.10	-0.000902309498245128
LINC-35	-0.000902100483627677
NHR-205	-0.000901875789375412
R05H10.7	-0.000901422081998199
T19C4.24	-0.000901222308315879
M18.6	-0.000898947063909483
SRR-2	-0.000898758741954617
CYP-33C3	-0.000898667506473184
C36B1.13	-0.000897115141154821
ZC308.4	-0.000896537368020631
FBXA-47	-0.000895851745724599
F58A4.1	-0.000895411750352263
F52G3.3	-0.000894514107429463
Y70G10A.2	-0.000894472889677203
T03F7.14	-0.000894048038871436
RPL-42	-0.000893869925752622
GOPC-1	-0.000892826812249362
F29B9.5	-0.000892794627339766
C35E7.9	-0.000892509794934259
MSRP-1	-0.00089232433245174
T20D4.10	-0.000891310454452297
C38C5.1	-0.000890825484445652
TTR-12	-0.000890813210411618
Y77E11A.3	-0.000889378382989385
ACP-3	-0.000889320762713234
C26C6.8	-0.000889136604473779
GIPC-2	-0.000887760182033671
C35E7.11	-0.000886990710365329
T05C12.9	-0.000886457734568024
LGC-20	-0.000884661039316513
F37C12.18	-0.000884647390939966
MOLO-1	-0.000884599665590191
21UR-15068	-0.000884436296456651
BGNT-1.4	-0.000884355632387579
VAP-2	-0.000884210327871733
F47G6.3	-0.000883831423358837
PARG-2	-0.000883450162066404
TRY-7	-0.000882623795061404
CLEC-123	-0.000882596280657749
C41C4.14	-0.000882471858091691
ZK1151.4	-0.000882467537250464
Y38H6C.15	-0.000881939167037026
F54C4.4	-0.000881927684676382
CD4.1	-0.0008811436376411
F28D1.13	-0.000880394826215477
F26F12.4	-0.000879550253464825
W03D8.5	-0.000879155005205961
H10D12.2	-0.000878956365748073
C17C3.15	-0.000878650097219241
F58A6.2	-0.000878626552724609
C27B7.7	-0.000878494260088428
SYP-2	-0.000878480130343773
F59E12.3	-0.000878345615265273
T01D1.7	-0.000877721718692637
C18D11.6	-0.000877183310588179
INS-18	-0.000876834620110713
NLP-61	-0.000875012398119824
CYP-13A1	-0.000873941824376416
ZC443.4	-0.000873657862679228
MSP-76	-0.000872222996543303
C25H3.1	-0.00087209344023023
Y43C5B.3	-0.000871849601954531
WHT-5	-0.000871399428695015
F54E4.4	-0.000870957131224403
K07F5.21	-0.000870613709027806
RPN-12	-0.000870008738810583
CYP-33C11	-0.000869947696645468
COL-169	-0.000869918243866412
C47A10.12	-0.000869589946969638
Y71A12B.21	-0.000869418185832358
F59A1.15	-0.000869067784059898
HSD-2	-0.000868901907024687
SDZ-8	-0.000867869969840899
ZC477.2	-0.00086776155811473
SLC-36.5	-0.000867506438615825
T05B11.12	-0.000866926880298837
C23F12.9	-0.000866615043946239
Y45F10B.3	-0.000866084501287044
DPF-6	-0.000865479015002351
F46B6.15	-0.000864976728308589
T20D4.7	-0.000864534250621388
FBXB-18	-0.000864528109110445
FBXB-87	-0.000864059603978103
E01G4.8	-0.00086378997122849
OAC-52	-0.0008637643253077
F15E6.4	-0.000863691635062924
C06A1.3	-0.000863502356392029
NKB-2	-0.000863436570720035
SEM-2	-0.000863328244735338
R08E3.7	-0.000862714764139938
21UR-7930	-0.000862652590907479
TOR-2	-0.00085983239148328
21UR-8653	-0.000859632379710208
ZK616.65	-0.000859256292450833
Y39A3B.1	-0.000859193217049596
FBXB-72	-0.000858864357369946
F31E8.9	-0.000858578556544831
Y106G6A.4	-0.000858142005400133
C40H1.8	-0.00085779946020396
TAG-243	-0.000857534233523649
E02C12.6	-0.000857531693228563
T10F2.2	-0.000855129124305895
R155.3	-0.000854676578642468
R12B2.9	-0.000852892175896306
GPC-2	-0.000851944732929945
C07A4.3	-0.000851606120172516
F13H6.13	-0.000851247637055048
SRX-125	-0.000851194693509248
Y32H12A.1	-0.000850861206831011
MPZ-4	-0.000850483761060572
C40A11.3	-0.00085017800850642
F46F3.18	-0.000850006885692306
HIS-69	-0.000848330021542194
D2005.7	-0.000847637744082918
R08A2.1	-0.000846657684394695
C10G8.3	-0.000846588892871203
FBXB-70	-0.000845718453498937
SET-12	-0.000845611604565064
B0334.13	-0.000845513376552428
Y54E2A.9	-0.000844177132287422
F20D6.5	-0.000844108223479287
T16A9.5	-0.00084365095530226
TBC-16	-0.000842795137122793
FBXA-53	-0.000842635105057378
F22B3.8	-0.000842291400484547
T24D1.6	-0.000841580726185744
FBXA-62	-0.000841521210540341
H23L24.4	-0.000841076392046002
K10C9.7	-0.000840295079541856
H34C03.18	-0.000840167990268563
T10B11.5	-0.000839715584709995
IDPP-5	-0.000839611807052014
ICMT-1	-0.000839595072166098
K03B8.8	-0.000839214143573021
K04F1.9	-0.000838532378284964
FBXA-202	-0.000838111520256461
Y37E11B.7	-0.000837455974846078
T18D3.9	-0.000836835859424284
MSRP-5	-0.000836062848620268
K07F5.6	-0.000835686476191088
M03F4.12	-0.000835545550193959
T05E12.9	-0.000835404620167539
Y39G10AR.16	-0.000835055724323732
NHR-19	-0.000834911743823044
W01F3.2	-0.000834275566895744
T12G3.6	-0.000833896133746701
CHIL-22	-0.000832447559545418
H09G03.4	-0.000832260907670898
RPL-41.2	-0.000831726776730691
RIF-1.2	-0.000830071750406506
DLC-1	-0.000829803966650075
FBXA-191	-0.000829713508632078
F57G4.11	-0.000827197317017906
F42G8.8	-0.000827047770737849
SEL-7	-0.000826266363250944
C17C3.6	-0.000823989506403112
GSTO-1	-0.000822967628866728
T11G6.7	-0.000822602522302565
FBXA-162	-0.000822464193309288
C35C5.8	-0.000822369840076643
TTR-34	-0.000822095568963604
Y66D12A.1	-0.00082208506153209
ZC132.3	-0.000822005913147058
Y75B12B.1	-0.000821938651738662
F36F2.1	-0.000821746797166686
FBXA-189	-0.000821376959272459
SRZ-4	-0.000821370128958285
F09C8.4	-0.000821015189874592
TPK-1	-0.000820868065670836
END-1	-0.000820196519846772
SRH-172	-0.000820148568744452
F43C1.7	-0.00081989439580799
LET-381	-0.000819675108879363
C04D8.3	-0.00081885898672983
F52F12.8	-0.000818241565757162
C05C8.8	-0.000817576783144972
C41C4.16	-0.000817109551219453
VPS-25	-0.000816874013866154
T04C10.11	-0.000816628245906803
UBC-18	-0.000815960596068254
Y57A10C.8	-0.0008159211205693
TBCC-1	-0.000815895986450213
R74.11	-0.000815391153101735
Y50E8A.12	-0.000814430294107635
F59G1.14	-0.000814136741780839
CAV-2	-0.000813733810027009
B0554.7	-0.000813533027360531
FBXA-157	-0.000812173122006454
F40H6.2	-0.000812120038939722
T25B9.3	-0.000810226264891523
PHO-7	-0.000809726727062112
DPH-3	-0.000809568029424072
C38D9.5	-0.00080931177923674
CYP-25A3	-0.000808791713825206
F49E11.7	-0.000808296318122539
MADF-10	-0.000807694304890496
STR-74	-0.0008072631982738
ZC239.21	-0.000806906923660855
K01D12.5	-0.000805643649409247
H27M09.5	-0.000805248438584867
B0222.1	-0.000805234623629579
K07E3.9	-0.000805092230899304
LINC-91	-0.000804908388437958
PQN-8	-0.000804480656748549
LINC-108	-0.000804468612130735
F35E12.2	-0.00080437528325074
FRM-4	-0.000803928890463526
BATH-23	-0.000803270719321189
GSTO-2	-0.000802593219143835
UNC-3	-0.000802489540888529
FIL-2	-0.000802331457672686
R13H4.7	-0.000802109452649866
K07A1.20	-0.000802058164256637
EAT-5	-0.000801955189471266
CLEC-230	-0.000801724948100489
MIR-8192	-0.000801629261095117
COL-158	-0.000801032558097103
FBXA-107	-0.000800801152782779
T26C5.2	-0.000800780141534093
F56D1.1	-0.000800521853737947
Y43F8B.12	-0.000800492580778324
C54D2.6	-0.000799967537908807
D1086.7	-0.000799706918305274
ZK1098.9	-0.000799647839187155
C33F10.11	-0.000799609130425491
R07C12.1	-0.000798107144351739
TWK-6	-0.000797500559235505
TTR-31	-0.000797113193344015
INX-19	-0.000796988565061469
F58A3.7	-0.000796867097307992
SDZ-4	-0.000796699357323562
F43G9.8	-0.000796437520756683
C32D5.4	-0.000795810778641675
TRD-1	-0.000795709109654627
C37A2.8	-0.000795627095669785
W03D8.9	-0.000795157914164306
RAB-37	-0.000795022261525847
Y73F8A.26	-0.00079319858883188
ZK1290.10	-0.00079198906797508
F44G3.7	-0.000791013449194954
Y116F11B.7	-0.000790551812173631
C10G11.12	-0.000790521695878107
DHS-27	-0.000786594176005892
SRR-6	-0.000786097500390099
Y59A8B.12	-0.000785901597474945
C27B7.9	-0.000785879756871985
SIP-1	-0.000785763024984089
K11H3.2	-0.000785455854142373
C08B6.15	-0.000784739157248295
C25H3.20	-0.000784514830552991
Y73B6A.2	-0.000783643296431784
FBXB-61	-0.000782751850912235
R09E10.1	-0.00078218281700871
SPCH-2	-0.000782155853933298
EAT-4	-0.000781720755774781
W08F4.5	-0.000781579864008272
F22F4.9	-0.000781482354600587
SOD-5	-0.0007808348492294
TSP-19	-0.000780832987374033
GCY-7	-0.000779987195641004
W03G1.8	-0.000779848579125297
MIR-243	-0.000779350516020747
R102.1	-0.000779333647335062
ACL-13	-0.000779213473698097
SRH-262	-0.00077904988946818
SRE-13	-0.000778740296320821
FBXA-90	-0.000778541448913431
F10E7.5	-0.000777059228777371
F53C3.1	-0.000776940920269095
PTR-3	-0.000776717349045887
Y54G11A.4	-0.00077651232117957
Y39F10C.3	-0.00077637816814315
HPO-2	-0.000776173542326204
CLEC-236	-0.000775791539914571
ZK84.2	-0.000775382859566333
T28C6.10	-0.000774365242432362
Y57A10C.1	-0.000773475883755213
F15H10.7	-0.000772934344133443
FBXB-108	-0.000772059465864901
F13A2.4	-0.000771770274475151
F52F12.5	-0.000771266444598318
Y106G6D.6	-0.000771185886166353
F55D12.6	-0.000770393254840182
F11H8.8	-0.000769750814085554
UGT-9	-0.000769639355894978
C48E7.7	-0.000769633011056341
ABT-1	-0.000768821898007029
Y116A8C.43	-0.000768634972977063
KVS-2	-0.000767639129277628
AIP-1	-0.000767430996995282
F58H1.2	-0.000766450234743241
CIDS-1	-0.000766110577841436
ARRD-28	-0.000765991762406061
T01D1.8	-0.000765975071405247
C26B2.2	-0.000765404386868406
W01C9.1	-0.000765337812571125
SEIP-1	-0.000765181076917774
NLP-41	-0.000765103073312487
W03G1.2	-0.00076482537972744
Y69H2.15	-0.000764585762614829
Y75B7B.1	-0.000764472295620177
K02A4.8	-0.000763653330457545
F22F7.3	-0.000763490656399342
IRK-2	-0.000762461279831395
TKR-1	-0.00076213718293348
C30G12.10	-0.000761871977187056
ESS-2	-0.000761838005301371
LGC-27	-0.000761046185843208
ZK1307.2	-0.000760680895064123
FBXB-63	-0.000760561372039807
R10E4.3	-0.00076022522930145
STO-6	-0.000758562085231945
F11A6.12	-0.000758465167564056
D2062.4	-0.000758222888602817
CLEC-260	-0.00075714644802112
SST-20	-0.000756968551199767
ELO-8	-0.000756731759105654
FBXA-36	-0.00075613367623911
F36H1.11	-0.000756086337084293
MADF-4	-0.000756019099128238
DAT-1	-0.000755639382835947
T06A4.1	-0.000755514464378499
MPST-4	-0.000754434568358469
DECR-1.3	-0.000754386852886727
C33A12.4	-0.000753593616313716
OAC-23	-0.000753131776622677
F09B12.5	-0.000752827921797194
FEZF-1	-0.000752699161811277
FBXB-111	-0.000752461015705778
C35D10.3	-0.000750957832247024
C02B4.11	-0.000750117871756448
W02F12.1	-0.000750074718873236
FBXB-95	-0.000749987603433346
C53C11.1	-0.000749658947099904
R04E5.9	-0.000749290589952504
F44D12.8	-0.000749249502396512
Y37F4.1	-0.000748004320663465
CYLC-1	-0.000747643266479512
TAG-115	-0.000747608182268591
R102.10	-0.00074745286892136
Y105C5A.1268	-0.000747266238516245
GST-2	-0.00074690124045273
ZK757.7	-0.000746747934790213
F31B12.3	-0.000745644308698261
Y54E10A.13	-0.000745620385430338
T03D8.7	-0.000744699478547084
NLP-80	-0.000744473664917726
C08E8.10	-0.000744369663737278
ZK858.2	-0.000744130305496013
C15H7.4	-0.000743804083681815
ZK858.8	-0.000743506709331267
C17H12.6	-0.000743443491283894
W08E12.6	-0.000742153873461226
TTR-3	-0.000741969301093174
C18H7.1	-0.000741564439263373
F12E12.6	-0.000741395382398267
K08E5.10	-0.000741164601753483
FLP-24	-0.000740554975857304
KIN-21	-0.000738741024120698
SULP-3	-0.00073795027662847
ZK228.1	-0.000737746044985885
MSP-53	-0.000737484084103579
NHR-107	-0.000736426050430027
F10D11.2	-0.000736093929014362
H14E04.7	-0.00073513319948506
C46A5.6	-0.000735033076498136
TSP-18	-0.000734259353124914
Y116F11B.13	-0.000733974170411153
C14A11.5	-0.000733796857806942
COL-168	-0.000733794531429048
OCT-1	-0.000733250967536659
UGT-55	-0.000732393543296146
K09C6.7	-0.000731884574842534
C26E6.1	-0.000730905051907574
C03G6.17	-0.000730758961530307
C50H2.4	-0.000730307939047082
C10A4.9	-0.000729415642833685
IRLD-2	-0.000728365730032546
C17F3.1	-0.000728346270031801
CCPP-6	-0.000727986109463125
ZC581.3	-0.000727833234483026
NHR-59	-0.000727235542755737
Y116F11B.2	-0.000726840254141473
COL-94	-0.00072628524537791
C35A5.4	-0.000726141176996831
F58A6.9	-0.00072525179208236
F40F8.12	-0.000724320666848891
T16G1.13	-0.00072357184867697
F48F5.7	-0.000723388316914846
SPE-46	-0.000723269092427834
B0024.18	-0.00072307201477522
F16C3.2	-0.00072269493372199
T01C3.11	-0.00072236939471485
LSM-5	-0.000722182992732709
SWD-2.2	-0.000722040274828841
C18H7.7	-0.000721952858718891
ZK1307.9	-0.000721471439526554
COL-179	-0.000721339371657991
K10D6.22	-0.000721115496043329
COL-113	-0.000720927661673741
BUS-12	-0.000720446216865728
LINC-133	-0.000719670468082436
3R5.2	-0.000719461075957067
BATH-18	-0.000719246602417587
D1014.7	-0.000719130720317671
F42E11.6	-0.000719126363822133
CLEC-42	-0.000718950424111494
F33E2.4	-0.000717942021492947
C17G10.10	-0.0007178303285326
C25D7.1	-0.000716837173718666
SNPC-3.3	-0.000716220833309047
F48F7.3	-0.000715674171325529
C54G4.3	-0.000715062568371278
NEKL-2	-0.000714989210200212
COL-13	-0.000714887647614239
R08D7.4	-0.00071418864052983
DHS-22	-0.000713158270991009
OAC-12	-0.000712304062723358
Y105C5A.1271	-0.000711006683890975
ANT-1.2	-0.000710399885540352
TTR-7	-0.000709981063247172
H14E04.3	-0.000709841728539406
SRR-1	-0.000709757119494413
ZC250.8	-0.000709659369502833
R07B5.10	-0.000709394556279528
JC8.7	-0.000708771713040286
SRD-55	-0.00070796247406446
R11A5.6	-0.0007074620445075
C14C11.1	-0.000707346653488298
UNC-31	-0.000707030146876219
SSP-31	-0.00070674702562171
K07A1.3	-0.000706151112272106
CEH-82	-0.000706121880802288
C02F5.2	-0.000706102122785631
F55C12.15	-0.000705891969204913
LINC-50	-0.000705738116355177
W01A11.11	-0.000705144112867102
Y75B8A.31	-0.000704940747333527
NPAX-4	-0.000704903600290074
NHR-151	-0.000704308630989043
H23N18.6	-0.000703797875665747
SPE-49	-0.000703764909548032
Y71G12B.42	-0.000703758443393367
F25H5.8	-0.000703124972385488
ZC504.8	-0.000702787511376373
C34D4.3	-0.000702398992796898
K03C7.11	-0.000701989188608053
21UR-13751	-0.000701722746770533
F10E9.1	-0.000700956590283539
GNRR-1	-0.000700919308272999
F09G8.10	-0.000700525584296831
F36D3.16	-0.00070044612077638
C08F11.13	-0.00070019774563412
F55C12.10	-0.000699719127638086
C54C6.5	-0.000698684292818528
B0457.11	-0.000697130161246883
C25H3.10	-0.000697043424199405
H09G03.1	-0.000696981620961184
F38E9.6	-0.000696739440604611
F56D6.13	-0.000696712050758758
C09D8.3	-0.000696634968586977
C15A11.7	-0.000696102413545115
F40B5.2	-0.000695841026387496
TBB-6	-0.000695506837272708
C04F5.8	-0.000694947081172454
C33D3.3	-0.00069455254437431
C48B6.4	-0.000694075209313632
F02E11.2	-0.000694014582198884
F12F6.19	-0.000693645315788348
B0379.7	-0.000692464114337011
F21H7.2	-0.000692176895306547
Y37D8A.5	-0.000692152211991255
C10H11.13	-0.000691892807902299
C03A3.3	-0.00069135100930832
T25G3.3	-0.000691224954476102
F48C1.5	-0.000689722972117635
B0416.2	-0.000689660144296081
Y71G12B.3	-0.000689640555815242
C38C3.8	-0.000689505044894078
BATH-1	-0.000689495928765228
CHIL-8	-0.000688677453272889
CPG-18	-0.000687895137895642
CLEC-170	-0.000687811014055523
F26G1.2	-0.000687598251209519
FLP-26	-0.000687429835211619
D2096.7	-0.000687394459520664
SRG-65	-0.000686989158217766
F22E5.23	-0.00068659459340934
T19E7.27	-0.000686241701488351
C44B7.15	-0.000685429639599692
LIDO-18	-0.000685403685402328
MFAP-1	-0.000685290529788117
C36H8.1	-0.000685193055199118
F42H10.2	-0.00068483101278605
PLRG-1	-0.000684717622964677
CYN-4	-0.000683987194991368
C39D10.2	-0.000683352998867337
F13A7.1	-0.000682552362812131
W01A11.15	-0.000682384670609372
C06A6.7	-0.000681980649950675
T10B10.4	-0.000681893276964118
21UR-15486	-0.000680969650624908
TOFU-2	-0.000680623665945686
ZIPT-17	-0.000680442004699004
F45E4.5	-0.000680136629639103
MARB-1	-0.000679492202189193
C44H4.8	-0.000679329055928071
C54G10.1	-0.000678783567662529
C04A11.1	-0.000677665600673033
NPR-15	-0.000677587519480774
ZK795.2	-0.000677479986679183
C14B1.8	-0.000677449275922396
BATH-8	-0.000677355822121405
MIR-71	-0.000676793839108589
F33D11.10	-0.000675905470111249
MEI-2	-0.000675303417459289
ZK484.6	-0.000675223991309339
UGT-40	-0.00067519900702696
DYF-1	-0.000675146989327306
F07C3.17	-0.000675026593768483
NLP-78	-0.000674928667885661
LGC-33	-0.000674461595041581
SUN-1	-0.000674083505189208
GNRR-3	-0.000674037857609972
PALS-3	-0.000673682731536634
F32H5.3	-0.000673621936743562
W03D8.2	-0.000673326360940445
E01H11.5	-0.000672815373703079
F55C5.10	-0.000672512382460804
Y54E5A.2	-0.000672185208379342
SRD-74	-0.000671071348896206
PLP-1	-0.000671007597300682
BEC-1	-0.000670556289663618
TTR-43	-0.000670016208238039
MARC-5	-0.00066984167578604
DMSR-8	-0.000669791115528975
Y32G9A.13	-0.000669625326984791
GRL-21	-0.000669188325071415
C30G7.3	-0.000668853174971052
PUF-8	-0.000668107657667226
C13F10.6	-0.000668086700426193
SPV-1	-0.000666472732523449
Y43D4A.5	-0.000666390720273581
MATH-44	-0.00066584703170618
B0393.9	-0.000665698388056332
INS-33	-0.000665590459253854
MATH-38	-0.000665055830017693
KLP-13	-0.000664625879235521
F47B3.4	-0.000664472323846996
F15E6.12	-0.000664001305084159
F32G8.2	-0.000663363257271294
GLRX-5	-0.000663298238463282
F38A6.5	-0.000662475113606018
DEG-1	-0.00066200309545826
CYP-33C6	-0.000661875174935274
SPN-4	-0.000661569424055463
OSM-7	-0.000661560686836403
COL-154	-0.000661337819508089
R07E5.15	-0.000660543032661857
F07E5.8	-0.000658886838388041
NPR-12	-0.000658295373596193
R10E12.3	-0.000657524543510692
Y44A6D.5	-0.000657494207006654
F18A1.1	-0.00065749105345909
C07B5.8	-0.000657288366414935
GLR-7	-0.000657129599501073
OAC-31	-0.000656710943815334
D1086.1	-0.000656591834144382
ZC155.2	-0.000656506539614353
OSTF-4	-0.000655627154876401
C17G10.1	-0.000655222561224923
Y106G6A.8	-0.000655035785517757
D2023.4	-0.000654672486998024
HINT-3	-0.000654423804845447
T19D12.10	-0.000654372915224305
F47H4.12	-0.00065435481221538
PQN-73	-0.00065433163411247
T16H12.9	-0.000654176790544094
T11F9.1	-0.000654030664662976
PIGB-1	-0.000653764321429194
F44A6.3	-0.000653367712988406
F02E9.1	-0.00065301205501566
F43G6.16	-0.000652765144479789
NEKL-1	-0.000652345325914716
F16B12.1	-0.000652321411956803
HIM-8	-0.000652196075962805
LYS-4	-0.000651687588843767
MKS-5	-0.000651350280291697
K08H10.11	-0.00065087082035599
NMAT-2	-0.000650556421408845
T08G2.2	-0.000650047617861007
PGP-5	-0.000649755357798288
GMEB-1	-0.00064969550294889
ZC262.4	-0.000649536522128356
R02D5.10	-0.000649337114081158
C43F9.4	-0.00064927613604843
PSMD-9	-0.000649265331133177
F54C8.6	-0.000647068340684561
DNJ-26	-0.000645725209959647
F59E12.17	-0.000645544167390474
Y53F4B.7	-0.000645305099703391
C12D8.9	-0.000645093207937322
F08C6.9	-0.000644668508309944
C44B11.6	-0.000644430470947317
CNC-7	-0.000644357836654428
Y46H3A.5	-0.000644131973604134
T06G6.4	-0.00064405789041812
B0403.5	-0.00064360798053017
F35F10.6	-0.00064315189197271
BEST-4	-0.000642576146454752
F01G10.6	-0.000642241359712277
OOC-5	-0.000641573404717178
FIP-4	-0.00064154367598545
GCY-8	-0.000640637953989893
ZK1248.5	-0.000640501152224601
TAG-296	-0.00064049763216443
Y47G6A.26	-0.000640289270340769
BATH-41	-0.00063926119678895
21UR-10622	-0.000638563632333058
BEST-3	-0.000637708966430911
F09A5.10	-0.000637369372452979
C30B5.17	-0.000637249134762172
ZK1128.1	-0.000637149070754454
F32F2.3	-0.000637047203571402
C15A11.2	-0.000636481280826606
F47B3.7	-0.000636463860141259
APTF-4	-0.000636047053375802
C10G11.14	-0.000636026626698445
C29A12.1	-0.000635725354328837
CDK-8	-0.000635611514096739
K01A2.10	-0.000635108864620316
M01H9.2	-0.000635107993302943
HIS-67	-0.000634837675646522
CLEC-35	-0.000634569555820306
CLC-9	-0.000634565008709111
B0457.2	-0.000633743072138783
CYP-29A3	-0.000633591410646288
Y43C5A.7	-0.000633261360590639
F45E1.5	-0.000633235947230038
C29E4.12	-0.000633133320383394
EGAS-3	-0.000633110919556851
NPR-2	-0.000632881016237097
K05F1.14	-0.000632732065828573
FBXA-113	-0.00063266428129359
F14F8.8	-0.000632573740244021
SSQ-3	-0.000632272208229235
NEP-26	-0.000631673920237752
Y57G7A.3	-0.00063163379788349
ZK546.4	-0.000631513862228681
F20G2.1	-0.000630335615090029
F57B1.1	-0.000630328535232162
F34H10.5	-0.000630217664326112
C14F5.7	-0.000630127987595412
SNF-8	-0.000630127323695543
Y73F4A.2	-0.000629888949210463
Y41E3.459	-0.000629443470249829
GLB-30	-0.000629367210713926
COMT-5	-0.000629060876861418
MBOA-1	-0.000628970077462102
F56A8.4	-0.000628205634328032
RSA-1	-0.00062801443069203
FBXA-106	-0.000627689917244322
IRLD-65	-0.000626456056890277
R07B1.8	-0.000626406694325868
F25H5.7	-0.000626221536656263
ZK418.2	-0.000626084338191424
DYLT-1	-0.000625867837540049
SSP-19	-0.000625553018828667
UFD-2	-0.000625537847866829
MRPL-34	-0.000625531595099568
F40A3.4	-0.000625492682241567
T25D10.1	-0.000625327325183649
C50F7.6	-0.000625003938973131
R11F4.1	-0.000624719181101256
PRHG-1	-0.000624458200629306
CUT-5	-0.000624335614164467
ABF-5	-0.000623948917600378
CAL-4	-0.000623914360504559
K10H10.10	-0.000623457269859882
C17C3.5	-0.000623103848056669
MRPS-21	-0.000623081193703428
NHR-250	-0.000622663912446447
IRLD-8	-0.000622284910279933
F56A8.5	-0.000622181282394167
T09E8.4	-0.000622061237689415
F40D4.17	-0.000621847928465345
K03H4.6	-0.000621830178509788
CEP-1	-0.000621427460684629
FIC-1	-0.000621370373765861
C34D1.4	-0.000620974324803021
R08C7.5	-0.000620961911228657
GEM-4	-0.000620626123308042
GPA-8	-0.000620467785212241
F36D3.5	-0.000619945729671377
PELO-1	-0.000619807656420786
NSPH-4.2	-0.000619478334747066
Y119C1B.1	-0.000619251717122366
H06I04.5	-0.000619011319807041
OIG-8	-0.000618439111081706
T04C12.8	-0.000617896314726831
PFK-1.2	-0.000617363686403998
C27A2.7	-0.00061701590618339
Y95D11A.1	-0.00061682731417962
COL-2	-0.000616530370299585
F28H7.8	-0.000615562695397944
Y53F4B.24	-0.00061546387941958
Y47H10A.3	-0.000615218235003683
MPST-1	-0.000614939878307397
MFSD-13.1	-0.000614909802223553
OXY-5	-0.00061468858300675
C02F5.3	-0.000614378349832903
URI-1	-0.000614083565862839
F01F1.11	-0.00061407796629665
HPR-9	-0.00061380053156579
T02H6.9	-0.000613778845285347
CYN-9	-0.000613651259463654
F58D2.2	-0.000613576202510135
C17H11.1	-0.00061350732525707
EPG-8	-0.000613206674505635
TTBK-8.2	-0.000612695922106613
CYP-35B1	-0.000612632039950548
SZY-4	-0.000611380988187288
ZFP-2	-0.000610972859692046
ZK669.2	-0.00061078980617932
F45D3.3	-0.00061011542435409
R01H2.2	-0.000609917251565583
AKT-1	-0.000609506344510418
TYR-1	-0.0006090966420125
K10G6.9	-0.00060796250172839
SCL-27	-0.000607501922448452
GLB-7	-0.000607230426090405
GLB-24	-0.000607227617802438
Y40B10A.4	-0.000606879774944228
NPR-35	-0.000606655881250832
C18G1.9	-0.00060654120643124
R05H10.1	-0.000606116613496899
C34D4.2	-0.000605867114671826
F18A1.7	-0.000605471127423899
T19D2.3	-0.000605397185981679
HMG-4	-0.000604930531134269
PNC-2	-0.000604446769091192
F36A2.14	-0.000604326533235883
Y60A9A.3	-0.000604083261341841
Y57G11C.41	-0.000603716337428777
B0207.7	-0.000603535551836128
F28B4.4	-0.000603315678529965
T28F4.4	-0.000603159354323809
CPG-8	-0.000602993580289174
Y106G6E.7	-0.000602939436313002
W02B12.12	-0.000602604840480418
TWK-34	-0.000602502103755812
PCDR-1	-0.00060160126329704
KIN-14	-0.000601564987349357
COL-149	-0.000601543611095706
AMT-1	-0.000601463113933515
ABF-6	-0.000601213841144209
F39H11.1	-0.000601152114745698
H32C10.1	-0.000601149046116722
F39E9.17	-0.000601100236902354
H34I24.1	-0.000600693201487143
F58F12.3	-0.000600673470056762
T04A6.1	-0.000600431714540431
W05B10.4	-0.000600311025854279
TAG-307	-0.000600284047050829
F28H6.8	-0.000600074858974123
M176.9	-0.000599975745936373
T07D10.1	-0.000599816372097593
F49D11.7	-0.000599708916736901
CD4.8	-0.000599519706227947
F26A1.3	-0.000599309423018305
Y71G12B.17	-0.000599149983962102
SIR-2.1	-0.000598957811018182
ZK1073.2	-0.000598428452102343
D1054.3	-0.000598381824663753
C07G1.7	-0.000598180879905232
CNEP-1	-0.000597539725973564
F35C11.6	-0.000597433691277363
MRPL-48	-0.000597234289191976
Y57G11C.3	-0.000597209139692706
SDS-22	-0.000597105922613876
F26C11.1	-0.000597035695632228
LINC-49	-0.000596923164711951
F18E9.1	-0.000596676224676211
PHO-9	-0.000596616250395191
ZK418.5	-0.00059647812758298
C25D7.17	-0.000596411058335444
Y57A10B.7	-0.00059616195375815
W06H8.2	-0.000595106004168419
Y56A3A.33	-0.000594651445705054
GAR-1	-0.000594612498072888
C14C10.2	-0.000594573850792693
RBM-3.1	-0.000594387227693589
D1086.18	-0.000594364120080728
D1065.7	-0.00059375061673231
MAU-2	-0.000593709053310742
Y42A5A.1	-0.000593527433867083
F19C6.5	-0.000593488712579343
C04E6.13	-0.000593351148180518
COL-52	-0.000593315259384376
ACDH-5	-0.000593071654371107
TWK-35	-0.000592789253017988
CUP-16	-0.000592279236482452
F56A11.6	-0.000592180343331654
TAG-30	-0.00059196457844845
T20D4.9	-0.000591927555369297
F42A10.5	-0.000591868752936668
F55B12.10	-0.000591742013769257
GEN-1	-0.000591448596086696
HTAS-1	-0.000591410968234926
W05H7.2	-0.000591315866272527
ZK616.8	-0.000591313406245481
T18H9.10	-0.00059127153749434
RBM-3.2	-0.00059125332442862
C35D10.6	-0.000591011319065869
F07G6.11	-0.000591002004805202
NFYC-1	-0.000590943551953453
SPE-4	-0.000590793740312569
F35H8.1	-0.000590627959599349
F36H1.3	-0.000590435699613325
F32B5.1	-0.000590186580763792
GST-1	-0.000590157406439336
F40E12.2	-0.000589969065654879
LINC-55	-0.000589798962517846
RPL-39	-0.000589256752075479
MIR-357	-0.000589138419245182
C36F7.20	-0.000589002494217023
Y50E8A.10	-0.000588752060158948
SEC-10	-0.000588495110506152
C11D2.3	-0.00058842463858765
ZK1248.15	-0.000588072051895753
CYN-2	-0.000587756604295088
TYRA-2	-0.00058773243624151
D1007.4	-0.000587467324916168
C15C6.2	-0.000587191213750011
Y39F10A.3	-0.000586863390830083
F54H5.3	-0.000586782387269023
TTR-20	-0.000586228787169816
W05E10.5	-0.000585111608363966
T27A10.2	-0.000584752739756556
NHR-12	-0.000584740962265529
Y102A5C.36	-0.000584679434296496
K10D3.4	-0.000584664064500612
CLEC-71	-0.000584356385893712
CEST-35.2	-0.000584149858102776
GLB-15	-0.000583848047204506
F46F3.20	-0.000583676070623502
PIR-2	-0.000583525335699351
C06B3.6	-0.000583424375872668
K07D4.6	-0.000582436142433666
CLEC-222	-0.000582205708908091
MOB-4	-0.000581282307123028
W03B1.9	-0.000580979189063357
MIRO-2	-0.000580768176809078
CEL-1	-0.000580702814404452
H17B01.5	-0.000580659959179008
ZK669.3	-0.000579959730839122
K08F9.3	-0.000579910999374461
RGS-1	-0.000579884968640743
YJU-2	-0.000579646661986112
T01B7.5	-0.000579186125694868
T07D1.3	-0.000578654557572241
F54C1.1	-0.000578556990070216
SGCB-1	-0.000578402010975416
TXT-1	-0.000578241707381957
Y6E2A.10	-0.000578226500217059
F49B2.3	-0.000577587623355371
W01C9.6	-0.000576833743044222
TAF-10	-0.000576704137843824
F59F5.7	-0.000576592862075835
Y57G7A.11	-0.000576000346678194
DRD-10	-0.000575753005427126
NLP-4	-0.000575515230058517
CEST-28	-0.000575127297520259
C49F8.3	-0.000574962968725549
Y52B11A.12	-0.00057463771396209
M117.7	-0.000574496046166482
MLTN-1	-0.000573947627056118
GNA-2	-0.00057394000626208
NHR-84	-0.000573158290157343
D1081.12	-0.000572607512214913
LMD-1	-0.000571577418683988
T15H9.5	-0.000571234573093161
ASPS-1	-0.000571221935562255
F22B5.6	-0.000571151565624474
FBXB-96	-0.000570855451843193
GCY-11	-0.000570760557856568
KBP-5	-0.000570727773856333
Y73F4A.1	-0.000570499624806266
SSP-16	-0.000570444535490706
GLC-2	-0.000570298887007736
TTLL-11	-0.000569776645971897
H03G16.5	-0.000569282506056995
F09F9.4	-0.000568480719648656
ZK686.5	-0.000568258380666166
NPR-16	-0.000568168883366656
RPL-29	-0.000567990287689023
FBXA-77	-0.000567983653260046
RAB-6.1	-0.000567604173489269
K04A8.16	-0.000567395955846711
PALS-37	-0.000567189493349989
MKS-3	-0.000566835186004229
F27C1.3	-0.000566276507467091
EGG-2	-0.000566177828387689
F22F7.8	-0.000565892742190795
R160.4	-0.000565827366103661
F59B10.4	-0.000565535443497088
D2030.7	-0.000565443392519379
CLC-5	-0.000565330708897906
K07D4.4	-0.000565173362292996
F36F12.3	-0.000564284172677351
CKA-2	-0.000563945791961932
Y51H4A.22	-0.000563505344814357
H25P06.5	-0.000563341899979516
SIR-2.3	-0.000562605170399194
Y54E5B.5	-0.000562469273526887
CEH-19	-0.00056246137885694
W03D8.1	-0.000562213443355538
Y73B6BL.14	-0.00056210362113335
W04E12.2	-0.00056187829590973
Y22D7AR.12	-0.000561825550594495
NLP-29	-0.000561804060314534
TTBK-4	-0.000561763118976808
Y32F6B.8	-0.000561578353234329
CEH-57	-0.00056120662012765
METL-1	-0.000560942743370533
MUT-15	-0.000560591279853003
ZK822.4	-0.000560377957454613
F43D2.7	-0.000559761316925314
OAC-39	-0.000559434098008549
CUTI-1	-0.0005594225227903
SRSX-18	-0.000559100657022896
F55G1.1	-0.000558891610964636
T16G1.18	-0.000558784362636764
SRM-3	-0.000558703068385046
C10A4.13	-0.000558455177643124
COA-5	-0.000558027934458994
TTR-14	-0.000557862354867626
T10B11.6	-0.000557664602686815
F21F8.6	-0.000557651768765378
T05B9.2	-0.000557496808884336
Y4C6B.4	-0.00055747001472348
Y47D3A.32	-0.000557078674173926
W07G1.23	-0.000557046104624514
NSPC-9	-0.000556852041678273
F19B10.11	-0.000556814777031224
SRA-10	-0.000556533865002443
SKR-2	-0.000556418800746232
CPG-3	-0.00055636924840843
ZK593.13	-0.000555720248347709
K08D9.9	-0.000555543221749267
F21C10.10	-0.000555010623397792
K09A11.1	-0.000554872406935104
DHS-4	-0.000554806484878024
F58A4.16	-0.000554724621169361
T10E9.2	-0.000554587621290196
K04A8.11	-0.00055395069270048
Y81B9A.1	-0.000553805611324645
W04A8.2	-0.000553705594323129
USE-1	-0.000553700523627565
ASCC-1	-0.000553650214332322
T09B4.6	-0.000553567501627484
M05D6.2	-0.000553550523386913
LEO-1	-0.00055308010362874
Y82E9BL.5	-0.00055260515319428
Y71H2AM.3	-0.000551717209151932
VMO-1	-0.000551207258589879
F32A11.4	-0.000550907726516292
NPP-27	-0.000550727794629935
F53F1.3	-0.000550698714370357
C47F8.1	-0.000550450906064526
Y50D7A.14	-0.000550390139652549
SHPK-1	-0.000550178524346209
OCTR-1	-0.000550106390518509
LAB-1	-0.000549939410904624
Y113G7A.14	-0.000549136052816027
COL-45	-0.000549125037956268
F43G9.4	-0.000549007757758591
W06F12.3	-0.00054889033276585
F45G2.9	-0.000548890241339676
POPL-5	-0.000548725065723966
ABT-5	-0.000548665694748772
T21G5.8	-0.000548544446086779
ZK484.7	-0.000548326473244176
Y48G1C.5	-0.000548180705697688
F16A11.6	-0.000548170189325645
NAS-28	-0.000548096237900553
LACT-6	-0.000547709417957065
PPW-1	-0.00054656353876676
R05H5.3	-0.00054650914499568
F55B11.7	-0.000546370315846449
C07E3.4	-0.000546132572574117
F10G2.7	-0.000545954187825871
C01G5.4	-0.000545839357316585
M01B2.13	-0.000545746454997865
MIF-3	-0.000545606355148507
T03G6.1	-0.000545073596110155
UEV-3	-0.000544502503080001
C48G7.4	-0.000544455439640923
C25H3.16	-0.00054374813786274
F43D2.3	-0.000543343905766026
C07G3.15	-0.000542966987274336
F18C12.4	-0.000542855053724816
F56C11.T1	-0.000542672894279032
TRCS-1	-0.00054253926449741
CTBP-1	-0.000542411044623233
UCR-11	-0.000541890237601835
K10C8.4	-0.000541605927474167
SCBP-2	-0.000541449489484511
CEH-30	-0.000541345241254758
EPIC-3	-0.000541272923276264
ADR-2	-0.000541129955616502
ZYG-11	-0.000540913431246359
T12A2.3	-0.000540886940728922
Y44A6B.5	-0.000540820085364405
T25G12.11	-0.000540657020823749
K08D10.11	-0.000540599503670812
DRH-2	-0.000540270555835301
LINC-110	-0.000540086949080633
ZK945.7	-0.000539962599814702
NSPD-9	-0.000539840175176514
C01F6.2	-0.000539683181977781
INS-37	-0.000539253995102527
MLS-2	-0.000539233071800132
Y49F6C.7	-0.000538979624622722
C56G2.9	-0.000538970438957572
SELT-1.2	-0.000538532464622977
K03H1.16	-0.000538376275398667
F26G1.11	-0.000538038804158209
F45E4.6	-0.000538019115774734
CHE-7	-0.000537640409313511
C09B9.4	-0.000537596772887533
F25C8.1	-0.000537340049078201
ZC250.5	-0.000537268936424295
CTNB-1	-0.000537151064797219
ZK54.3	-0.000536914429447929
F26F4.5	-0.000536855813655423
AFMD-1	-0.000536831468488199
F07C6.3	-0.000535989569518747
ELO-7	-0.000535094329756965
ACS-17	-0.000535084294548119
F16G10.15	-0.000534798810858265
F16H6.4	-0.000534491021685297
ZK402.3	-0.000534222835696711
NHX-6	-0.000534210235728519
Y76A2B.4	-0.000534061519588112
F52B5.3	-0.000534061221710471
C50F7.3	-0.000533964437246474
E04F6.6	-0.000533766466933786
T09B4.2	-0.000533669876738295
F57H12.5	-0.000533568001736242
K07C5.2	-0.000533437925127982
T08D10.3	-0.000532985201475717
F10E9.11	-0.000532965593241252
B0457.3	-0.00053277500096742
FLP-10	-0.000532553146943619
C50F4.9	-0.00053216568169859
ZK1307.4	-0.00053195705979941
F56F4.3	-0.00053185140983126
B0464.6	-0.000531603211667052
C09E7.8	-0.000531373780531076
IFT-81	-0.000531063411552646
C01F6.16	-0.00053105750683288
SRT-63	-0.000530971421074203
F55G1.6	-0.000530776099647369
C06E7.2	-0.000530481766866895
T23E1.2	-0.000530235369319566
C14H10.5	-0.000530071805081698
ARRD-4	-0.000530054395238243
FUT-3	-0.000530029021661336
CFI-1	-0.000530004246261796
COL-86	-0.000529705825262173
KIN-30	-0.000529426866563813
INTS-7	-0.000529340654754485
E01A2.1	-0.000529229598227379
C10H11.7	-0.000529105059454536
NSPG-1	-0.000528842029489427
K09C6.2	-0.000528710952497386
C18G1.1	-0.0005287002006788
Y23H5A.8	-0.000528356399508853
W09C3.3	-0.000528352613226539
STR-7	-0.00052803466186177
DPSM-1	-0.000527893274818876
TBP-1	-0.000527778965497865
F21F3.4	-0.000527755981598544
C09B9.2	-0.00052749046607722
ACS-11	-0.000527247137396386
K10H10.4	-0.000527010381988104
F22F1.3	-0.000527002262282926
Y39F10A.1	-0.000526705191972275
C25F9.9	-0.000526656283283941
B0207.5	-0.000526424056945389
K08F4.5	-0.000526301788628464
ZC239.1	-0.000526234212521318
SRA-35	-0.000525958711489043
FBXA-152	-0.000525522524396288
M03C11.6	-0.000525394733572675
SMO-1	-0.000525076126177841
C26C6.14	-0.000524911593073618
END-3	-0.000524886496023809
ERL-1	-0.000524777725758084
T06E4.21	-0.000524727785742487
B0336.13	-0.000524431832470558
RPOA-2	-0.00052415164205226
T24C12.4	-0.000524000074248639
Y116F11A.1	-0.000523770298069807
HIM-5	-0.000523300607053023
GLB-32	-0.000523231855808914
F07F6.1	-0.000523091497521938
C29E4.13	-0.000523002297989099
PTR-19	-0.000522746544433298
KLO-1	-0.0005226049366768
ZK1128.9	-0.000521949058769801
SRP-7	-0.000521189231331402
Y38C1AA.12	-0.00052066677142586
SNPC-1.1	-0.000520494473105781
KBP-3	-0.00052047070786655
F54F7.6	-0.000520007284126418
LTAH-1.1	-0.000519437863698362
Y45F10C.2	-0.000519344362796738
CHO-1	-0.000519288611750154
F58D5.8	-0.000519009730499332
Y49E10.10	-0.000518824338159055
C27A12.4	-0.000518704232010796
SSNA-1	-0.000518490631165923
T05A8.8	-0.000518028245435681
K11G9.5	-0.000517516653568052
C28C12.12	-0.000517305755760075
F23D12.2	-0.000516723915367796
T03F6.3	-0.000516610782642009
FKB-2	-0.000516554540903846
Y71H2AL.2	-0.000515740846784997
TTLL-5	-0.000514847514251585
EFK-1	-0.000514367837516883
GST-35	-0.000514184357195858
C35D10.12	-0.000514073625890986
FOG-2	-0.000513687607479453
OAC-34	-0.00051354089552799
BTB-12	-0.000513522289491186
FBXB-93	-0.000513373609947729
GPAA-1	-0.000513346970180703
PBS-7	-0.000512928478636948
EXC-1	-0.000512868886933431
R186.3	-0.000512666083506385
T21B10.4	-0.000511944488356234
LRON-14	-0.000511874185939665
MPZ-5	-0.000511644527139639
T21B10.3	-0.000511344238964871
F21D9.4	-0.000511270295236246
PCT-1	-0.000511138715180726
F18E3.12	-0.000511111584466583
Y39E4A.1	-0.00051097501563124
B0361.6	-0.000510505953182433
Y57G11A.2	-0.000510094198122637
B0524.2	-0.000510050177469028
F54F12.1	-0.000510044340358638
C24D10.2	-0.000509742520394729
Y46G5A.29	-0.000509602809678319
F21F8.5	-0.000509446885017582
H16D19.4	-0.000509083458354638
Y54G2A.32	-0.000509037707142286
SLC-36.3	-0.000508916093871821
C14F11.14	-0.000508788225381608
F58D5.3	-0.000508598781958014
SNR-6	-0.000508353144078448
KEL-1	-0.000508283606702781
BKIP-1	-0.000508166315124511
H38K22.6	-0.000507904498423426
OAC-29	-0.000507788293564474
HIS-27	-0.000507786958666591
PIGU-1	-0.000507374270268405
Y69E1A.5	-0.000507029994585493
F57G9.6	-0.000506956853374685
CYP-37B1	-0.000506845613211063
C06E8.7	-0.000506593817628184
ZK945.6	-0.000506496769017653
VARS-1	-0.000505904894425899
DMD-10	-0.000505882707165029
LBP-9	-0.000504951261699924
GBA-3	-0.000504743729422881
SNPN-1	-0.000504086930974889
F09E5.9	-0.000504031323633915
C54C6.6	-0.000503575710705228
C54E4.1	-0.00050245104063396
Y42H9AR.4	-0.000501872819092795
Y38E10A.28	-0.000501785792448644
T02B11.4	-0.000501266688032376
F59D12.3	-0.000501223868768157
LIN-9	-0.000501141610982805
Y44A6C.4	-0.000501132372759195
B0280.9	-0.000500971820226016
TRHR-1	-0.000500758708845592
R10E9.3	-0.000500641318757025
DHS-29	-0.000500612448236345
NAS-31	-0.000500601775238449
GPCP-1	-0.000500322323273707
ZK829.9	-0.000499932232435118
F08B6.6	-0.000499900861902304
ATG-13	-0.000499842880378633
ZK688.1	-0.000499829925513862
T16A1.2	-0.000499745863146369
SERP-1.2	-0.000499396858447082
C42D4.3	-0.000499045428523078
F10E7.6	-0.000498960851059592
C08F11.7	-0.000498955940014975
EGAS-1	-0.000498899766236426
ZC434.4	-0.000498825412783145
C23H4.8	-0.000498786907655781
TTS-1	-0.000498555509172142
R01H10.4	-0.000498259620916074
CYB-2.1	-0.000498019090177075
F02E11.3	-0.000497986664070976
ZC204.13	-0.000497951058922941
ANR-35	-0.000497481841496954
ZK686.1	-0.000497367210689142
UBL-5	-0.000497306210081715
F22F4.5	-0.000496986042265325
Y46G5A.8	-0.000496698269850412
MLC-4	-0.000496116831063344
ASM-3	-0.000495780497457407
MIR-64	-0.000495601580889445
MEX-6	-0.000495541748618176
T24E12.13	-0.000495473581118423
F52A8.1	-0.00049522246572486
T23G11.7	-0.000495149668414813
F40G12.10	-0.000494970896270188
NHR-172	-0.000494690024002787
Y55F3C.10	-0.000494500164859777
COQ-4	-0.000494068346851256
C50E3.11	-0.000493983577526957
C31G12.1	-0.000493777379301772
B0432.11	-0.000493647456733764
T09B4.3	-0.000493343176684545
ARL-7	-0.000493211606123579
T03G6.3	-0.000493112438588092
GTAP-1	-0.000493050673872057
CDO-1	-0.000493009211262173
C29E6.9	-0.000492934365168274
F54F2.13	-0.000492339590291387
PFKB-1.2	-0.000492190828802732
TTR-21	-0.000492117947276919
R10E11.10	-0.000491772186233031
F45H11.8	-0.000491750551221817
KGB-2	-0.000491515931295043
EXC-13	-0.000491480934842496
W07A12.8	-0.000491245604984125
REI-1	-0.000491091280287141
KMO-1	-0.000490894775063346
F35C11.5	-0.000490697754594621
ZK813.5	-0.000490069439627187
F36D4.9	-0.000489567801026662
E02H4.7	-0.000489541898281045
TMEM-208	-0.000489394882338383
GLT-3	-0.000489137608581738
ZK1010.5	-0.000489082823783564
Y52E8A.2	-0.000489017094913902
Y82E9BL.6	-0.000488979616993295
OSM-10	-0.000488885729520937
SNRP-27	-0.000488821012779327
C23G10.1	-0.000488712168086904
OAC-46	-0.000488418045246824
W03D8.7	-0.000488367461989506
T20D4.11	-0.000487816957985162
GSP-4	-0.000487274956267789
B0001.12	-0.000486897844027567
GLB-10	-0.000486795122990989
W07E11.6	-0.000485922765907504
W01B6.8	-0.000485538212099158
PFD-6	-0.000485436364686016
FAR-5	-0.000485425851362955
Y70C5A.3	-0.000484802712482232
F01D4.3	-0.000483944777040196
EIF-2BALPHA	-0.000483905614378039
C41H7.2	-0.000483744964552373
F10C2.11	-0.000483510845947321
F32E10.5	-0.000483509502802287
Y53F4B.16	-0.00048332926781552
F46H6.5	-0.000483206431449126
F20H11.1	-0.000482782337099334
C07H6.2	-0.000482710227887631
SYX-17	-0.000481705243609901
SRI-30	-0.000481699593435912
MARC-3	-0.000480904926803852
PARS-1	-0.00048079613579388
FAR-8	-0.000480773541380874
OTUB-4	-0.000479877250192875
RFL-1	-0.0004795899404716
K12C11.5	-0.000479536004411279
MUT-2	-0.000479214327969026
D2024.1	-0.000479160397446619
TXL-1	-0.000478751600136928
MSP-77	-0.000478726007803446
PAP-2	-0.000478621479891477
C14A4.6	-0.000478468331899839
C09H10.18	-0.000478073613150612
W08D2.12	-0.000477951838427892
SNR-4	-0.000477897513089809
IFT-20	-0.000477614755081259
OAC-5	-0.000477135605482671
R10E11.9	-0.000477063360291452
CLEC-73	-0.000476987290517357
Y42H9B.3	-0.000476962820420237
R06F6.14	-0.000476906848007365
NOS-2	-0.000476758952719141
21UR-12994	-0.00047672459080989
CLEC-87	-0.000476555870644788
C37C3.9	-0.000476518151619885
C25E10.12	-0.000476477510000959
Y47G6A.36	-0.000476388312966364
Y71F9AL.8	-0.000475666971678159
T26E3.10	-0.000475635947687956
T26A5.8	-0.000475373944793029
B0041.1	-0.000475373806328842
C48B6.2	-0.00047508097784854
WRT-3	-0.000474849593843883
RPN-7	-0.000474750435444787
OGA-1	-0.000474715595693973
C31B8.16	-0.00047454906585103
F45E10.2	-0.000474402323456015
T10B5.8	-0.0004741924336504
ZIM-2	-0.000474168181116433
T22D1.5	-0.0004738232257008
C55B7.11	-0.000473788507138916
R11A5.8	-0.00047370849392568
Y67D8A.9	-0.000473491648165757
M60.6	-0.000473330393596033
Y54G2A.48	-0.000473277823303773
JC8.2	-0.000473266579257476
F01G10.5	-0.0004732652778677
MCA-1	-0.000473196664088925
PGPH-2	-0.000473108493407931
SET-1	-0.000472836099444877
NLP-45	-0.000472771885567258
Y56A3A.19	-0.000472588624445489
RAN-4	-0.000472464071241834
SPCH-3	-0.000472382383550279
C08B11.11	-0.000472321327762473
LIN-37	-0.000472236038712916
CPN-1	-0.000471680908384961
AFMD-2	-0.000471171356655276
FBXA-128	-0.000471141300793295
NMUR-1	-0.000470856262367753
RPN-6.1	-0.000470723900681664
CYSL-4	-0.00047071242859954
DYLT-3	-0.000470585917884506
K04F10.3	-0.000470542954145001
HLH-32	-0.00047024929903621
MSD-1	-0.000470240127674316
F32A5.4	-0.000470128334860499
B0207.9	-0.00047010844813403
CYB-2.2	-0.000470012954865448
F19C7.2	-0.000469870096958674
C15B12.8	-0.000469695644521595
R13A5.10	-0.000469630109796732
BATH-15	-0.000469601205349538
INS-6	-0.000469477808105606
C04F1.1	-0.000469375396041012
MRPS-5	-0.000469256648215249
T06A10.107	-0.000469206342031365
FBXA-95	-0.00046917157577301
B0554.5	-0.000468982345385173
T06A4.3	-0.000468975925269141
T25B9.12	-0.000468939582514498
F52D2.6	-0.000468568026598383
C11H1.7	-0.000468529457801513
TSP-21	-0.000468488629153807
Y62H9A.15	-0.000468188139331002
F25F2.1	-0.00046809979389464
RRN-4.3	-0.000467968218269639
Y113G7B.15	-0.000467835753454272
R05A10.3	-0.000467810678942586
C01G12.5	-0.000467791304029414
NLP-49	-0.00046767115494555
PSF-3	-0.000467282838397785
C37C3.10	-0.000466565782492371
CAPG-2	-0.000466324038067369
C55A6.6	-0.000466184153652157
Y38F1A.4	-0.000466157625878851
K09H11.4	-0.000465889618970457
ZC15.5	-0.000465816575206343
K11D2.1	-0.000465664210434652
ARRD-27	-0.000465478396442039
SWAH-1	-0.0004654758476147
F20A1.1	-0.000465399908905807
ENDU-1	-0.000465355041067722
C09B7.2	-0.000464761485110075
C03B8.5	-0.000464581004604601
Y57E12AL.6	-0.000464516848073113
DKF-1	-0.000464230306803125
F36H12.4	-0.000463970360181596
Y40B1B.7	-0.000463932693038196
C45E5.3	-0.000463891754258284
TTC-36	-0.000463684754674017
C40A11.2	-0.000463505935084057
F48E3.6	-0.000463416689231549
C27A7.6	-0.000463382327755276
T21C9.13	-0.000463076717665134
PDF-1	-0.000462945123079272
GNRR-6	-0.000462910536057723
F57C9.4	-0.000462795007918685
R11H6.5	-0.000462724189358046
FBXC-23	-0.000462707066426421
C04A2.16	-0.0004625654634791
RAB-28	-0.000462405023878948
F12A10.8	-0.000462176476904805
GTF-2F2	-0.000462017331136274
Y57G11C.22	-0.00046191110317583
F14B8.4	-0.000461878482186943
B0024.13	-0.000461629588703189
C01F1.8	-0.000461552342048283
CEH-16	-0.000461551817946917
F14F9.4	-0.000461429535856476
R04A9.9	-0.000461388419678171
LET-391	-0.000461097757156961
F57C9.6	-0.000461073313914107
ZK643.2	-0.000461010495373272
NHR-195	-0.000460696554773517
GTF-2E2	-0.000460688714448169
IMP-1	-0.000460654651946178
FBXC-47	-0.000460546340763648
F35A5.2	-0.00046040460229509
SMS-3	-0.000460310396608203
HIM-14	-0.000459388955894321
FBXA-215	-0.000459297785257354
F57F5.3	-0.000459284116637115
C08F11.1	-0.000458942453034989
21UR-5970	-0.000458655202615586
EXO-1	-0.000458242871787912
F57F4.1	-0.000458165601655955
W03D2.9	-0.000457444967248305
ZK1010.4	-0.000457282514254156
C33F10.4	-0.000457232537969057
LECT-2	-0.000457209689781182
C55B6.1	-0.000457044075742394
DNC-4	-0.000457027656789232
W05G11.8	-0.000456960526495173
CLEC-198	-0.00045682843818521
W04D12.2	-0.000456822400153004
B0024.11	-0.000456675832528081
NIPI-3	-0.000456493787326279
F17B5.1	-0.00045648053060527
DEGT-1	-0.000456433226834742
HMG-3	-0.000456144976778258
MRPL-19	-0.000456018035432311
C10C5.3	-0.000455610425830066
F49C12.3	-0.000455509603336685
RAGC-1	-0.000455456486984831
LSM-7	-0.000455455710606668
Y46G5A.22	-0.000455423142409237
CEST-8	-0.000455188862671163
LINC-104	-0.000455033290718259
C54C6.7	-0.000455007393816464
C29G2.2	-0.000454989468224151
Y39B6A.29	-0.000454770824961242
C03C10.2	-0.000454396122717363
ZK1307.3	-0.00045433118960936
T05F1.5	-0.000454154567247198
F38E11.6	-0.000454142832633481
C08B6.2	-0.000454101533465823
Y54G2A.62	-0.000454087354358195
GLR-4	-0.000453870619675476
XBX-9	-0.00045356002647763
C47A4.3	-0.00045343440785564
C18H2.5	-0.000453300550428128
T13C5.3	-0.000453025270715623
CEBP-1	-0.000453014366868013
NHR-81	-0.000452623046236877
XREP-4	-0.000452568328264194
C01G5.5	-0.000452475333933675
F49F1.8	-0.00045235014198008
CASH-1	-0.000452305575266615
CDC-26	-0.000452257552421715
C18F10.2	-0.000452166266251212
GRD-13	-0.000451575147600052
K04G2.9	-0.000451422767800035
Y41C4A.17	-0.000450975627984783
RFC-4	-0.000450826333012274
LURP-1	-0.000450543977253682
HLH-4	-0.000450401621977749
F40G9.18	-0.000450329203464942
SNX-17	-0.000449959841073282
RPB-5	-0.000449856984225169
CEST-4	-0.000449815542901183
C09B8.3	-0.000449570682406302
TMED-13	-0.000449529186698343
C50C3.19	-0.000449515731565377
ZK795.3	-0.00044938130520869
F40E3.7	-0.000449372386800691
F26E4.3	-0.000449242964540185
FBXB-45	-0.000448972321576011
SAD-1	-0.00044886226227738
CDKA-1	-0.000448752584632253
R10D12.1	-0.000448717998246662
C36A4.14	-0.000448540972770747
CHT-4	-0.000448438913505454
M05B5.7	-0.000448074832855861
F26A1.1	-0.000448067049373282
TMED-10	-0.000447879989737468
MRPL-53	-0.000447233173677849
FLAD-1	-0.000446897635059684
T19C9.10	-0.000446812834996777
C38C10.3	-0.000446781964225308
LGG-3	-0.000446445294984543
B0393.4	-0.000446397723616958
NED-8	-0.000445978873276582
Y43F8B.24	-0.000445663776874807
C29E4.17	-0.000445564024993264
T24C4.5	-0.000445560801904228
SRE-11	-0.000445534878834138
W02B12.11	-0.000445473255106215
T23F2.5	-0.000445090495650883
CHST-1	-0.000445002209514345
LGC-32	-0.000444883728962525
DNC-2	-0.000444865828333141
NHR-253	-0.000444460282435985
NPP-23	-0.000444138486507864
INX-5	-0.000444083467569172
NSPD-3	-0.000444054000744623
FBXA-140	-0.00044389664067829
B0244.9	-0.000443879772919974
T08E11.1	-0.00044367073206948
TBG-1	-0.000443391677800255
F26H11.8	-0.000443378814868219
Y69A2AR.14	-0.000442944406137257
RFC-3	-0.000442524097300572
Y39F10C.1	-0.0004424709419203
R09E10.2	-0.000442216632202642
OAC-33	-0.000442130307453472
Y73B6BL.28	-0.000442073377805143
SYX-5	-0.000441963236830417
TRP-1	-0.000441705416174727
BBS-9	-0.000441601033512245
RGS-9	-0.000441393459087443
T04C12.11	-0.000441105377990943
Y47H10A.2	-0.000441038982162257
K02B12.6	-0.000440999624661221
F49E12.8	-0.000440933017530938
HUS-1	-0.000440775845361214
SRA-14	-0.000440697843163494
F11C3.1	-0.000439939235519273
T02C1.1	-0.000439696139232146
FAAH-6	-0.000439591840252221
POLE-2	-0.000439382881497121
T14B4.5	-0.000439122251649757
Y59A8B.8	-0.0004389205901795
LINC-67	-0.000438825095434211
ZC395.4	-0.000438786159091827
C07G1.6	-0.000438249468038185
ALG-3	-0.000437887556497528
M01F1.9	-0.00043788729135405
C14A6.13	-0.000437853086699024
MRPL-9	-0.000437810371023885
HSP-12.6	-0.000437804392724888
TKR-2	-0.000437708046355037
ZC581.2	-0.00043742104036541
ARL-8	-0.000437392426380253
T20H9.6	-0.00043713602595878
C16C10.13	-0.000437007640653878
F37A4.5	-0.000436958391666481
M117.3	-0.000436932092808581
F45F2.11	-0.000436833348265351
D1046.4	-0.00043670242670822
DHC-4	-0.000436525775220277
F19C6.3	-0.000436361667101553
T24B8.17	-0.00043627701978045
C18H2.4	-0.000436252961121449
VPS-51	-0.000436219376434313
NHR-110	-0.00043617142558803
SUCL-2	-0.000436068079884752
GSKL-2	-0.000436048710176558
BATH-44	-0.000435964614441619
SRX-77	-0.000435649600402175
SMZ-1	-0.000435629427273217
HIS-13	-0.000435428688672635
K05B2.4	-0.000435303849993325
T06A1.1	-0.000435241728030109
R11A5.3	-0.000434936480525253
E04F6.9	-0.000434534629424969
F59A1.13	-0.000434509444394137
TMD-2	-0.000434334748749107
MOP-25.2	-0.000433896171643933
CLEC-264	-0.000433782931749
Y97E10AR.3	-0.000433495856037356
NLP-39	-0.000433177016686182
T11A5.8	-0.000432739030378846
AH6.3	-0.000432706969060958
Y82E9BR.22	-0.000432584210974019
CRN-4	-0.000432514172716168
F21F3.2	-0.00043241781194753
WDFY-2	-0.000432145293357745
INS-22	-0.000432026955452136
FIPR-7	-0.000431899386631134
MIG-18	-0.000431335687099751
FLH-1	-0.000431321263714336
SYX-18	-0.000431268315499843
F33D11.16	-0.000431256527927119
NFU-1	-0.000430985012236822
F53C3.4	-0.000430835110445443
TOFU-5	-0.000430833532109883
BEST-14	-0.000430703301600681
F54C9.11	-0.000430590839444126
PEK-1	-0.000430560006773742
Y53G8AR.5	-0.000430543458354152
C02F4.12	-0.000430022065558595
ZC196.3	-0.000429747570394077
SFXN-1.1	-0.000429537403071401
EXP-2	-0.000428794091693949
ZK1240.11	-0.000428761123624712
C30F12.5	-0.00042875328579491
NHR-54	-0.000428723813074289
KIN-24	-0.000428661483502729
M110.9	-0.000428412707118316
C49H3.3	-0.000428163381449942
F02E11.7	-0.000427989122347636
ACD-1	-0.000427626105173456
Y48G9A.7	-0.000427462036174495
PHG-1	-0.000427411849480777
C14A4.13	-0.000427205741408067
ALGN-12	-0.000427203563640195
C30F2.2	-0.000427112017220729
F56C9.6	-0.000426957554910563
K05C4.5	-0.000426739440907213
R53.10	-0.000426659858515537
TTH-1	-0.000426655198580784
C09F5.3	-0.000426355494664643
Y50C1A.2	-0.000426116245842105
R02F2.5	-0.000425863676546282
SEC-5	-0.00042582845150677
LGC-50	-0.000425781422772529
RMH-2	-0.00042559135231499
C31H1.2	-0.000425486138086343
ANR-7	-0.000424894248240218
K04C2.8	-0.000424851741459344
C50E10.2	-0.000424835004654067
TRE-1	-0.000424810566402833
COL-92	-0.000424759502116959
RPB-9	-0.000424522424781339
ELPC-3	-0.000424503205675356
GST-3	-0.000424258479954091
Y77E11A.8	-0.000424102136110596
C33G8.2	-0.000423881476769782
REV-1	-0.000423651891764703
OBR-2	-0.000423201730612303
C01G6.2	-0.000423128347099224
ZC412.13	-0.000423081688994111
FCE-1	-0.000422802788827468
FBXB-80	-0.00042263171695452
Y51H4A.940	-0.000422597749761258
EXOC-7	-0.000422454146289776
USO-1	-0.000422111072459876
Y11D7A.19	-0.000422064440730875
DDI-1	-0.00042196783277987
PCS-1	-0.000421746295162462
SRXA-10	-0.000421737815181436
ZK1290.14	-0.000421697053303214
SSQ-2	-0.000421578243731732
SRD-32	-0.000421548128229639
B0507.7	-0.000421369767744749
SNX-3	-0.000421040536227286
CLEC-91	-0.000420866811836429
ZK380.4	-0.000420717995298308
DAF-14	-0.00042044411167077
F14F9.6	-0.000420202901163372
PRX-10	-0.000420038293543624
NEP-20	-0.000419871725426934
F46G11.6	-0.000419686694121378
Y69E1A.8	-0.00041945742143908
Y62H9A.3	-0.000419456952734412
F13H6.5	-0.000419379796349389
C25G4.7	-0.000419361571882681
Y57G7A.8	-0.000419311049003999
MRPL-1	-0.000419245930690552
SRX-13	-0.000419245707377669
FBXA-50	-0.000418888926673733
APS-1	-0.000418652198586783
SRH-70	-0.000418645280185506
SODH-2	-0.000418538498031968
SMCL-1	-0.000418376661598114
SPE-54	-0.000418314583990523
F02D10.6	-0.000418112387610367
ZC239.4	-0.000418067416173508
SPOP-1	-0.000417985449972607
K08B12.1	-0.000417910513037274
ETS-5	-0.000417658806112407
GLT-6	-0.000417596378014479
T06D8.11	-0.00041713938252522
C50F4.16	-0.000417106663292148
DPH-1	-0.000416835054593462
W08F4.1	-0.000416446002000317
Y75B8A.10	-0.000416351518351074
FBXA-135	-0.000416256058648864
M02B1.4	-0.00041620027195747
ZK816.1	-0.000416143175540285
ENT-1	-0.000415977049856689
ZK1251.3	-0.000415952800730245
K02E2.9	-0.00041578155645185
F59A3.12	-0.000415767343304563
RPAP-3	-0.000415619752738462
D2092.8	-0.000415581238349248
MEC-6	-0.000415559829926269
PLK-3	-0.000415506695613609
T23B12.14	-0.000415287274958168
Y71F9B.13	-0.000415204469560745
Y95D11A.2	-0.000415104660114749
Y43D4A.3	-0.000415079898637886
T05A7.1	-0.000414801818946097
D1086.12	-0.000414657897834781
Y116F11B.14	-0.000414389207890249
Y92H12BR.2	-0.000414208470933421
CCCH-3	-0.000414201626466362
C17B7.4	-0.000413902808515597
F32E10.9	-0.000413683066160839
HMG-5	-0.000413649448325347
ANT-1.4	-0.000413620026570841
PHLP-2	-0.000413496185917785
M02D8.6	-0.000413311624591234
SRZ-100	-0.000413271152406445
T28H10.1	-0.000412817137339665
F55H12.9	-0.000412745857553366
OSTD-1	-0.00041251148910467
B0222.11	-0.000412480224594616
PAS-4	-0.00041240632017331
C53C11.5	-0.000412329905951411
F26F12.8	-0.000412062589679947
SKR-19	-0.000411987268839697
CYLC-2	-0.000411732418013676
R107.5	-0.000411235370588235
Y106G6D.5	-0.000411189674848053
NHR-16	-0.00041117881896557
C07B5.9	-0.000411132940122481
F58E6.11	-0.000410258788323979
R07H5.12	-0.000410044751831004
Y57G11C.46	-0.000410043736508182
F35G12.7	-0.000409924660708764
SET-17	-0.00040991133756342
PFKB-1.1	-0.00040982499572873
PAK-2	-0.000409688799564165
SGN-1	-0.000409641816670472
Y51A2B.6	-0.000409625290518935
SDZ-7	-0.00040960319710336
IGLR-2	-0.000409433075219373
T28B11.21	-0.000409175403703629
NLP-18	-0.000408614617911684
W10G6.6	-0.000408201148619132
TTR-47	-0.000408035628741265
RBM-22	-0.000407821129171686
Y106G6D.1	-0.00040768731215307
DHS-11	-0.000407373213960247
ROMO-1	-0.000407285615727168
SLRP-1	-0.000407246711938055
COL-180	-0.000407085025234037
Y51H4A.15	-0.000407040626130901
DPY-30	-0.000406895247463597
RPN-5	-0.000406812082732162
M110.3	-0.000406800098323638
SRSX-27	-0.000406574217894018
LFOR-1	-0.000406376648486593
F35C11.2	-0.000405929813559264
SNAI-1	-0.000405730252057406
COL-142	-0.000405581280288689
B0001.7	-0.000405233798488489
F54D12.16	-0.000405185728291344
DDB-1	-0.000405156400774964
CEH-45	-0.000405119475606701
SOD-2	-0.00040482426541263
T04C4.2	-0.000404723664187793
R151.10	-0.000404649210609279
TTLL-15	-0.00040415487933716
C33F10.12	-0.00040383032240109
E_BE45912.2	-0.000403773593319448
F46G11.4	-0.000403499500836496
LGG-1	-0.000403273373812719
F53G2.2	-0.000402822044589919
SLX-1	-0.000402796359470963
DPH-7	-0.000402657144285057
T27A10.6	-0.000402605344855713
Y55F3AM.21	-0.000402475144996632
FGT-2	-0.000402384682859124
F55A12.13	-0.000402357528104851
F54E7.11	-0.000402181513986468
CYP-13A8	-0.000402140376013514
C25A8.2	-0.000402075221400924
LLC1.121	-0.000401747404512793
SPCS-1	-0.000401675709523441
CHE-12	-0.000401632542661442
KLC-1	-0.00040149369769001
NSTP-2	-0.000401438599909966
K02E10.4	-0.000401328177338356
F54H12.7	-0.000401267901121299
CPF-1	-0.000400944665781039
T10B5.4	-0.000400808597994051
DHS-15	-0.000400689595789846
RBG-2	-0.000400623269391803
F07C6.2	-0.000400617337326942
CSN-1	-0.000400386022186657
Y47D3A.20	-0.000400009032864081
C15H11.11	-0.000399856073093663
C16C2.9	-0.000399783395036688
C54G6.2	-0.000399707728476046
ORC-5	-0.000399544390028118
MRPL-51	-0.00039936132843754
F32H2.15	-0.000399205281224128
TSP-3	-0.000399174245587242
COSA-1	-0.000399084771025437
MDT-4	-0.000398910958535189
C42D8.9	-0.000398749071685089
AAK-1	-0.000398669955343457
ZTF-8	-0.000398627349074961
F54E4.3	-0.000398370437432129
Y116A8A.7	-0.000398207691679016
T05C7.4	-0.000398170436599345
F49C12.6	-0.000398158509955973
F35H10.5	-0.000398114996072304
TOFU-6	-0.000397892417437434
C08B6.10	-0.000397804190135892
TYR-4	-0.00039779308754309
ZK507.1	-0.000397616252724653
F25G6.8	-0.000397536010964478
SIG-7	-0.000397242726812754
T19A5.11	-0.000397137035451903
T01C3.2	-0.000397114110277672
T06D10.3	-0.000397057444869532
D1007.19	-0.000397023999317614
ZIM-1	-0.00039684066957198
LIN-61	-0.000396828312168738
NSPH-3.1	-0.000396789087180115
F21C3.7	-0.000396730451066422
F17H10.1	-0.000396727865801425
T23G11.10	-0.000396700634068003
C04F12.17	-0.000396305530312289
C53B7.2	-0.000396209159325594
CKS-1	-0.000396173662644804
C06C3.4	-0.000396076751658719
LRR-1	-0.000396044068930474
K05F1.9	-0.000395605710930801
F41B4.3	-0.000395388545879766
C55A6.3	-0.00039475848276929
MRPS-12	-0.000394694260937953
T05H4.4	-0.000394532588917487
C16C8.16	-0.000394405504807875
H12D21.5	-0.0003942703569402
C23H5.11	-0.000394244430213349
STO-5	-0.000394235240380215
RPN-3	-0.00039398585315083
SPE-12	-0.000393924323856645
21UR-7740	-0.000393764185133505
MDT-27	-0.000393498337676965
NAS-10	-0.00039348580013945
Y49A3A.3	-0.000393380254813798
Y57G11C.14	-0.000393310738578977
C52B11.5	-0.000393305599933597
CBLC-1	-0.000393075921162627
PCYT-2.2	-0.000393034365875763
NAS-36	-0.000393025583750395
T14G8.4	-0.00039299847880718
ELT-4	-0.000392979782146411
SYF-2	-0.000392911100981854
C34C12.8	-0.000392539848119385
T13H5.8	-0.000392518752559484
F32D8.15	-0.000392423157754727
W04H10.5	-0.00039181523620576
Y48C3A.18	-0.000391701898741971
GCY-25	-0.000391617938833722
RAN-1	-0.000391288916367972
C45G9.11	-0.000391212811145791
F35D11.1	-0.000391134710188281
C30H6.8	-0.000391063249537912
SCRM-3	-0.000390991288046637
ZC455.1	-0.000390547616604133
SNT-4	-0.000390300331598296
GPA-10	-0.000390213613629758
RNH-1.3	-0.000390184390862382
DARS-2	-0.000390140702941571
APH-1	-0.000390138478885142
NEP-16	-0.000390035839905003
FLP-8	-0.000389678941407788
T04G9.7	-0.000389496357854958
SSP-11	-0.000389227528127811
ADAL-1	-0.000389139285855251
RPT-4	-0.000389118311601621
K02D3.2	-0.000388882130277549
B0035.15	-0.000388684573663278
Y50D4C.12	-0.000388387957197631
AQP-12	-0.000388344350654107
T06H11.11	-0.000387660126380447
ACP-4	-0.000387641317887113
F38B2.3	-0.000387492503594955
K07C5.12	-0.000387466243514375
F13D12.8	-0.000387463768601589
RPOA-49	-0.000387209720390005
NDUF-5	-0.000387100906608491
SUEX-1	-0.000387073816452946
GLY-20	-0.000386918774976953
LYS-6	-0.000386613991754732
RAB-21	-0.000386350066144187
F49E12.10	-0.000386265065697027
LEV-10	-0.000386158606596658
FLP-11	-0.00038608192794584
HIS-15	-0.000386011524960111
MIR-358	-0.000385725822094724
PROM-1	-0.000385618517122633
UNC-46	-0.000385320467092854
C53A5.16	-0.000385068034939919
R02D1.2	-0.000384959689505162
T28C12.2	-0.000384925790186372
F44G4.5	-0.000384791441653904
Y38A10A.7	-0.000384726696868605
GSPD-1	-0.000384493076223661
ZK632.11	-0.000384488861504435
R08F11.4	-0.000384475613030966
F19H8.2	-0.000384459666001984
F11G11.4	-0.000384177322223195
T22F3.T4	-0.000384136144502038
F21C10.3	-0.000384075547790821
LET-611	-0.000384005988038957
K10D6.6	-0.000383970573518104
F09F9.3	-0.000383923456497782
F19B10.13	-0.000383880822230401
MPPB-1	-0.000383820207208773
K10C2.8	-0.000383664372537751
F31E3.12	-0.000383643260890466
MTCE.24	-0.000383637403951089
Y73B6A.3	-0.000383497093827589
T28F12.1	-0.000383473751939293
PSF-1	-0.00038346300484175
CYP-14A4	-0.000383257600750348
F38B7.3	-0.000383076912901025
C56A3.4	-0.000383068625006697
VPS-8	-0.000382711868151367
ZC477.10	-0.00038263631885331
C46C11.4	-0.00038251671223952
F21D9.8	-0.000382396349580813
ZC239.20	-0.000382277549720291
ZK1067.3	-0.000382165719079415
K10F12.8	-0.00038185938771075
STDH-1	-0.00038168097929203
VPR-1	-0.000381443669463577
RPT-1	-0.000381396796615711
C35E7.8	-0.000381174477064554
DVC-1	-0.000380850959586441
Y11D7A.3	-0.000380715436634478
F59A2.5	-0.000380401798243778
SRH-2	-0.00038036181065094
F22D6.14	-0.00038014036919136
T28A8.4	-0.000379968292640691
F40H6.1	-0.000379940889988367
NOL-16	-0.000379541706895307
NCX-9	-0.000379498741564574
F14D2.5	-0.000379467863734831
RPL-37	-0.000379136031695906
K09B11.5	-0.00037895877770151
F02D10.3	-0.000378748621518777
F49E11.2	-0.000378747932856308
T27A3.9	-0.000378587842693959
F26F12.5	-0.000378364427416272
F37H8.6	-0.000378352144512235
K07C11.8	-0.000378167834618689
GNRR-5	-0.000378112022830192
B0491.6	-0.000378035465993743
T07E3.3	-0.000377711550984546
ZC123.1	-0.000377640505685565
K04G2.10	-0.000377585679428893
F41H10.1	-0.000377584861850623
IFT-74	-0.000377433273442896
IRE-1	-0.00037739382224746
F07C4.6	-0.000377388028165235
ALGN-13	-0.000377369013894208
UNC-93	-0.00037726370253964
F29B9.1	-0.000377188444798885
GADR-3	-0.000377183256028873
K02E10.1	-0.00037715736682424
RPL-27	-0.000377001493014879
W09C5.9	-0.000376854351162216
R05F9.7	-0.00037670901933716
SNR-5	-0.000376537044112451
ZK455.5	-0.000376345771653738
M01G5.8	-0.000376166204058948
NHR-135	-0.000376142688766105
F44D12.2	-0.000376131711063965
H02F09.3	-0.000375994235804604
NCS-5	-0.000375979006014554
C45H4.14	-0.000375729252029023
RPS-17	-0.000375560450621387
W01C9.2	-0.000375463131157162
R05D7.3	-0.000375417082800695
F25H5.10	-0.000375311368981105
R11E3.19	-0.000375257824177923
RUVB-2	-0.000375016163606252
EMC-5	-0.000374648547040616
C06G4.6	-0.00037452976994961
M02F4.11	-0.000374472292943862
F42A10.7	-0.000374340499572053
UNC-14	-0.000374229231548069
NST-1	-0.000374212033123841
F46C5.9	-0.000374154758125028
NSPC-19	-0.000374146894086064
B0025.5	-0.000374062337043392
Y4C6A.3	-0.000373698117091094
B0379.1	-0.000373368131288468
GRL-14	-0.000373296723802063
FBXC-57	-0.000373142213268404
ASB-1	-0.00037304217291635
21UR-5138	-0.000372842232782511
SUDS-3	-0.000372349941836694
F22B5.10	-0.000372306500023661
VPS-37	-0.000372299174499136
SMG-7	-0.000372057505874542
Y53C12A.8	-0.000372056359329032
KCC-1	-0.000371969714857617
Y41C4A.9	-0.000371818814363793
FBXB-103	-0.000371694619149659
C29F5.3	-0.000371678686012688
F33A8.10	-0.000371669907236263
NLP-53	-0.000371517875029648
F55A11.8	-0.000371488339186949
CLEC-76	-0.000371406234829963
F23D12.1	-0.000371093314749933
H21P03.2	-0.000371037385559573
STRD-1	-0.000371012952539588
Y105C5B.1414	-0.000370950645708881
C35B1.4	-0.000370869864439351
CYP-13B2	-0.000370449372542374
E02H1.6	-0.000370438771238924
Y23H5A.2	-0.000370244228426677
C26B9.6	-0.000369637844971979
TTC-1	-0.000369621170960895
C45G9.9	-0.000369458129834838
D1014.13	-0.000369330531953826
F32A5.8	-0.000369291892729281
F54F7.3	-0.000369224843597988
CWN-2	-0.00036916830654212
Y17D7C.9	-0.00036892249546157
F13C5.5	-0.000368891820670226
CCCH-5	-0.000368668755938903
21UR-12465	-0.000368563321066386
TTR-26	-0.000368499518394047
F54H12.8	-0.00036823890182181
C05D11.8	-0.000368098548409299
C06G3.3	-0.000368009891255696
Y57G11C.42	-0.000367929150610551
CCM-3	-0.00036788954556711
F42F12.T1	-0.000367320953157183
T10B9.9	-0.000367212190814618
F40F12.11	-0.000367156822497003
LIN-46	-0.000367001828912186
T05F1.2	-0.000366779106780831
LIN-31	-0.00036593623516924
RRP-1	-0.000365935862234916
H10E21.1	-0.000365881771931559
SPE-48	-0.000365780005826996
DPY-9	-0.000365158355935859
T19C11.1	-0.000365138511096747
Y80D3A.11	-0.000364899729575195
Y102A5C.6	-0.000364563357426727
GADR-5	-0.000364418168677135
Y66D12A.21	-0.000364382720555677
FBXC-46	-0.000364357051381829
F41G3.18	-0.000364324044381322
C55C3.4	-0.000364286420746687
T06A10.2	-0.000363982174948552
PRP-9	-0.000363513886586182
T01C3.3	-0.000363506656426702
SFXN-1.3	-0.000363456798354877
C03H5.10	-0.000363263348464219
R102.2	-0.00036293616840905
F07A11.1	-0.000362926083782713
USIP-1	-0.00036289782569395
T16G12.12	-0.000362853594293681
POPL-4	-0.000362531729569659
TBCE-1	-0.000362482244007795
C49C3.15	-0.000362442950182372
JOSD-1	-0.000362221816770075
C35D10.5	-0.000362183336626575
PIGQ-1	-0.000362147842743225
F53A3.7	-0.000361895318211072
Y51H4A.25	-0.000361868607549048
DDL-1	-0.000361801311670899
ENRI-2	-0.000361750768794597
C04E12.5	-0.000361644278612677
SYP-6	-0.000361501598414556
C10G11.1	-0.000361481791094326
Y18D10A.29	-0.000361437654405997
F09G2.8	-0.000361378179527615
PAQR-1	-0.000361369840551142
UNC-47	-0.000361292572547553
Y105C5A.508	-0.00036124132135986
ZK1321.4	-0.000361231764551042
T10B11.4	-0.000361227864175162
F55A12.14	-0.000361154106726134
Y37E11B.1	-0.000361088474248863
GRL-18	-0.000360998797964235
SPL-2	-0.000360922843675346
F28F9.3	-0.000360750449439048
AST-1	-0.000360693241068771
PAS-2	-0.000360470558417623
BATH-21	-0.000360320669442215
C46F9.6	-0.000360258193899766
C31E10.11	-0.000360104077255815
ZK1058.3	-0.00036001401971294
CPB-3	-0.000359970887739184
F37A4.2	-0.000359957765340004
Y23H5B.8	-0.000359849981134505
RDE-4	-0.000359668952129952
UGT-60	-0.000359554728735462
T02E1.9	-0.000359480003259435
ZHIT-1	-0.000359441626602379
NSPG-3	-0.000359440316220287
T27A3.7	-0.000359310213696771
C48B4.7	-0.000359131751830656
IRLD-7	-0.00035910426659831
F33D4.4	-0.000358759155996478
T07A5.7	-0.000358495961008082
F36A2.11	-0.000358338888746352
CUTL-15	-0.000357842746562792
Y37H2A.10	-0.000357619059793759
T26A5.2	-0.00035759348943
Y53C10A.23	-0.000357567825387997
F11A10.9	-0.000357435979835532
POML-3	-0.000357431036879572
T10E9.14	-0.00035729002067012
F40F12.3	-0.00035728817288208
PRX-2	-0.000357229955731952
F36D3.8	-0.000357161782402612
C16C8.4	-0.000356858698409415
C06E2.1	-0.000356804047036726
Y71F9B.6	-0.00035659750351097
LINC-82	-0.000356496424292592
F18A11.8	-0.000356382626601351
COL-133	-0.000356359750326228
PAFO-1	-0.000356262171907783
PID-1	-0.000356140682448791
R07E5.6	-0.000356057501566367
W04A8.9	-0.000355396281806358
DECR-1.1	-0.00035504352821625
COL-53	-0.000354948191345793
R05G9.5	-0.000354873730811764
ZC21.6	-0.000354811447965018
FIGO-1	-0.000354582052488747
Y41E3.1	-0.000354303290286259
NFS-1	-0.000354181644726628
F08B6.1	-0.000354104176199366
C51E3.8	-0.000353999935479007
R144.13	-0.000353859780225444
F16A11.8	-0.000353673264255859
UNC-122	-0.000353491438193649
PRX-19	-0.000353299145213661
F26D2.3	-0.00035308720295153
F21D9.2	-0.000353018023865118
TTBK-5	-0.00035298524639624
Y73B6BL.47	-0.000352842274687542
T08G5.1	-0.000352775636235927
AMAN-1	-0.000352668346116271
M7.8	-0.000352654698519019
UFBP-1	-0.000352542193585029
WHT-2	-0.000352282209330574
Y43D4A.6	-0.000352137688381095
K07A1.6	-0.000352092169776805
EGL-15	-0.000351989340125468
T24D3.2	-0.000351966551219762
T27F6.10	-0.000351851230836059
F14H3.6	-0.000351776465015974
LGC-13	-0.000351647727629668
C39D10.8	-0.00035124149211867
TAF-8	-0.000351238064241798
F49H12.11	-0.000351224933742454
Y40D12A.1	-0.000351219546037282
SSQ-1	-0.000351114160711693
R151.13	-0.00035103957268826
HIS-64	-0.000350944408347298
R166.2	-0.000350802563749332
C01A2.2	-0.000350514506300655
F01D4.5	-0.000350086198291974
COL-117	-0.000349971836890874
EIF-1	-0.000349907283139945
C06E4.3	-0.000349752983621307
F43D2.2	-0.000349689743518733
K04C2.7	-0.000349625317630007
F15D4.6	-0.000349360697894647
UBQL-1	-0.000349306627604803
COL-159	-0.000349227058297508
C10C5.11	-0.000349149329598893
SAC-1	-0.000349059676065044
F07E5.12	-0.000348936414361449
K07B1.4	-0.000348779367641318
E03A3.10	-0.000348605346558407
KCMF-1	-0.000348195386711707
IPLA-6	-0.000347795500021308
Y4C6B.3	-0.000347668406403326
Y41C4A.24	-0.000347609433470262
LIN-44	-0.000347514960047807
T08G11.3	-0.000347513250521704
Y95B8A.6	-0.000347438987391351
TTR-59	-0.000347350467694899
DPY-20	-0.000346752175453665
T28B11.2	-0.000346640429079483
F35B3.3	-0.000346628656231423
F10E9.5	-0.000346590183739516
UVS-1	-0.000346524204692499
NIT-1	-0.000346477141820218
F39H2.3	-0.000346154591465959
TBX-37	-0.000346070866998296
PBS-6	-0.000346008895532894
Y60A3A.17	-0.000345989512309187
DHHC-13	-0.000345771711537099
TRPP-1	-0.000345467064602203
ZK470.4	-0.000345400468893386
MAPH-9	-0.000345382159799561
M02B7.7	-0.000345242303761249
Y48G1A.2	-0.000345127667407762
MAM-4	-0.000345077882821375
T19B10.5	-0.000344994335592759
FLP-5	-0.000344718752949143
C33A12.19	-0.000344697554599196
RNH-1.0	-0.000344694820899762
T04F8.9	-0.000344497142003921
Y55F3AR.4	-0.000344435235945896
PHF-30	-0.000344194739776994
T28F4.3	-0.000344191251620374
F12F6.15	-0.000343540849166471
F27E5.9	-0.000343275412278116
AMX-2	-0.000343149503683283
DPFF-1	-0.000343134035560655
C48B4.6	-0.000343098600157349
TOE-2	-0.000343007587415649
SPE-39	-0.000342994121177279
R07H5.9	-0.00034299144479635
B0496.6	-0.000342965624557371
F59A3.2	-0.000342699647257482
C13G3.1	-0.000342677640909306
FMO-4	-0.000342636552755804
CUTL-21	-0.00034256244711042
Y39A1A.3	-0.000342461988321518
T28A8.8	-0.000342368112829143
K09E9.4	-0.000342356182626925
PGL-2	-0.00034189505197211
K07C5.3	-0.000341866950820062
MATH-30	-0.000341812350629025
W03F11.5	-0.00034176217071407
PALS-14	-0.000341754083108217
TRA-3	-0.000341686463527889
F39H12.1	-0.000341385227059308
E02H9.9	-0.000341381221336614
F46G11.2	-0.000341365467386376
DNJ-1	-0.000341255074179742
R151.8	-0.000341063445210592
F40A3.2	-0.00034103651185131
K09A9.12	-0.000341005777612637
F56A12.2	-0.00034099933541552
LINC-61	-0.000340957168923478
RPB-4	-0.000340917009904806
MXL-2	-0.000340892911451019
NLP-7	-0.000340838283908313
F54C8.7	-0.000340509776699239
DARS-1	-0.000340419721786646
UFD-1	-0.000340417272538386
F58B3.6	-0.000340291890832492
H12C20.7	-0.000340242338402908
Y45G12C.1	-0.000340229062612106
M04C9.3	-0.000339834308909706
Y53F4B.45	-0.000339791308776877
R11D1.12	-0.000339735870640362
EEED8.14	-0.000339710416590844
C25F6.19	-0.000339708904969472
FLP-3	-0.00033955595630158
RPI-2	-0.000339420968240269
Y51H7C.23	-0.00033920846185894
FBXA-122	-0.000339204711521549
NLP-68	-0.000339190368902337
F22G12.3	-0.000339063454070484
R07G3.7	-0.000338943009864925
ZK354.2	-0.000338931248551256
TAG-280	-0.000338879408558334
Y71D11A.7	-0.000338854263916138
RPT-3	-0.000338739854071447
MRPS-9	-0.000338503086386996
F10G2.1	-0.000338445979196454
IMP-3	-0.000338324576406916
NTP-1	-0.000338056028419244
ZK813.7	-0.000337923989331613
TPP-2	-0.000337847683655517
DPF-2	-0.000337804030177564
HOP-1	-0.000337661389964913
ZMP-4	-0.000337474288613535
GST-7	-0.000337348443071775
Y54E2A.10	-0.00033724071355896
FBXA-69	-0.000337096630837838
F40D4.16	-0.000336970950497462
NONU-1	-0.000336954694105775
C49C3.7	-0.000336815741894014
F19C6.8	-0.000336726691708969
FBXB-104	-0.000336628393955111
ZK686.2	-0.000336576377808362
PID-4	-0.000336465213923543
SSP-32	-0.000336408862694462
F58G11.9	-0.000336407330256571
MIR-2218.2	-0.000336281659153195
APS-3	-0.000336189522164511
C28D4.5	-0.000336161011649137
PPFR-2	-0.000335983455618749
C15F1.1	-0.000335926292808942
Y4C6B.2	-0.000335916528742778
RHGF-2	-0.000335783985779896
GLRX-22	-0.000335490989210841
LIN-29	-0.000335365153168567
T24D1.2	-0.000335328107825224
CDH-9	-0.000335262224733841
OSTA-1	-0.000335165767240141
B0303.7	-0.000335112581773044
DPM-1	-0.000334996192304599
TTR-37	-0.000334949211251668
FBXB-31	-0.000334935760715303
F35F10.1	-0.000334851011666227
F30F8.1	-0.000334698277524809
TAG-241	-0.00033450244082228
C56A3.5	-0.000334231338489229
T26E3.14	-0.000334096793924616
NCX-5	-0.000334092873843322
F08H9.2	-0.000333664839144881
HSF-2	-0.000333461924741165
RIL-2	-0.000333453251690199
F37A4.T1	-0.000333388343772794
Y64H9A.2	-0.000333245765902614
Y75B8A.44	-0.000332925132692888
PAS-7	-0.000332906323095032
SYP-3	-0.000332679231060607
NSPE-5	-0.000332661003494367
PTR-10	-0.000332411955737452
T22F3.8	-0.000332339361811934
CEH-14	-0.0003319051880136
F39H12.2	-0.000331738623823095
C04G2.3	-0.000331658953269963
FBXB-56	-0.000331658348788209
COGC-6	-0.000331450933896246
TSP-1	-0.000330983854318037
PSF-2	-0.000330775476753035
C15F1.5	-0.000330664420900356
COL-176	-0.000330410122960629
W03F9.2	-0.000330171364133181
FBXA-206	-0.00033001160018279
F56D2.3	-0.000329960885285778
DPY-31	-0.000329920037555022
F34D6.1	-0.000329835769682456
BTB-4	-0.000329826128239308
Y49F6C.8	-0.000329638532435459
T20D3.14	-0.000329591223018941
F23D12.11	-0.000329572214267324
C34F11.8	-0.000329214734257408
H01M10.1	-0.000329048612635487
T07G12.14	-0.000328984485172998
B0261.7	-0.000328963457202634
MDT-22	-0.000328506408801892
K02A2.5	-0.000328185895229159
T04D3.8	-0.000327984752368395
F42A9.9	-0.000327850886393962
GOT-2.1	-0.000327693740302756
WDR-4	-0.000327505040087496
C13F10.7	-0.000327477499256586
W01C8.5	-0.000327426344009614
T07A9.15	-0.000327404496931446
ZK632.14	-0.000327371166258971
F26G1.10	-0.000327265525799528
F35C5.1	-0.000327162187838724
RAB-19	-0.000327146721151982
C26F1.3	-0.000327000492276983
ZK1127.4	-0.000326964482488954
CLP-2	-0.000326661402993085
C16C8.25	-0.000326630538483963
VGLU-3	-0.000326551612514545
Y69E1A.9	-0.000326528360538913
WDR-5.1	-0.000326436318080314
T05B9.1	-0.000326196868285878
RGA-1	-0.000326192178869861
LACT-8	-0.000326177766291003
SNPC-3.4	-0.000326156808672275
C07A9.12	-0.000325939024511932
TMEM-258	-0.000325938088347375
Y106G6H.6	-0.000325800645911825
Y15E3A.7	-0.000325523987799726
F53F4.1	-0.000325333266250416
C08G9.1	-0.000325313423607954
CYP-44A1	-0.000325286538564225
RPL-36.A	-0.000325217262094143
LIN-26	-0.000325162900257575
CYC-2.2	-0.000325057133590089
C48B4.10	-0.000324914783557924
B0252.5	-0.000324791985824563
CSN-2	-0.000324784280752261
DPY-2	-0.000324734312560961
SSQ-4	-0.000324726573488089
W01B6.6	-0.000324608311987307
EDC-3	-0.00032460205785557
DHS-1	-0.00032445729012046
HPO-41	-0.000324428259112751
F22B3.17	-0.000324232827505533
METT-10	-0.000324193795753286
FBXB-118	-0.000324057955606807
R10E4.1	-0.000324036961080806
LGG-2	-0.00032397848166581
SNA-3	-0.00032392883585867
CEH-18	-0.000323812753883606
T16H12.3	-0.000323615531168909
ZK418.7	-0.000323411693812145
EXP-1	-0.000323394321242968
FBXB-35	-0.000323334044995244
PDE-12	-0.000323313465384529
CUL-4	-0.000323269096320476
PQN-96	-0.000323123845174277
MANS-4	-0.000323052681659459
MAFR-1	-0.000323009701005881
C01G6.9	-0.000322977396863549
SNG-1	-0.000322819932226636
F53G12.8	-0.000322776546993036
GST-19	-0.000322536184663292
F27B3.6	-0.000322381209885575
Y71A12B.15	-0.000322247372117831
Y71A12B.23	-0.000322240013787799
NAS-9	-0.000322114461834711
SELD-1	-0.000322016164207226
OSM-5	-0.000321941502964101
HPO-35	-0.000321728086635347
B0379.13	-0.000321660286788461
Y17G9B.2	-0.000321654168227627
Y38E10A.14	-0.000321647088181698
C49C3.8	-0.000321616027897814
DAD-1	-0.000321580269599672
Y54G9A.5	-0.000321531286543086
F21F3.7	-0.000321470697321473
VAB-9	-0.000321400922709674
MDT-11	-0.00032132205757464
F11A5.15	-0.000321289533915122
MCRS-1	-0.000321218720957932
RIB-1	-0.000321093907118054
F11E6.11	-0.0003210328441741
XBX-6	-0.000320961533521798
AIR-1	-0.000320946448924825
Y71A12B.19	-0.000320912320039357
GRD-15	-0.000320888676477414
RRF-2	-0.000320767967310454
UNC-85	-0.000320669633879716
STR-67	-0.000319924578390611
K03C7.10	-0.000319837759436792
F49B2.9	-0.00031972914105427
CYP-29A2	-0.000319665709453081
CLEC-140	-0.000319654443809543
F25E5.2	-0.000319580195022722
INX-18	-0.000319572734362702
Y58A7A.5	-0.00031953516469923
F27C8.2	-0.000319242130583403
K10D2.10	-0.000319174561371863
T12B5.14	-0.000319118300664151
ZC504.9	-0.00031903145446794
RDE-2	-0.000319012715141917
DNJ-22	-0.000318978442408309
DRP-1	-0.000318974703850953
RRBS-1	-0.000318878094136818
SUP-9	-0.000318575370962529
C47E12.2	-0.000318483590821252
C48D1.1	-0.000318350237713006
E02C12.15	-0.000318346357929818
ZK632.10	-0.000318280288116603
C46F11.4	-0.000318224163350123
F09C8.6	-0.000318030883163826
C35D10.8	-0.000317938594568161
F34D10.9	-0.000317928005333113
F57A8.6	-0.000317927369568832
T07G12.2	-0.000317825675520317
NHR-21	-0.000317785462784597
Y43E12A.6	-0.000317705927613867
SRF-3	-0.000317691658185428
PMS-2	-0.000317619776773481
Y51H7BR.4	-0.000317535968327454
Y53C12B.7	-0.00031746779017195
Y39B6A.9	-0.000317279308429753
Y52D5A.2	-0.000317099277776782
LEV-8	-0.000317096226160278
PCYT-1	-0.000316990940909903
F59H6.3	-0.000316981874035448
MOM-1	-0.000316933568234265
PIGX-1	-0.000316849968322764
F58H1.6	-0.000316556690276524
TGN-38	-0.000316501960096575
MADF-8	-0.000316480992931726
C25D7.10	-0.000316465993289807
ABI-1	-0.000316408594624513
UNC-64	-0.00031617606741073
HIS-60	-0.000316109926873304
C06C3.7	-0.00031609986905252
M163.8	-0.00031607160293199
C09G9.5	-0.000316003509694246
VAB-3	-0.000315976850695352
F11E6.8	-0.000315941856579342
COPZ-1	-0.000315926794612517
T10E9.8	-0.000315848749654181
DIS-3	-0.000315651563968272
MSP-19	-0.0003155975488244
W04D2.10	-0.000315324667302819
DGTR-1	-0.000314854124153543
CLPP-1	-0.000314799139704214
T28D6.3	-0.000314695989407478
Y37E11AR.7	-0.00031465819939667
CSN-6	-0.000314515605225494
F40D4.13	-0.000314505057003205
T06F4.1	-0.000314380871703325
ARRD-15	-0.000314373086977125
D1054.10	-0.000314300306480752
LINC-135	-0.000314184812196755
DAO-2	-0.000314175554036994
BEST-20	-0.000314103015780154
FRM-10	-0.000314087168926141
C17G10.3	-0.000314058966697251
M05B5.1	-0.000314011984485693
STH-1	-0.000313924498674443
PPM-1.H	-0.00031392337789423
ERCC-1	-0.000313760438761148
K09E3.4	-0.000313581404644892
EGAP1.5	-0.000313458597969595
ZK616.61	-0.000313037207590719
FNTA-1	-0.00031296725322143
W05H9.3	-0.000312870032154909
F53A9.6	-0.000312618955248921
GAD-1	-0.000312607335818409
R05D3.2	-0.000312556295149994
VPS-54	-0.000312239584474378
Y66A7A.9	-0.000312186660150255
PBS-3	-0.000312164242767491
M151.9	-0.000312114963435719
ACL-6	-0.000312112048204279
F27D9.13	-0.0003120219241228
LGC-4	-0.000311978390949604
T21B6.3	-0.000311952055787919
ILCR-2	-0.000311900854609687
LEC-7	-0.000311835035072612
RPB-3	-0.000311801473790652
EFN-2	-0.000311783496793992
DNC-6	-0.000311773377034092
MEC-4	-0.000311773284846808
CCDC-55	-0.000311762019475736
K12H4.2	-0.000311580500351181
M03D4.78	-0.000311468759301232
K02D3.1	-0.000311254400723951
ENU-3.4	-0.00031111677591642
Y77E11A.22	-0.000311033671123602
CEE-1	-0.000311029621058462
T28D9.11	-0.000311016019070255
ZC504.12	-0.00031096222188137
C16A3.6	-0.000310895151928141
CPNA-3	-0.000310869756288643
LGC-25	-0.000310782247269673
T03G11.3	-0.000310654352127174
F13H10.9	-0.00031063946587422
K10B2.4	-0.00031044657737564
C25F9.15	-0.000310358173584052
C42C1.13	-0.000310187373950566
DRO-1	-0.000309975854002898
MLCD-1	-0.000309943484734883
F56D6.20	-0.000309920722967763
DNJ-4	-0.000309893327564469
RABS-5	-0.000309878368934262
C29G2.6	-0.000309696010689531
W09G12.6	-0.00030946885308351
ZC449.7	-0.00030936794841144
F08F8.9	-0.000309228354958929
F55H2.7	-0.0003089231456232
MICS-1	-0.000308915614464959
JAMP-1	-0.000308751350567964
VAB-15	-0.000308713194685183
C44C1.6	-0.000308516589036822
F29A7.4	-0.000308331180563228
T28H10.2	-0.000308295610827274
F25H8.1	-0.000308284714914449
CRH-2	-0.000308258092616809
C16C8.5	-0.000308037090652077
UNC-89	-0.000307931353248239
Y34F4.6	-0.000307922248253478
SKPO-3	-0.000307771186296653
C50E10.1	-0.000307661287324646
NEKL-3	-0.0003076460181433
ZK1248.19	-0.000307623698670962
SWD-2.1	-0.000307507091992047
HINT-1	-0.000307373842254188
ZK858.7	-0.000306816566459551
T22B7.3	-0.000306710438588049
TMED-3	-0.000306685870401282
R07G3.8	-0.000306649289732895
F42H10.16	-0.00030636793611452
C09D4.3	-0.00030606642634451
C03H5.3	-0.000306003846000028
EDG-1	-0.000305693319962187
Y57A10A.26	-0.000305528367160542
LBP-5	-0.000305450404648776
ELLI-1	-0.000305338079075561
DOD-18	-0.000305323242838129
THOC-7	-0.000305317833672124
MRPL-22	-0.000305304250947742
C39E9.8	-0.000304966606289645
E02H9.7	-0.000304913910930933
PUF-12	-0.000304861191706575
C27H6.5	-0.000304652021759529
M106.7	-0.000304398526318319
LET-653	-0.00030421683802061
AEXR-1	-0.000304188711197906
Y54E10A.24	-0.00030410112592548
TEST-1	-0.000304081672887174
FBXA-200	-0.000303993222130124
PRP-18	-0.000303785269553444
YKT-6	-0.000303776025220061
C28D4.7	-0.000303737220949668
TNSL-1	-0.000303569252514721
MDF-1	-0.000303392919749902
C48E7.1	-0.000303368563276396
K04F10.7	-0.000303351224796445
EARS-2	-0.000303277444071988
B0457.13	-0.000303179154738707
H06I04.8	-0.00030315521558316
Y87G2A.13	-0.000303119401368674
Y57G11C.499	-0.000302985389433438
MSP-10	-0.000302811504050473
C15C8.7	-0.000302747830125712
F18C12.3	-0.000302618211681056
ULP-1	-0.000302454610537346
K07D4.9	-0.000302390949576109
FIPR-1	-0.000302356109112836
NRDE-4	-0.000302344741639012
M02D8.5	-0.000302248051810551
T10E9.1	-0.000302167696565106
NDX-1	-0.000301968448692508
ACY-2	-0.00030195301556145
SNRP-3	-0.000301640167808921
CEH-5	-0.000301596643643172
GON-14	-0.000301417827865626
DHHC-4	-0.000301301030591315
F41E6.17	-0.000301298137551807
SEMO-1	-0.000301284453769565
RAE-1	-0.00030117920956944
T20D4.13	-0.000301072887830749
Y44F5A.1	-0.000301028224291484
Y40A1A.3	-0.000301001735069782
B0348.2	-0.000300997725568172
C16D9.6	-0.000300983541248628
LIN-54	-0.000300857701871649
C47G2.6	-0.000300744670661059
OGR-2	-0.000300716191328007
Y43F4B.10	-0.00030067410107817
EIF-3.H	-0.000300567965976142
CEH-74	-0.000300201911763958
F16B12.7	-0.000300199908828987
FIPR-2	-0.000300146240256239
DEL-1	-0.00029998956351391
E02A10.3	-0.000299984952705137
NUD-2	-0.000299938937066137
LIN-24	-0.000299873712998206
OCRL-1	-0.000299813854413565
FBXC-39	-0.000299772957001792
COPE-1	-0.000299726051607903
BMY-1	-0.000299725068259405
SKR-14	-0.000299599585008185
C04F5.9	-0.000299526847947678
W08F4.21	-0.000299454847519754
Y59H11AR.6	-0.00029941643831131
RGS-3	-0.000299368235830846
ZK1225.7	-0.000299350965743484
NOL-10	-0.000298776149402838
MOG-7	-0.000298729712427491
K07H8.12	-0.000298513574369485
BGAL-1	-0.000298451370333536
Y57A10A.3	-0.000298026674852318
C56C10.7	-0.000297936200471675
LET-70	-0.000297756258619668
C30B5.6	-0.000297644892863912
MIP-1	-0.000297619798997902
NSPC-20	-0.000297389903801925
LET-4	-0.000297358473255435
SPO-11	-0.000297328257504538
Y37A1A.3	-0.000297303348691733
FBXA-4	-0.000297280126619093
T01H3.2	-0.000297172143541313
PEB-1	-0.00029707318171707
F46C5.1	-0.00029695548792994
NCBP-1	-0.0002969449269989
XDH-1	-0.000296700835628744
FECL-1	-0.000296680696234364
M05D6.9	-0.000296637732816776
T28A11.22	-0.000296539850884283
MRPL-20	-0.000296479668732166
21UR-2138	-0.00029642878364517
ZK757.1	-0.000296414918891294
T20G5.9	-0.000296410423781901
CEH-10	-0.000296408950486492
ZK1127.5	-0.000296389887113825
R02D5.8	-0.000296379284118906
HERI-1	-0.000296356383003064
ETC-1	-0.00029633384093592
TSP-2	-0.000296045777930735
MLTN-2	-0.000295989171214335
SDZ-10	-0.000295945438582515
D1086.6	-0.000295796217237094
TBX-2	-0.000295774474215021
F01G10.9	-0.000295715182687501
K08C9.1	-0.000295671198250324
VPS-34	-0.000295578043270413
F19B10.5	-0.000295400937022402
LIG-1	-0.000295322611626465
ZIG-1	-0.000295283426214276
F44E2.7	-0.000295277604469356
SRE-14	-0.000294992531158328
F35H10.2	-0.000294893937971471
DMSR-3	-0.000294818034537609
TAT-5	-0.000294619989879411
F53C3.8	-0.000294617973813853
LIPL-7	-0.000294484008179342
MZT-1	-0.000294462555498354
F11C7.6	-0.000294267341011131
R05D3.8	-0.000294177634942881
Y5F2A.4	-0.000294083998959896
RTFO-1	-0.00029389448655077
F58B6.11	-0.000293835462403206
TFTC-3	-0.000293726083665943
T16G12.4	-0.000293672280967344
R02D3.7	-0.000293660505783416
D1005.2	-0.000293502104414858
RPL-11.1	-0.000293348593237822
W07A12.4	-0.000293345658601674
HIS-38	-0.000293326173668167
MSP-65	-0.000293243171510666
EXOS-9	-0.000293203910900162
C05D11.5	-0.000293191458921373
ZK546.5	-0.000293189204347356
HPO-9	-0.000292940804892859
CHW-1	-0.000292910845503568
CHP-1	-0.000292783375183812
ZK632.15	-0.000292620328120582
TRE-5	-0.000292551418111245
VPS-32.1	-0.000292381878795152
SRA-36	-0.000292326271305556
F23D12.4	-0.000292309340306127
ERAL-1	-0.000292255587549878
CYP-14A5	-0.000292225647682026
Y57A10A.5	-0.000292197680333609
XOL-1	-0.000292120873081148
ATG-5	-0.000291975974911716
PLC-4	-0.000291915759919341
F55C10.5	-0.000291874497551987
EXOS-8	-0.000291718140647787
F45B8.5	-0.000291716296892187
F23C8.8	-0.00029167947870387
SAM-4	-0.000291610529226296
T23G5.3	-0.000291510375944887
B0205.16	-0.00029128371998671
T28F4.5	-0.000291099732571858
NLP-58	-0.00029103961180151
C05B5.8	-0.000291013436684882
ODR-3	-0.00029100798057799
PAS-6	-0.000290888688477976
FBXB-81	-0.000290807205888156
NPP-2	-0.000290774392644706
MIF-1	-0.000290687606276499
B0412.7	-0.000290575756023758
W03H9.2	-0.000290531845940438
K10H10.12	-0.000290465677469617
K04G2.14	-0.000290438201896981
C17D12.8	-0.000290412775786422
F09C12.8	-0.000290368280425892
F12F6.7	-0.000290348200416973
F14F7.4	-0.000290237364592432
BLOS-9	-0.000289993324756701
IDHG-1	-0.000289955292184837
GLNA-2	-0.000289927240406363
PRO-1	-0.000289784424833761
M116.5	-0.000289713240796435
F16F9.1	-0.000289660155274669
C40H5.2	-0.000289383858829772
NAS-21	-0.000289383736713623
F36D4.5	-0.000289300655981796
F32B6.4	-0.000289263784243297
NHR-108	-0.0002892471903815
EGAP1.1	-0.00028918994675236
W03C9.2	-0.000289168611602771
RDE-11	-0.00028913560167693
BATH-14	-0.00028904555081885
NSPD-4	-0.000289034165377838
H38K22.9	-0.000288959471675765
DES-2	-0.000288803612221159
INS-24	-0.000288768440046388
RPL-25.2	-0.000288636793621638
R10E4.7	-0.000288629495829607
RMD-1	-0.000288511617231536
GSR-1	-0.000288350434672224
C36A4.4	-0.000288329215049287
SACY-1	-0.000288299193634694
C03C11.1	-0.000288189871806939
B0250.11	-0.000288139229003402
TBCD-1	-0.000288127370848475
PGS-1	-0.000288096541730764
CKB-2	-0.000288072159721343
T13F2.6	-0.000288032845967524
F43G6.4	-0.000288009967138773
C06E1.9	-0.000287853774802737
K07A3.3	-0.000287785706575924
C34F11.1	-0.000287763273366718
NHX-4	-0.000287209773984512
ANAT-1	-0.000287203393238048
F52G3.4	-0.000286938533222502
Y106G6D.8	-0.000286927538648897
MAG-1	-0.000286916425278845
Y66D12A.7	-0.000286858239394431
W03C9.5	-0.000286401687439092
F39B2.5	-0.000286386060402981
T05E7.3	-0.000286247486188153
K11H3.4	-0.000285992166054578
BATH-5	-0.00028593241737223
T28B11.3	-0.000285751895026948
T14B4.8	-0.000285715308249873
WARF-1	-0.000285558604595906
LITE-1	-0.000285499930573949
F09E5.14	-0.000285421240721685
C39B5.5	-0.000285403459061193
F20B6.7	-0.000285286842427498
NLP-57	-0.000285285380649392
ACDH-8	-0.00028528282810295
BAG-1	-0.000285278075658966
LET-355	-0.000285127893535206
Y111B2A.2	-0.000285121929410695
FBXA-172	-0.000285097316249873
ATG-18	-0.000285025674224911
UBC-12	-0.000284998339846432
RPN-9	-0.000284838535944693
C36F7.17	-0.000284761747066907
EIF-2BBETA	-0.00028469638723451
C49C8.3	-0.000284654897284738
STAM-1	-0.000284615065043161
CLEC-165	-0.000284611996423432
UNC-69	-0.000284558350721077
C09G4.4	-0.000284440447411367
F11A10.5	-0.000284427537305347
C07G1.14	-0.000284412927713574
W09C3.2	-0.000284377330400743
MRPS-2	-0.000284355059765893
NXT-1	-0.0002842728018649
SRH-1	-0.000284257849389428
Y49F6B.15	-0.00028399016189923
C01G6.4	-0.00028398160185245
ZK673.11	-0.000283894383616327
M04B2.7	-0.000283714468320988
F49H12.7	-0.000283492606923148
SZY-2	-0.000283424443502474
C10G11.10	-0.000283303304618392
C38D9.13	-0.000283168770510977
TENT-5	-0.00028304684269663
CLEC-250	-0.000283016422631872
Y20C6A.1	-0.00028282266973762
NHR-194	-0.000282722358799404
Y38F2AL.12	-0.000282654344463556
F32B4.2	-0.000282542764767265
NSPE-2	-0.000282518309464833
C04F12.8	-0.000282510831508692
UGT-32	-0.00028229004169163
F55C9.3	-0.000282275908128992
Y14H12B.1	-0.000282224629277318
F18C5.5	-0.000282126263697362
SKPT-1	-0.000282123368127172
F53B2.7	-0.000281934790929405
RML-3	-0.000281909385857366
CDC-25.4	-0.000281898319818917
B0524.5	-0.000281473744830486
F40G12.2	-0.00028146671208373
EFR-3	-0.000281378044194235
R102.3	-0.000281332346694406
K11G12.6	-0.000281238790497396
C36E8.4	-0.000281128386808724
COL-39	-0.00028108554942004
R07B7.9	-0.000281020479719847
Y81G3A.4	-0.000280685413348214
UPB-1	-0.000280549197999698
F53F4.12	-0.000280488606735772
SRJ-14	-0.000280394593802046
Y110A2AR.1	-0.00028035126369462
FBXB-17	-0.000280128580064696
C30B5.2	-0.000279975560553432
F52D2.14	-0.00027993388427079
F36A4.3	-0.000279689291570898
DMSR-2	-0.000279626843220814
FBXA-170	-0.000279465451246961
C44H9.6	-0.000279462423465389
B0001.8	-0.00027905248600021
SPP-25	-0.000279003978162552
ACS-21	-0.000278953390047913
NPL-4.1	-0.000278893677812542
T25B9.4	-0.000278644418211018
BATH-42	-0.000278634016002555
C05C8.5	-0.000278396251055168
NSPC-1	-0.000278371380838936
SDZ-14	-0.000278118553597036
Y49F6B.9	-0.000278087776834072
GLT-1	-0.000278071324079532
FZY-1	-0.000278057608296944
T01H3.5	-0.000278043215766393
F56B3.6	-0.000277941457960688
C02F4.4	-0.000277779918257092
MMA-1	-0.000277754581844594
T11G6.3	-0.00027760167794641
LGC-43	-0.000277540806152115
C17F3.3	-0.0002775102607398
CKU-80	-0.000277412722166925
K08H2.3	-0.000277296414100003
C27F2.10	-0.000277093245987708
UNC-57	-0.000277026195647042
DPM-3	-0.000276935072993371
ELT-7	-0.000276818156077791
COGC-5	-0.000276646799938813
Y39B6A.13	-0.000276576681925304
NLP-9	-0.000276546133505458
GADR-1	-0.000276326162580479
TTR-42	-0.000276252750249872
T10B11.8	-0.000276199437259453
K07A12.1	-0.000276079422831688
BIR-1	-0.000275949953327017
Y27F2A.6	-0.000275938539053688
ZIG-8	-0.000275850057560678
DSBN-1	-0.000275683750041491
C28D4.8	-0.00027568079291087
T26A5.10	-0.00027561312331136
SYX-7	-0.00027557796501722
BRC-2	-0.000275573725049608
W09C3.7	-0.000275569365419482
PCAF-1	-0.000275335842829646
T28B8.1	-0.000274843240228651
ASIC-2	-0.000274815953521197
RDE-1	-0.000274718507480783
T24B8.4	-0.0002745455313634
Y65B4BL.3	-0.000274489621434604
F46C8.10	-0.000274479459955323
RARS-1	-0.000274415569444717
Y71F9AL.2	-0.000274414604988153
C04E6.11	-0.000274318443169567
C25H3.7	-0.000274302760007267
MSP-55	-0.000274163865180675
K07A1.13	-0.000274157767940553
Y67D8B.1	-0.000273881035534609
F32E10.8	-0.000273842883803937
SID-1	-0.000273816681258803
MDT-19	-0.000273785589672063
UNC-11	-0.000273746880838473
B0304.2	-0.000273651860719581
VB0395L.1	-0.000273606918470081
Y53C12B.1	-0.000273588225174265
NSPD-5	-0.000273562049367366
SDZ-19	-0.000273487714249115
OAC-18	-0.000273343163913871
PITR-1	-0.000273271087401583
CDC-25.3	-0.000273248888042657
W05B10.6	-0.000273171341646231
Y105E8A.27	-0.000273155444057152
Y4C6A.4	-0.000273115272968335
F23A7.4	-0.000273089308013598
F26E4.4	-0.000272979939976552
ZTF-25	-0.000272921682707396
CDGS-1	-0.00027266430084163
ZK470.6	-0.000272658773461359
F53F4.11	-0.000272609381645424
C17G10.6	-0.000272575949752734
C54F6.18	-0.000272290691394379
M01D7.1	-0.000272202762013856
F57A10.4	-0.000272188088002353
RPT-5	-0.00027213932937047
PEI-1	-0.000272104016049699
T26E3.8	-0.000271957235784627
EPG-4	-0.000271908158722331
TAG-65	-0.000271898949315472
OMA-2	-0.000271892743703457
Y95D11A.3	-0.000271756795017362
R10E4.6	-0.00027167573296033
EHBP-1	-0.0002716742643402
Y54E10BR.2	-0.000271644694531909
NMY-1	-0.000271644467039654
F09G2.2	-0.000271516562921709
W03C9.1	-0.000271422173975241
RAB-39	-0.000271227230258036
KIN-16	-0.000271219477054978
BEST-1	-0.00027116646708418
DY3.8	-0.000271090104018698
F38A5.6	-0.000271056149032502
OAC-37	-0.000271055088225446
MPZ-6	-0.000271034139277645
W06A11.1	-0.00027098561451036
Y18H1A.15	-0.00027081609814137
LHFP-4	-0.000270774328806715
Y62E10A.24	-0.000270747923051357
PRP-40	-0.00027060887042403
IRLD-32	-0.000270503272727994
TAF-11.2	-0.00027042680031915
Y51A2D.23	-0.00027034041201847
ATF-7	-0.000270239369139207
Y38C1AA.15	-0.000270218166294593
HCP-3	-0.000270173931040519
F52C6.4	-0.000270153206042819
ASG-1	-0.000270093957790325
F14D2.15	-0.000270008375627513
W09G12.10	-0.000269968792181342
GBB-2	-0.000269888245060617
ZK287.7	-0.000269873700661053
C28D4.17	-0.00026970958191487
ZK616.3	-0.000269685672462476
W02D7.5	-0.000269655397854121
R105.1	-0.000269591478778742
W02A11.6	-0.000269425422398997
MAGE-1	-0.000269214625204669
KCNL-3	-0.000269185073202484
ASIC-1	-0.000269150932587923
EVL-14	-0.00026911643626381
NAPE-1	-0.000269033361849403
F30A10.14	-0.000269018384682948
F10D2.8	-0.00026882326557149
Y41C4A.6	-0.000268800078018944
CEY-2	-0.000268799958679985
FLP-18	-0.00026873577853758
HST-6	-0.000268522607105138
ARX-4	-0.000268519969716093
C07A9.16	-0.000268507559329768
NHR-91	-0.000268397460458744
T19E7.26	-0.000268378294352957
F48G7.10	-0.000268367417043061
F44G4.3	-0.00026834103003421
C07D10.5	-0.000268333784277304
F08F3.6	-0.000268324130595812
CIAO-2B	-0.00026831361742225
VPS-60	-0.000268189565544312
C16C10.4	-0.000268186923303869
NLP-46	-0.000268151814485913
F26D10.23	-0.000268131664068583
NSY-4	-0.00026810766878628
SET-29	-0.000268054815803265
GSP-2	-0.000267933004006494
GPX-1	-0.000267870363314793
NHR-105	-0.000267776541869633
C06G3.6	-0.000267776374123825
ZK673.6	-0.00026743708436221
UGT-6	-0.000267329020726948
PAS-5	-0.000267214418484524
ZK270.4	-0.000267175811971146
M04C9.1	-0.000267090200483586
ATFS-1	-0.00026706850771774
K03H4.7	-0.00026705301138876
T23B5.5	-0.000266998376962011
CLEC-22	-0.000266899565273226
C03D6.1	-0.000266792039661027
Y34F4.2	-0.000266702082993652
NHR-171	-0.000266629592115595
T12A7.2	-0.000266514272207706
PGPH-3	-0.000266501341825922
Y71H2B.1	-0.000266468674560535
FNTB-1	-0.000266367557448804
F59B8.1	-0.00026618956740109
ATH-1	-0.000266156283197674
MRPS-17	-0.00026608878131438
PALS-20	-0.000266079178405124
LINC-72	-0.000265969321186281
DRAP-1	-0.000265865025446807
Y39E4B.5	-0.000265759387160642
C34C12.7	-0.000265690331883925
TCTN-1	-0.000265684984387842
R04B3.1	-0.000265683042200218
KLP-6	-0.000265559937868104
PHO-6	-0.000265519629940797
M110.8	-0.000265474109349719
UGT-28	-0.000265423895020474
H10E21.5	-0.000265341675367074
C05D2.14	-0.000265340205160343
T12A7.6	-0.000265332542382307
K08D8.7	-0.000265325653519191
B0207.6	-0.000265308215422139
FBXA-117	-0.000265211718470827
EXC-14	-0.000265184178347061
ZIG-7	-0.000265145572169442
RAD-54.L	-0.000265097054178452
C33G8.4	-0.000265048920422316
F36H9.5	-0.000265043039507955
ACL-5	-0.000264989771078862
F12F6.12	-0.000264961990576903
C49A9.10	-0.000264919166848513
C53D6.4	-0.000264742407339523
Y94H6A.10	-0.00026446269347984
C34D4.10	-0.000264323283638529
F25H5.2	-0.000264119930014073
C05D9.9	-0.000263989739992574
T09E8.6	-0.000263660594694544
F01D5.6	-0.00026356277069847
B0272.4	-0.000263172828297766
NSPG-12	-0.000263095667856382
CDH-7	-0.000263017439851266
Y57G11C.31	-0.000262929672446099
T28C12.15	-0.000262926865306453
ZK6.8	-0.000262899474557467
SET-22	-0.000262808601290608
CYB-1	-0.00026279847347975
Y110A7A.9	-0.000262782185053719
Y71G12B.44	-0.000262715869269346
W04E12.7	-0.000262689012481093
BEST-23	-0.000262583143477208
T24D5.11	-0.000262516519244783
LGC-12	-0.000262289060392498
KLF-3	-0.000262279620318438
PTP-2	-0.000262200116434086
NHR-129	-0.000262012089182409
F43C9.1	-0.000261924196091141
DBL-1	-0.000261917129067736
F23D12.3	-0.0002616067954318
C15H9.5	-0.000261510056581216
ZK622.1	-0.000261505856141813
FBXA-169	-0.000261477575191742
NRDE-1	-0.000261472093182067
HRG-7	-0.000261410928695569
F15D4.5	-0.000261353698309114
CRN-7	-0.000261005395382871
PALS-19	-0.000260929862651368
SPD-5	-0.000260680022965661
MTSS-1	-0.000260435697349704
CAB-1	-0.000260234343821722
NHX-3	-0.000260179449672966
F29F11.9	-0.000260021949930018
PNO-1	-0.000259970342220735
DNJ-17	-0.000259901985930537
DAF-6	-0.000259774265002859
FBXA-108	-0.000259761843494875
SLC-17.7	-0.000259723980185312
MTCU-1	-0.000259661350921591
F23B12.4	-0.000259651491000592
ZK662.5	-0.000259650251313101
CLEC-245	-0.000259550954507327
K08B5.1	-0.000259536217026357
GPDH-3	-0.000259495508456544
GLB-17	-0.00025938650004579
T23G11.4	-0.000259271112238046
T05B11.4	-0.000259202746863075
WRT-2	-0.000259196127192186
F35G12.5	-0.000259028569030572
R144.10	-0.000258955881594175
F14H12.6	-0.00025868418518566
D2030.12	-0.00025854707118461
F59A6.5	-0.000258488873090666
NHR-80	-0.000258482020135196
SQV-4	-0.000258408637800372
MRPS-28	-0.00025835225065499
C09F9.1	-0.000258304110294674
W06B4.1	-0.000258010486895691
MRPL-32	-0.000257906723089351
R13H9.6	-0.000257892702616051
W07G4.5	-0.000257871650130315
FNCM-1	-0.000257809468121009
ALLO-1	-0.000257785240271423
MRPS-15	-0.000257589099776861
F35E2.5	-0.000257578182076809
M162.5	-0.000257440406582236
SNF-3	-0.000257401888667375
M117.6	-0.000257277976537772
THOC-5	-0.000257243493109558
T24H10.5	-0.000257189895842864
B0464.9	-0.000257127581218628
C03B8.3	-0.000257127139739662
NPP-24	-0.000257125430750305
Y51F10.2	-0.000257106055599661
LYS-5	-0.000257093189821787
PERM-5	-0.000256909483592919
GPDH-1	-0.000256892051712659
ICLN-1	-0.000256869624440531
SUL-3	-0.000256741059881713
RTEL-1	-0.000256736633686408
C30H6.9	-0.000256598147344563
MAB-3	-0.0002565418904073
HLH-1	-0.000256526979053864
HSF-1	-0.000256279166356243
Y57G11C.43	-0.000256177912687232
Y71A12B.31	-0.000256096679395618
GOLG-5	-0.000256083063458873
AVE-1	-0.000255934517901914
B0238.11	-0.000255662868758005
ZK697.14	-0.000255312427186346
TOCA-2	-0.000255253404484608
C38C6.3	-0.000255130268976673
MYO-3	-0.000254889326439511
ACBP-3	-0.000254889282701891
PIGV-1	-0.000254869478319838
F43G6.3	-0.000254856120212184
F31E8.5	-0.000254772154411521
RAB-30	-0.000254730152387591
C44H4.4	-0.000254724412217874
Y47D3B.25	-0.000254696650970799
C27H6.9	-0.000254610665656918
ZK822.5	-0.000254610192176057
SPTF-3	-0.000254562823396538
T24H10.1	-0.000254553649210333
CATP-8	-0.000254434301890307
B0393.6	-0.000254343435756233
C01G12.9	-0.000254334370415564
OXY-4	-0.000254315615139045
LPR-5	-0.000254314427885767
Y47D3A.5	-0.00025418267209482
C55C3.1	-0.000254137062532269
B0244.6	-0.000254124289557409
C53H9.3	-0.0002541088573118
TWK-45	-0.000254054625475809
Y41D4B.35	-0.000254040995070105
CPR-1	-0.000253960254576896
CEH-24	-0.000253909700394618
PIGA-1	-0.000253901885875782
T05H4.10	-0.000253889005707146
HIS-40	-0.000253825005114045
K02D10.8	-0.000253798037168818
F38A6.9	-0.000253729117965779
T05E12.3	-0.000253597235012702
F28E10.16	-0.000253584007509799
ALFA-1	-0.00025356395730355
Y105C5B.17	-0.00025351643786824
CIDS-2	-0.000253472895207338
PALS-18	-0.00025345970513772
ANR-36	-0.000253415193184684
CAP-2	-0.000253205499025197
ORC-4	-0.000252865694664656
CYN-12	-0.000252847868944051
GLY-14	-0.000252718595049392
C29F9.6	-0.000252515057971385
T18H9.8	-0.000252068827119578
LMN-1	-0.000252032618991359
SRSX-10	-0.000252026156164366
FRPR-3	-0.00025199766094446
RABN-5	-0.000251995807000299
T08G11.9	-0.000251767745259399
F22D3.4	-0.000251665974333676
TAG-68	-0.000251581194688569
Y51H7C.7	-0.00025148493446909
C13G5.2	-0.000251414947020209
C28A5.6	-0.00025140539691142
B0303.4	-0.000251366662375324
XPG-1	-0.000251360888432159
MRPL-47	-0.000251299896383645
MXL-1	-0.000251187148926676
SYMK-1	-0.00025116697877197
F23F1.6	-0.000251156905271349
PXN-1	-0.000251141613859136
F41E6.7	-0.000251006507441689
VPAT-1	-0.000250950647966784
ECH-1.1	-0.000250943126370112
K04A8.17	-0.000250942315361826
T28A11.2	-0.000250818378052383
21UR-3151	-0.000250755596921221
FBXB-15	-0.000250725377315401
LTD-1	-0.00025065989623791
CEH-40	-0.000250630258190491
K10C3.11	-0.000250601806053995
F33A8.4	-0.000250529925079302
F39D8.7	-0.000250221001048765
T28D9.4	-0.000250219803650867
TAG-340	-0.00025021119261709
COL-155	-0.000250008561196751
C28G1.10	-0.000250000895711326
F26F4.6	-0.000249927514868316
F47D12.9	-0.000249876022575589
HPL-2	-0.000249863021817939
F14D2.11	-0.00024980152423752
Y46H3D.1	-0.00024978000241176
Y22D7AR.6	-0.000249696744527257
STRL-1	-0.000249593867075832
FIG-1	-0.000249530613338309
CGT-3	-0.000249497419026179
Y105C5A.24	-0.000249429200490963
ZK370.6	-0.000249333298785167
DHS-7	-0.000249211993399423
NSY-7	-0.000249186580228459
LBP-1	-0.000249119985668741
UBC-7	-0.000249114212515829
NBS-1	-0.000249094789896594
MNR-1	-0.000249090682810403
SMG-4	-0.000249074418828762
T26A5.6	-0.0002490621017705
T25F10.7	-0.000249042205228961
EMB-8	-0.000248984951045428
F17A9.5	-0.000248933677544583
Y106G6D.2	-0.000248884354850339
NLP-50	-0.000248806677349706
C06H2.2	-0.000248794918723649
USP-39	-0.000248618603321701
VHA-18	-0.000248582544971024
APT-9	-0.000248312112058442
W01A11.7	-0.000248284255539065
BCAS-2	-0.00024825798674971
WBP-2	-0.000248223645497763
SRSX-34	-0.000248167020226755
F37A4.4	-0.000248132996296401
SRM-6	-0.000248080996093285
K05F6.15	-0.000247990401036069
UNC-17	-0.000247985855934299
ZK892.4	-0.00024796203964522
MFSD-6	-0.000247847596806673
MRPS-16	-0.000247768962367946
F53H4.2	-0.000247679476421149
Y37D8A.3	-0.000247655855108635
F27E5.3	-0.000247614332896341
F41F3.8	-0.000247582765937049
LINC-156	-0.000247580343901032
C35A5.8	-0.000247444569171696
F13B12.6	-0.000247425085388458
F22B5.5	-0.000247347297497134
T01A4.8	-0.000247225572568301
F47E1.2	-0.000247118110529543
CYN-7	-0.000247009734562081
ARRD-24	-0.000247007470187457
SNRP-40.1	-0.000246937579563425
C30G7.2	-0.000246906094840396
ALX-1	-0.000246865024580082
W09C3.8	-0.000246863898112245
B0495.9	-0.00024679179812089
T06G6.6	-0.000246712525975464
UNC-55	-0.000246628994169331
TRPP-4	-0.000246480989453683
SPE-15	-0.000246459890721158
LIN-56	-0.000246366513638947
NMY-3	-0.000246231250426647
F42G4.7	-0.000246230263328113
CCZ-1	-0.000246014543110955
Y54F10AM.5	-0.000246002455122935
ALG-5	-0.000245975893825105
TTBK-7	-0.00024569221267959
D2030.3	-0.000245675322120205
C33H5.16	-0.000245615723487715
CPX-1	-0.000245520118668206
AIR-2	-0.000245487591295344
K06H7.8	-0.000245343321957311
Y67A6A.1	-0.000245289775780928
C32E12.4	-0.000245168613424818
ITM-2	-0.00024512094750422
ATL-1	-0.000245067784557082
F12F6.11	-0.000244974121284578
C24D10.6	-0.000244902275662061
F30A10.12	-0.000244714287623779
HPR-17	-0.00024443565101125
TAF-11.1	-0.000244285092756014
Y47G6A.15	-0.000244207829215653
AHA-1	-0.000244175124930782
T07D4.2	-0.00024417458693989
Y116A8C.48	-0.000244110370673827
F29G9.9	-0.000244094223397029
F40F12.8	-0.000243876827582495
Y71G10AR.4	-0.000243833751117564
F28C6.10	-0.000243777378433805
NPP-19	-0.00024346061470985
F32D1.3	-0.000243398274813925
TXT-2	-0.000243380978834891
THOC-3	-0.000243365536334126
Y42G9A.3	-0.000243311183404425
M01H9.3	-0.000243287550972685
K02F3.12	-0.000243222786938963
BTB-20	-0.000243122864333734
PRG-2	-0.00024306850470972
T25B9.5	-0.000242898921077014
FLP-6	-0.000242888060971971
C18H2.9	-0.00024287818880381
ZK1127.3	-0.000242871158013687
F45E6.1	-0.000242852442858575
MCTP-1	-0.000242844090692256
R02F2.10	-0.000242803389354468
Y19D10B.6	-0.000242754994060981
MPS-4	-0.000242606318139736
ZK1320.7	-0.0002425422371333
F19C6.12	-0.000242505910562343
COL-150	-0.000242456398194711
Y53C12A.3	-0.000242451732739174
COL-146	-0.000242408793591306
FBXA-184	-0.00024239908187874
SET-3	-0.000242385888971468
C27H5.9	-0.000242380206381562
B0511.6	-0.000242372207229563
LIPS-17	-0.000242240210781613
LIDO-6	-0.000242082946023931
WHT-6	-0.000242057662542149
D2005.3	-0.000242038536930038
K04C2.5	-0.000241963734702122
KETN-1	-0.000241870493059862
F10B5.2	-0.000241806948230605
Y54E10A.17	-0.00024177118312203
SPD-2	-0.000241702689580607
MRE-11	-0.000241653638340064
W10C8.6	-0.000241574160381819
RPAC-19	-0.000241545881470521
Y57A10A.7	-0.00024154499150157
TADS-1	-0.000241512637664996
PFD-5	-0.000241430523264705
T07E3.2	-0.000241353675450833
CATP-3	-0.000241330341993216
C14A6.16	-0.00024128000130305
T08B2.12	-0.000241134324327025
MRT-1	-0.000241005674507198
F49C12.9	-0.000240854931242351
FRPR-11	-0.000240727551339415
FBXB-49	-0.000240679243390646
DNC-3	-0.000240658325566344
Y39B6A.42	-0.000240546495516593
RPS-28	-0.000240527012595748
M04B2.6	-0.000240511873350806
C29F7.10	-0.000240416194842199
C10C6.3	-0.000240411507700388
C09H10.5	-0.000240281709675823
ZK287.9	-0.000240199076694084
DSL-7	-0.000240155254574758
UGT-15	-0.000240082446868047
ETHE-1	-0.00024005353186638
GEI-17	-0.000239929170157342
CNI-1	-0.000239923372932936
T22A3.12	-0.000239734344652106
DRH-3	-0.000239694860269767
R05F9.14	-0.000239643023391631
CKR-2	-0.000239465928293162
FIPR-17	-0.000239418088439062
LIDO-1	-0.000239404339086581
MRPL-39	-0.00023929523213647
Y6E2A.4	-0.000239264346578962
DYF-5	-0.000239216040041644
F54C8.1	-0.00023921388153937
FKB-8	-0.000239203362748389
M01H9.6	-0.000239111831288428
F58B4.6	-0.000239081923567204
GLD-3	-0.000239007725076349
CED-12	-0.000238870162959764
ABHD-11.2	-0.000238799698660602
E01G4.3	-0.000238652837721673
Y48G10A.2	-0.000238645110719941
C31B8.12	-0.000238615260697972
F08A8.5	-0.000238434480547822
SEC-6	-0.000238406525340596
F41G4.8	-0.000238385542739032
ZIPT-9	-0.000238372966491108
MDT-18	-0.00023832253874216
PHB-2	-0.000238257987813723
F13B9.9	-0.000238106460549614
COL-131	-0.00023797596383934
F22D6.2	-0.000237964591094118
ULE-5	-0.000237959602224561
MRPL-38	-0.000237940170610881
CYP-13A9	-0.000237934388714191
NSPA-5	-0.00023783669724648
C14A4.12	-0.000237681976752411
ZC262.2	-0.000237635879619036
ZIG-3	-0.000237597245702601
RPC-11	-0.000237552714898088
BED-1	-0.000237535738650792
LAB-2	-0.000237505539858852
IRK-1	-0.000237362848558421
W06A7.12	-0.000237158241333335
K12D12.7	-0.000237107199827995
COGC-2	-0.000236986163743749
SER-1	-0.000236809868710051
TAF-13	-0.00023667853205821
COL-160	-0.000236528432088477
H06H21.37	-0.000236439477425017
ZK1248.11	-0.000236400638474172
Y57A10C.11	-0.000236374486958113
F21A3.3	-0.000236350997372172
NSPH-1.1	-0.000236344482326675
B0511.7	-0.000236279592017877
R10F2.4	-0.000236125721576785
R07E5.7	-0.000235930331203569
C01A2.4	-0.000235743264641947
TNC-2	-0.000235578587371506
K02E7.6	-0.000235310987604051
C47D12.2	-0.000235307048087532
DHP-1	-0.000235221399962033
K07C5.13	-0.000235176548127972
GLB-16	-0.000235158677392798
CYN-17	-0.000235115644411566
C14B1.12	-0.000235093264789818
K10G4.3	-0.00023508342581823
F10G7.9	-0.000235081011338344
C53A3.1	-0.00023504038066412
F23B12.1	-0.000235035233829388
Y73C8B.3	-0.000234977802927986
EIF-2D	-0.000234950106135516
C12D12.3	-0.000234878105609849
Y71F9AL.7	-0.000234865618843579
C16C8.20	-0.000234765177851498
F28B3.10	-0.000234750887240777
BLOS-7	-0.000234669719138153
SRX-58	-0.000234635861933082
Y73F4A.3	-0.000234518956308547
PRP-4	-0.000234434211919435
CCPP-1	-0.000234374645269694
DCT-5	-0.000234315836147336
TRY-1	-0.000234307082323513
F36D4.1	-0.000234231774748326
CEY-3	-0.000234164812058563
ZC15.3	-0.000234017044276686
W03F9.3	-0.000233936303559167
F23D12.9	-0.000233865240294307
COL-81	-0.000233789138777403
C17E4.11	-0.000233728163298253
FBXA-52	-0.000233677121924653
C18E3.9	-0.000233675109839554
PGAM-5	-0.000233534921438686
UFC-1	-0.000233407107114392
CDK-2	-0.0002334030737588
XPA-1	-0.000233298872451675
T05A8.5	-0.00023327484992759
F13A7.11	-0.000233231961065412
F53A2.9	-0.000233207383298654
Y102A5C.5	-0.000233079168909404
T22F3.10	-0.000233072684107864
ZK524.4	-0.000232823840843731
R119.1	-0.000232793176837755
T04B2.3	-0.000232732399690252
OAC-54	-0.000232563245282097
F37A4.1	-0.000232536012570705
C07G2.4	-0.000232515160006306
F11A10.6	-0.000232424850872328
PRMT-9	-0.000232410744259537
NHR-100	-0.000232345403986196
ZK673.5	-0.000232316835171451
C04F12.6	-0.000232221272208148
C10B5.1	-0.000232192795200775
Y54E5B.2	-0.000232162260444497
PIR-1	-0.000232059147628385
T09F5.12	-0.0002320417385943
C23H3.2	-0.000231997314539421
R03H10.1	-0.000231883161176212
VET-2	-0.000231829981050033
C36A4.11	-0.000231782559506118
R09F10.1	-0.000231701586512691
UNC-8	-0.000231641058275829
Y48G1BR.1	-0.00023159601930966
Y48G1BL.7	-0.000231495530508249
Y39E4B.11	-0.000231483924499736
Y18D10A.22	-0.000231453568086515
R04F11.5	-0.000231301794580999
CLEC-111	-0.00023127383130071
ZAK-1	-0.000231129982411273
F42A9.6	-0.000231025850281807
INX-10	-0.000230975327844215
TBX-8	-0.000230867129751987
CDC-6	-0.00023084909583901
CDC-48.3	-0.000230827172345934
K02E11.15	-0.000230817026482611
M01G12.14	-0.000230805839384251
F25H2.12	-0.000230727788709384
PRDE-1	-0.0002306728910537
EXC-9	-0.00023066273050912
CRLS-1	-0.000230648043266652
LEC-5	-0.000230618552169424
CDH-5	-0.000230483147233178
F23F1.10	-0.000230469544584521
ZK643.5	-0.000230453850559841
VPS-33.2	-0.000230436589664499
RNF-1	-0.000230395733474977
CHMP-7	-0.000230283983518869
RPT-6	-0.000230275384576089
DCT-1	-0.000230223785256766
RRF-3	-0.000230173981131795
C35D10.17	-0.000230110885230411
F53C3.3	-0.000229919270582059
F23A7.8	-0.00022986494295773
D2024.5	-0.000229820579640166
DGN-1	-0.000229720163131943
BTB-10	-0.000229515481767952
POML-4	-0.000229311274476187
Y37H2A.16	-0.000229279327970523
T22C1.1	-0.000229259920320768
FLP-14	-0.000229076436359266
F54C9.7	-0.000228829888471117
EMG-1	-0.000228809147774265
K07A1.17	-0.000228791011437488
KBP-2	-0.00022874026189634
F45G2.8	-0.00022850257340028
C14C10.1	-0.000228456241368799
TAF-9	-0.000228431540807905
M05B5.3	-0.000228327950652359
Y57G11C.52	-0.000228274089036213
C56A3.6	-0.000228243966568299
F59D12.2	-0.000228144103687215
LPR-2	-0.000228102820044617
F48C1.6	-0.000228089116499246
C17B7.10	-0.000227993394856756
ZK742.6	-0.0002278251241776
C10H11.11	-0.000227742830869419
K06G5.3	-0.000227640202917103
F59E11.5	-0.000227491637491254
RME-8	-0.000227391373187732
C54G4.9	-0.000227282628901216
F54D5.2	-0.000227198609777665
T14G10.10	-0.000227105146078852
C23G10.7	-0.000227088537837823
JMJC-1	-0.000226908751958781
F26A1.9	-0.000226833922963608
UNC-41	-0.000226653984822837
F13D12.5	-0.000226394716691559
C34D10.1	-0.000226284621562255
GOP-2	-0.000226284202648563
FRM-7	-0.000226096016285713
NPP-14	-0.000226082899274973
TAG-196	-0.000226076485148165
Y49F6A.5	-0.000226064482970777
LIN-12	-0.000225987780768764
C53C11.2	-0.000225928514966099
DSC-1	-0.000225596642930888
C04A2.14	-0.000225576495714479
Y51H7C.3	-0.000225519920211065
BEST-17	-0.00022549378631577
LIN-17	-0.000225461781311585
SWP-1	-0.000225451939440653
NOCA-1	-0.000225451908823847
Y116F11B.24	-0.000225206786327456
F13G3.12	-0.000225056955608698
F17B5.8	-0.000224896927203693
K08E7.6	-0.000224827486792155
W04D2.4	-0.000224698546124205
F13D11.20	-0.000224661727920836
M02B1.3	-0.000224646908961404
C33A11.2	-0.000224558130056226
MTX-2	-0.000224517350324876
PTR-1	-0.000224497473258018
COL-62	-0.000224398109378462
NISH-1	-0.000224324403805234
D2030.4	-0.000224286686391145
F22E5.20	-0.00022408072412785
CCNK-1	-0.000224040977601803
DOP-1	-0.000224026184578174
F46E10.13	-0.000223973341573228
F55B11.2	-0.000223937892941759
ZK39.10	-0.000223888503362316
F59B1.4	-0.000223835578343332
F46F2.4	-0.000223822028959899
TXT-7	-0.000223747038134475
F18A11.10	-0.000223602808346478
CSN-5	-0.0002235824254232
LNKN-1	-0.000223459010156876
TIPN-1	-0.000223453328511666
TOFU-4	-0.0002234318937645
NCAP-1	-0.000223404702139647
F44B9.8	-0.00022334195245074
NFM-1	-0.000223283330949822
RBA-1	-0.000223246143664635
WRT-1	-0.000223242007075223
ACS-9	-0.000223161783319887
PIGS-1	-0.000223114329489188
INTS-2	-0.000223106746228883
F42C5.5	-0.000223100675037329
Y50D4B.4	-0.00022303513660328
LET-49	-0.000222957652587495
C31H5.4	-0.000222954201602268
F22D6.9	-0.000222920148659636
R13H7.2	-0.000222889006813339
UNG-1	-0.000222885127307568
F13H10.6	-0.00022284941720678
T10C6.15	-0.000222846318648934
Y17G9B.4	-0.000222781937921749
APR-1	-0.00022272190848727
T25C12.7	-0.000222689504812911
B0310.3	-0.000222686236894367
B0001.11	-0.00022263441519873
KDIN-1	-0.000222575175398736
H16D19.6	-0.000222559358413134
CCR-4	-0.000222472014434351
SER-7	-0.00022246416813923
CLIK-3	-0.000222311583952521
ZK616.2	-0.000222266726862475
MATH-35	-0.000222176116533454
C02F5.13	-0.000222135651844245
H08M01.1	-0.000222122307843386
FBXA-82	-0.000222116833485823
C47B2.9	-0.000222094364962622
CC8.2	-0.000222089522757985
MCM-6	-0.00022203087847791
K07E8.6	-0.000221967185084537
ELPC-4	-0.000221948438871679
C05C10.7	-0.000221877953493494
ERH-2	-0.00022186776554092
ASM-2	-0.000221800819171958
C50E3.5	-0.000221788775821425
C38H2.3	-0.000221681217778364
F56C11.3	-0.000221384989778118
PASH-1	-0.000221344578519058
C39B5.16	-0.000220924681387385
K09H9.5	-0.00022070978223686
MEL-26	-0.000220667695992985
LGC-22	-0.000220355451528442
R07B7.6	-0.000220345369050377
Y47H10A.5	-0.000220200403698782
MRT-2	-0.000220144690077029
T09A5.4	-0.000220138254192208
PIGC-1	-0.000220115922544061
Y54F10AM.11	-0.000220040972541592
C45G9.2	-0.000220008118389439
CIF-1	-0.000219979283761463
RPOA-12	-0.000219807479551333
EGL-17	-0.00021961807082685
CDK-7	-0.000219500362670562
RRP-8	-0.00021945107432837
T11F9.23	-0.000219399733646456
AEX-4	-0.000219323757778536
PRP-38	-0.000219295577990856
MISC-1	-0.000219217075282966
PHYH-1	-0.000219140474323477
R05D3.12	-0.000219042650831473
F40A3.3	-0.000219035619230354
MEMB-1	-0.000218838970233779
EGL-5	-0.000218793176932858
PPFR-4	-0.00021870687770779
VRK-1	-0.000218691699944607
IKKE-1	-0.000218648117991327
F47D12.3	-0.000218630670712586
F47B10.9	-0.000218337517758589
R07B5.11	-0.000218152595719522
RBM-25	-0.00021813617328454
F46A8.1	-0.000218105670603675
KRR-1	-0.000217974129859248
CMT-1	-0.000217931452835362
C10G11.6	-0.000217915259489466
EMB-27	-0.000217803171686072
NHR-13	-0.000217508173255277
F15B9.8	-0.000217483294755992
K07H8.2	-0.000217403687308036
SQST-5	-0.000217299917702124
JTR-1	-0.000217244926361241
T24C4.2	-0.000217168036292133
F59A7.12	-0.000217126119463855
AKIR-1	-0.000217115338907144
PPTR-2	-0.000217114301530794
T27D12.1	-0.000217095104921586
C35D10.7	-0.000217039281344272
C34B2.3	-0.000216986903451523
T11F9.10	-0.000216969119244655
B0495.5	-0.000216962278125177
INTS-6	-0.000216811047666375
Y32B12B.2	-0.00021666939836553
CISD-3.2	-0.000216659008881414
FMIL-1	-0.00021665321553502
Y37E3.19	-0.000216488252260164
R160.10	-0.00021635435135571
GLRX-21	-0.000216332886853826
GSS-1	-0.000216275514203239
C37A5.7	-0.000216266173184658
W01B11.1	-0.000216254040038258
Y106G6H.16	-0.000216223489294745
SQST-1	-0.000216064456908484
PQN-13	-0.000216042968590565
F47H4.2	-0.000216020824552466
B0205.1	-0.000215849066431602
EGRH-3	-0.000215706752293353
C27B7.6	-0.000215688601469868
ACP-2	-0.000215675767952297
ACOX-3	-0.000215579594626514
ZK546.14	-0.000215489678440081
F52B11.5	-0.000215436801958466
TIN-13	-0.000215374140007378
ZK973.1	-0.000215259914690516
Y42G9A.2	-0.000215026375349313
F48C11.5	-0.000215019137478307
BUS-4	-0.000214864197862366
SKR-17	-0.000214834042035436
Y57G11C.5	-0.000214814972269098
CSN-3	-0.000214753607548212
ZC13.1	-0.000214749058414959
C09E9.1	-0.00021470456026639
K10D2.5	-0.000214697520272386
TSG-101	-0.000214580494076279
PALS-31	-0.000214546172564616
R07B1.13	-0.000214454017369295
VHA-7	-0.00021434381531116
F33G12.7	-0.000214298333020047
K04C1.5	-0.000214259730994025
ULA-1	-0.000214051140221614
Y116A8C.9	-0.000213976911420335
W04E12.4	-0.000213949790624621
MLTN-10	-0.000213921920835106
D1065.3	-0.000213907879329691
NTR-2	-0.000213894979903339
RPL-24.2	-0.00021388136749904
T24H7.3	-0.000213880415717578
F07C3.11	-0.000213879826381925
F58H1.8	-0.000213844965739192
COL-123	-0.000213840008515465
Y53H1A.2	-0.000213805374433259
PIGK-1	-0.000213568475898936
HMBX-1	-0.000213472541214765
COL-12	-0.000213399039209923
B0432.1	-0.000213387756515631
C31G12.4	-0.000213250146368113
C46E10.9	-0.000213210374714594
F28C6.8	-0.000213090701912854
NTL-4	-0.00021308874495463
NLP-36	-0.000213014826899588
MAGU-2	-0.000213010736212322
ELT-3	-0.000212854238650174
F46G10.2	-0.000212710685683981
C16A3.2	-0.000212646117574423
EFTU-2	-0.000212595888654056
T28D6.6	-0.000212595713198657
F41B4.1	-0.000212524463968956
T21D12.12	-0.000212474964222003
PQN-92	-0.000212319147596645
UBC-3	-0.000212314508983362
PAX-3	-0.000212253829669105
Y71F9AR.4	-0.00021222205245553
Y48A6C.1	-0.000212049420067655
Y37E3.30	-0.000211961494071095
T14G8.2	-0.000211745037218858
MDT-6	-0.000211469171110296
PTC-3	-0.000211373555152904
ZK742.4	-0.000211297672406737
Y65B4A.9	-0.000211197318920821
NLR-1	-0.000211194267215727
Y53C12A.11	-0.00021117812125174
SMCR-8	-0.000211169272337676
K12D12.6	-0.000211127033516965
C14B9.3	-0.000211080837587598
AOS-1	-0.000211072255054041
DRSH-1	-0.000210954214272288
HRG-6	-0.000210902305558034
C05D12.2	-0.000210807222042032
ZC8.6	-0.000210703393229499
ZC239.22	-0.000210688714042672
RPS-20	-0.000210553962160118
F26A3.7	-0.000210528354681787
CZW-1	-0.000210527264659586
C26D10.4	-0.000210467198305809
HRDE-2	-0.00021045006860036
C26C6.6	-0.000210425464273665
SET-32	-0.000210085401145762
Y15E3A.4	-0.00020992970633496
MAGU-4	-0.000209856511459754
AMPH-1	-0.000209808144078418
NPR-10	-0.000209772082026074
HSP-75	-0.000209732513555421
T28A11.6	-0.000209720291827857
NEFR-1	-0.000209630529764435
ULP-5	-0.00020953155975769
D1086.10	-0.000209385000258611
C37C3.18	-0.000209283855122128
F43G6.7	-0.000209264124365943
VMS-1	-0.000209234309868739
C01F1.4	-0.000209100700420684
SQV-8	-0.000209099701730659
R12C12.7	-0.000209084245187638
C07A4.2	-0.000209074905643154
RPS-24	-0.000208792731005238
LSY-27	-0.00020877814975449
ZC155.4	-0.000208772562605072
LIPS-3	-0.000208740853565483
MTCU-2	-0.00020851348470836
RPB-7	-0.000208454417691094
C17C3.1	-0.00020841322629313
R102.6	-0.000208307258446944
BUD-31	-0.00020811067569227
K09F6.3	-0.000208089536280029
F58A3.3	-0.000208002997139207
APE-1	-0.000207995108604331
F13D11.3	-0.000207874160573378
ZIF-1	-0.000207867518669104
TMED-4	-0.000207831129220299
C14F11.4	-0.000207803390532746
W09C5.1	-0.000207726729868414
UGT-39	-0.000207703188891024
BRA-2	-0.000207661733781364
METL-6	-0.000207621686990986
C24H12.9	-0.000207453510337944
UNC-29	-0.000207430762630824
C06E1.1	-0.000207375202832895
ZK673.4	-0.000207257327897739
Y41D4B.24	-0.00020724782718325
T24F1.4	-0.000207160416241163
C18D11.7	-0.00020710058943044
INS-10	-0.000206994287124843
K06B4.15	-0.000206924865124079
Y73B6BL.288	-0.000206904056236695
RPL-14	-0.000206801146993209
F22H10.5	-0.000206623883001094
TOMM-22	-0.000206488822149183
LINC-146	-0.000206404152067732
TTR-17	-0.000206326777814999
EAF-1	-0.000206124428657634
M79.5	-0.000206111299229401
NDX-3	-0.000206053644219682
MON-2	-0.000206033776466763
CD4.19	-0.000206015413044216
F18E9.4	-0.000205948090774661
F02E9.10	-0.000205907669887168
C54D1.7	-0.000205872763144821
Y39C12A.9	-0.000205865208136288
SULP-8	-0.000205853210693894
Y43F4B.12	-0.000205795021432616
R13A5.15	-0.000205689840437566
C18F3.11	-0.000205645564076982
CYP-31A5	-0.000205599628777337
Y62F5A.12	-0.000205579701025137
CLEC-52	-0.000205551929230887
Y79H2A.2	-0.000205347805323293
T14A8.2	-0.000205297983644067
SWSN-4	-0.000205248597344964
K06A4.8	-0.000205117971181193
COL-144	-0.000205113474649336
TRIP-4	-0.000205039978573448
MATH-27	-0.000204928091913999
RNP-9	-0.000204909699356765
FCP-1	-0.000204883812737931
ECPS-2	-0.000204803910813511
ZK616.5	-0.000204746925518612
Y45F10B.13	-0.000204729888345491
K02A6.3	-0.000204672112364983
HEN-1	-0.000204583742369626
SNT-3	-0.000204567153312196
C31C9.9	-0.000204536583901689
C28H8.2	-0.000204452573699376
SRV-32	-0.000204393748241741
H41C03.1	-0.000204330335593247
C16A11.10	-0.0002042729038585
T25B9.9	-0.000204258781944506
KUP-1	-0.000204243077367586
COX-14	-0.000204111729165335
COX-6A	-0.000204099899495185
CDR-2	-0.000204075890152605
TTBK-8.1	-0.00020403584257718
F38H4.6	-0.000203995049622617
T07F8.4	-0.000203982750349823
T22E5.6	-0.000203922632653614
R13A5.7	-0.000203916349969733
T23B12.11	-0.00020387634322088
DNJ-16	-0.00020374679725974
C05A9.2	-0.000203633941710354
C27F2.9	-0.000203619086265103
Y48G1A.7	-0.00020357098178028
TTR-33	-0.000203557849631184
TTR-18	-0.000203543280236824
CDC-50.B	-0.000203497981328437
COX-19	-0.000203468232215676
CWF-19L2	-0.000203397689743303
LINC-116	-0.000203266010521695
MRPS-7	-0.000203087254183911
GOP-3	-0.000203054737118571
RBM-34	-0.000203035136530238
B0336.7	-0.000203018979963376
R06F6.12	-0.000202920143232159
Y37E11B.6	-0.00020280430368501
PTR-11	-0.00020280188338176
C36C5.5	-0.000202785836367126
F13D2.1	-0.00020275683945144
NHR-3	-0.000202465795687985
F46C8.8	-0.000202443857059553
MINA-1	-0.000202432139035826
GBAS-1	-0.000202364254474446
F23C8.1	-0.000202291124910147
R12E2.13	-0.000202237664824097
F14F7.5	-0.000202202087335302
FBF-1	-0.000202195015926
INPP-1	-0.000202109448330658
ERD-2.1	-0.00020203664763747
SKN-1	-0.000201963837981171
W10C8.4	-0.000201957618707654
FBXB-40	-0.000201877849457017
F38A5.22	-0.000201866408854197
MOGS-1	-0.000201770127830661
SZY-5	-0.000201761677840442
T02G6.5	-0.000201724667757919
F18E9.3	-0.000201672053889716
FLAP-1	-0.000201629559676888
ZC250.2	-0.000201582851801951
RPB-12	-0.000201456211497667
GPX-6	-0.000201405414135797
ILKP-1	-0.000201371814450215
PLK-1	-0.000201271241394858
EKL-5	-0.000201222403382385
Y94H6A.17	-0.000201106445157797
NSPH-1.2	-0.000201103417653467
ENRI-1	-0.000201041388647997
C34B4.4	-0.000200906841111884
R11D1.1	-0.000200821928252574
F16A11.13	-0.000200812893401022
SRI-11	-0.000200760712107253
F44E7.17	-0.000200726840576969
F59F4.3	-0.00020072221544777
ARRD-17	-0.000200696356651283
C04D8.2	-0.000200689980898337
CED-4	-0.000200664953864925
C04E7.3	-0.000200603150385096
NFKI-1	-0.000200589676550193
DHRS-4	-0.000200351964658687
C27F2.7	-0.000200340126564119
LET-60	-0.00020025745953663
GEX-3	-0.000200225032999026
C49F5.7	-0.000200212284165028
VPS-36	-0.000200088332881262
ANR-44	-0.000200053197341415
F58G1.3	-0.000199928699577856
CIAO-1	-0.000199924074333015
R07E5.11	-0.00019985155941507
CYN-3	-0.000199679896749771
Y46G5A.7	-0.000199589269027997
IFA-3	-0.000199586949384816
LPR-1	-0.000199576518510728
Y46G5A.14	-0.000199572481921002
CAL-8	-0.000199351516897933
B0334.9	-0.000199334119962819
ZK669.5	-0.000199208430500052
TUT-2	-0.00019911879229241
W04A8.1	-0.000199050180057369
HRDE-4	-0.000199035725952535
T04C9.13	-0.000198954672406187
EKL-1	-0.000198920082036204
METL-18	-0.000198809628342415
PMP-2	-0.000198806711076215
B0034.17	-0.000198723837701677
C31H5.5	-0.000198717412057629
Y54H5A.2	-0.000198715612293227
PRP-17	-0.000198519430488011
F12F6.8	-0.000198508101355086
LIN-3	-0.000198415868197742
MYS-4	-0.000198412865488552
SPD-3	-0.00019838159896032
NHR-62	-0.000198336159677101
Y59E9AL.36	-0.000198328672429171
M142.8	-0.000198192423906009
F42G4.6	-0.000198174441886332
COL-129	-0.000198134737025926
HIM-10	-0.000198118268281249
KVS-1	-0.000198088579139725
Y57E12AR.1	-0.000197885707984783
C47B2.2	-0.00019787590237702
TCEB-3	-0.000197866563514555
RIP-1	-0.000197855591583066
T04F3.1	-0.000197852225267705
Y54G2A.12	-0.000197615467397862
Y51F10.11	-0.000197576020104285
NAP-1	-0.000197561393158129
DSS-1	-0.000197494174157337
CLN-3.1	-0.000197403777261871
NANP-1	-0.000197074398757008
R03A10.5	-0.000196921580534719
SHW-1	-0.000196887334416521
MDT-8	-0.000196794493242961
PAXT-1	-0.000196736923463113
SBDS-1	-0.000196704795880029
F53F1.6	-0.000196637354733651
T26F2.2	-0.000196577667555833
B0379.12	-0.00019651683373422
PTR-17	-0.000196417398583378
ZC434.8	-0.000196355046230424
PXN-2	-0.000196281747963219
C28H8.3	-0.00019603717077463
DEL-2	-0.00019585977816511
F52D4.1	-0.000195851578433217
C09B8.8	-0.000195818439538137
Y26D4A.21	-0.000195713300996148
RPAP-2	-0.000195701081869679
NSPD-11	-0.000195597923745182
Y32G9B.1	-0.000195557107723461
GST-8	-0.000195493881662656
K02E10.7	-0.000195484075237377
HPO-19	-0.000195394197999952
CEST-12	-0.000195384188492875
R04F11.3	-0.000195160127277342
F46F3.14	-0.000195141462342369
ERD-2.2	-0.000195082046637918
EXOS-2	-0.000194895053682065
SAS-5	-0.00019487625135132
ZIPT-13	-0.000194830613516946
PDHK-2	-0.00019479354756773
KVS-5	-0.000194778809276073
ZNF-706	-0.000194729145039624
CLH-2	-0.00019463437972556
F46F11.8	-0.000194494965031803
F55F8.8	-0.000194387693452971
H40L08.3	-0.000194327367585242
UNC-49	-0.000194193303469218
F48E3.9	-0.00019419325414221
EAS-1	-0.000194132820596018
T16G12.6	-0.000194052730556934
OGT-1	-0.000194033175557245
NSTP-10	-0.000194032187668287
INTS-4	-0.000194017377560716
CISD-3.1	-0.000194003818907433
APP-1	-0.000193935538794029
ZK909.6	-0.000193917735183244
C02B10.4	-0.000193901816733607
COL-125	-0.000193766006005241
T19A6.4	-0.000193736187522551
GLR-5	-0.000193653946568889
EVL-20	-0.00019359310979885
STR-179	-0.00019349384041649
FBXA-76	-0.000193467080696086
ZC449.4	-0.000193361156509702
GLO-2	-0.000193347000778678
NLP-30	-0.00019333249080072
VPS-35	-0.000193134142669643
LIPL-3	-0.000192997718514187
TOMM-7	-0.00019296113701322
COL-139	-0.000192945059569513
CPSF-4	-0.000192880231468881
SCPL-1	-0.000192835331129686
C54D10.5	-0.00019278429880159
HXK-1	-0.000192783017245109
ALH-10	-0.000192767910412413
NTL-9	-0.000192656216939246
UFD-3	-0.000192519783590406
TBC-3	-0.0001924976517548
F35H8.4	-0.000192478201835146
C01C10.2	-0.000192378570102608
DDP-1	-0.000192362674637169
NHR-277	-0.000192300179008585
F55A8.3	-0.000192287835355386
ZIPT-7.1	-0.000192236364314636
F07A5.2	-0.000192213887910792
B0228.10	-0.000192110033817422
NPR-33	-0.000192047740340302
VACL-14	-0.000191813193008584
NLP-8	-0.00019177259117285
PIGM-1	-0.000191612485071204
COPG-1	-0.000191497289754531
Y49E10.36	-0.000191477453797326
ENT-6	-0.00019140570438881
LIN-52	-0.000191368344761796
SEA-1	-0.000191202287266757
CYP-35A4	-0.000191171506902197
C26B9.3	-0.000191170457226076
SQV-3	-0.000191121761129314
GOT-1.1	-0.000191100445979043
RAD-26	-0.000191068199413835
F36H12.9	-0.000191022521097319
RAB-5	-0.000190975795621145
CPNA-2	-0.000190901954960182
M01E5.4	-0.000190884977068689
MCM-10	-0.000190741196271035
COL-3	-0.000190736749831873
HAR-2	-0.000190594598450388
B0035.3	-0.000190330399250818
C15B12.3	-0.00019026587758356
ZHP-1	-0.000190250182553253
HIM-18	-0.000190234587735482
K08H2.2	-0.000190224851656002
R01B10.2	-0.000190204516666173
Y108G3AL.2	-0.000190084887038305
FBXA-153	-0.000189994269657371
F19B10.4	-0.000189971924182049
H14A12.5	-0.000189887842714627
ZK688.11	-0.000189775213623258
C48B4.11	-0.000189753300703676
JHDM-1	-0.000189689648418635
PSD-1	-0.000189664242452018
F49C12.11	-0.00018955467892495
NASP-1	-0.000189486347006494
F33G12.6	-0.000189479612398862
F16B12.4	-0.000189368817938146
F56D5.3	-0.000189296677127958
F54D5.3	-0.00018929362393326
T07D4.5	-0.000189266084579356
BRF-1	-0.000189238010319357
Y44A6D.3	-0.000189235505483885
F53B6.13	-0.000189172007992114
C39B5.2	-0.000188803569005199
LEP-2	-0.000188666837237215
ALY-2	-0.000188636983830912
T25B9.6	-0.000188630029550983
F35G12.12	-0.000188603590485628
NSPC-10	-0.000188574445665739
NDX-6	-0.000188519459041964
CDK-1	-0.000188429776713549
K11D9.7	-0.000188427162738369
HIS-72	-0.000188371915440213
F13B6.2	-0.000188208885162632
T14B4.3	-0.00018817409306112
NEX-3	-0.000188006885915358
R11H6.2	-0.00018793730580256
MIP-2	-0.000187857908798233
NAC-3	-0.000187788998536727
Y57G11B.5	-0.000187757715009133
DPY-3	-0.000187631144196394
COL-43	-0.000187626303668529
C31E10.6	-0.000187397781928034
D2030.8	-0.000187124583984472
FBXA-207	-0.000187054451089354
W03G11.2	-0.000186800187824301
RFIP-1	-0.00018676672880953
Y50D7A.16	-0.000186739140748188
Y75B8A.33	-0.000186659265523702
W09H1.7	-0.000186551079469911
NHR-232	-0.000186534279741158
CYP-31A3	-0.000186482346655295
C06A5.8	-0.000186466068608582
R05H5.4	-0.000186455167875631
GRL-4	-0.000186409340185179
RDE-8	-0.000186337121329882
PFD-1	-0.000186246758861201
F21D5.1	-0.000186170881874538
R05D11.9	-0.000186157665007988
PAL-1	-0.000186131176235803
SPP-22	-0.000186113350141986
SYP-5	-0.000186105383172822
C11G10.1	-0.00018605077318445
GIT-1	-0.000186020146632366
SYP-1	-0.000185891965619376
F59G1.8	-0.000185878462779465
CEH-1	-0.000185842659067138
Y48G9A.11	-0.000185811689296356
FBXB-20	-0.00018574497280797
LGC-9	-0.000185698949327052
F55F8.2	-0.000185640626276263
C08B6.11	-0.000185633221767528
INS-7	-0.000185555895019449
F53F8.6	-0.000185478874029921
FLCN-1	-0.000185353198078852
SPE-27	-0.000185341569260737
Y105E8A.34	-0.000185325011418759
EXOS-4.2	-0.000185264907861926
TIG-2	-0.000185250133073923
ISCU-1	-0.000185193209191356
C32F10.4	-0.00018509231111488
NHR-136	-0.000185048764175677
K02E10.6	-0.000185033734037111
ZK380.6	-0.000184954328168539
RSP-2	-0.000184851380428841
C24H12.1	-0.000184743513959777
MRPL-21	-0.00018460894723005
PRP-31	-0.000184289949899848
GPX-2	-0.000184264784109842
COG-1	-0.000184242782674929
Y39B6A.43	-0.000184220530713941
MOAG-4	-0.000184174096360753
GFAT-2	-0.000184159330845067
W06E11.1	-0.000184139076791156
F42A8.1	-0.000183976236603377
DACH-1	-0.000183921984416561
CYP-34A9	-0.000183902407994992
EGRH-1	-0.000183901822793926
F52E1.5	-0.000183898623634165
CATP-1	-0.000183893396927428
F23A7.6	-0.000183875586874347
F22E12.1	-0.000183864105145957
CAMT-1	-0.000183702077355615
RBG-3	-0.000183485813742767
C32D5.8	-0.000183468318282141
C50D2.7	-0.000183442968890278
F28A12.3	-0.000183442728175725
SDE-2	-0.000183432966959
NHR-170	-0.000183257729477505
R09F10.8	-0.000183213365226944
IMA-1	-0.000183211522395788
EGL-47	-0.00018320327199996
B0511.2	-0.000183194598698606
R06C7.2	-0.000183185704270727
CHN-1	-0.000183093803151718
DCAF-1	-0.000183073883665463
MCP-1	-0.000183020951685273
F52H2.3	-0.000183010095529231
F25F8.1	-0.000182998447846667
F20D12.12	-0.000182898026365914
C34H4.5	-0.000182707584482237
TWK-46	-0.000182650253477976
INX-11	-0.000182616106076927
UNC-61	-0.000182599787260648
ZC266.1	-0.000182518436703167
SPON-1	-0.000182510257561511
AEX-6	-0.000182468302881683
W01B11.6	-0.000182263404709676
NSPC-18	-0.000182253945118491
F53G12.17	-0.00018224389364291
ZC15.1	-0.000182140379326133
C32D5.12	-0.000182123995217573
ZIP-10	-0.000181927643585135
F17C11.4	-0.000181901607690175
FBXB-42	-0.000181883046955398
RPS-8	-0.000181769266862107
H04J21.1	-0.00018176028143714
CYP-35D1	-0.000181733580587668
T07F10.3	-0.000181691071849733
FBXB-105	-0.000181625431234373
MDT-9	-0.000181574299408918
C30G12.6	-0.000181542311284144
ZK662.8	-0.000181483478540637
F14H3.3	-0.000181364508411715
MRPL-45	-0.000181141443211165
NHR-270	-0.000181123164208471
EVL-18	-0.000181018067172393
T26E3.11	-0.000180910304227964
LIN-33	-0.000180655519205691
CLEC-119	-0.000180636793618073
ZZZ-1	-0.000180633880444612
DPF-1	-0.000180628989538096
F56B3.11	-0.00018061271124691
MFSD-10	-0.000180407314791326
CEX-1	-0.000180390102942414
RPS-15	-0.000180181057226064
PFN-1	-0.000180163327659957
21UR-15343	-0.000180116261030308
HRG-4	-0.000180099430062204
CTL-3	-0.000180025868618581
UPP-1	-0.000179999558035129
21UR-5655	-0.000179923780220717
FBXB-8	-0.000179734608764776
PAS-1	-0.000179630735969748
SID-5	-0.000179595650709261
SPP-16	-0.000179576908109548
SFXN-2	-0.000179550461143198
F58A4.2	-0.000179474542237114
C52G5.2	-0.00017944661789798
EGL-23	-0.000179440434306343
AVR-15	-0.000179371973410073
SET-4	-0.000179281625176656
ZK856.18	-0.000179280015608661
F16A11.1	-0.000179261084032164
B0207.1	-0.000179260195153123
C11H1.2	-0.0001791172436972
21UR-6577	-0.000179109058590529
T10H9.8	-0.00017897998688157
Y52B11A.8	-0.000178979607043046
DAF-31	-0.000178915282288389
ZK177.8	-0.000178911073674764
IPLA-2	-0.000178823534501736
T22B3.3	-0.000178818960549631
MRPS-22	-0.000178816152021107
FBXB-47	-0.000178780627404141
RNP-2	-0.000178773484062154
R102.11	-0.000178528003868573
SIN-3	-0.000178390370415835
ZK822.6	-0.000178212931608997
F18A1.10	-0.000178178614358228
C25E10.8	-0.000178081931506733
ELO-1	-0.000178046030363342
ARV-1	-0.000178021008970151
GST-38	-0.000177903947872449
ODD-1	-0.000177903473320893
B0205.12	-0.000177835019275123
ZK930.2	-0.000177800327267432
F26A3.4	-0.000177695817719502
B0205.9	-0.000177653412540209
C32D5.10	-0.000177645984675971
CYA-2	-0.0001775889770524
T07F12.4	-0.000177302980431362
RAN-2	-0.000177263022889732
R09E10.13	-0.000177142155333909
Y59C2A.1	-0.000177105263613412
UNC-58	-0.000176851656751152
F19D8.2	-0.000176825660795421
F13G3.7	-0.000176796660725242
Y47D3A.33	-0.000176731180253694
CPX-2	-0.000176676356712655
Y97E10C.1	-0.000176646493058917
GRO-1	-0.000176589452342364
Y71F9AL.10	-0.000176372350225293
C02D5.4	-0.00017631625565918
F22E12.3	-0.000176296496967612
C16C8.11	-0.000176267887614141
F29G9.7	-0.000176267751921966
ZK512.11	-0.000176209504731572
RIOK-3	-0.000176155181315283
RPN-6.2	-0.000176133329015725
MUA-3	-0.000176128021983444
B0041.5	-0.00017606697265527
K07D4.1	-0.000175969647421545
GCY-34	-0.000175881102745264
F35D11.3	-0.000175878496196792
GLB-6	-0.000175856670166399
BTB-17	-0.000175823828762261
T04H1.5	-0.000175819304034894
CSA-1	-0.000175796445192564
F38H4.3	-0.000175750964197664
F57A10.2	-0.000175744952126375
FBXA-38	-0.000175663552674879
SYD-2	-0.000175643320544171
SDZ-37	-0.00017555168929571
T19D12.2	-0.000175461971758833
NHR-4	-0.000175460707970068
F17C11.11	-0.00017523980264581
RIG-1	-0.000175098022096916
UBR-4	-0.000175020467905776
NEG-1	-0.000174899831608478
CKR-1	-0.000174850562541516
ZYG-1	-0.000174801208642553
F52E1.17	-0.00017474227274042
DSB-2	-0.000174742080046331
PST-1	-0.000174714500922529
REF-2	-0.000174590846488209
Y37E11B.2	-0.000174443252903973
PQN-72	-0.000174348288409481
CANK-26	-0.000174048650775411
RPL-38	-0.000173963277666283
BTB-19	-0.000173872230754116
F26F4.14	-0.000173776574217197
NNT-1	-0.000173577785835821
Y66D12A.8	-0.000173571838350813
Y49E10.37	-0.000173541822189522
GAP-1	-0.000173460824215313
CDR-4	-0.000173439815761974
D1022.5	-0.000173436275719658
AGT-1	-0.000173435273635376
PRCC-1	-0.000173265079129879
SET-31	-0.000173201624284128
Y110A7A.21	-0.00017311080938547
FKB-5	-0.000172952411384041
LPL-1	-0.000172732819442788
PAR-5	-0.000172721319071943
EGL-43	-0.000172645630673238
ACS-16	-0.00017262747778607
T20F5.5	-0.000172622467814475
TOMM-70	-0.000172596323386933
C27F2.4	-0.000172491234833173
NHR-117	-0.000172376786357345
GTF-2H1	-0.000172302707836713
F36H12.2	-0.000172209185064534
ECH-2	-0.000172208854377855
CID-1	-0.000172166349713299
Y47G6A.31	-0.00017214949442593
PIGN-1	-0.00017212507786173
NDX-9	-0.000172050031276897
PROS-1	-0.000172018716411178
T19C4.1	-0.00017182967376117
LINC-34	-0.000171751528323732
RPT-2	-0.000171747652179391
Y34F4.1	-0.000171619859696647
LET-92	-0.000171554522377779
UGT-45	-0.000171437590333558
C56E6.2	-0.000171065684921164
F53B3.6	-0.000171053004722815
K12B6.11	-0.000171050103091712
SBSP-1	-0.000171025169456327
CFIM-2	-0.000171019143583908
PLIN-1	-0.000170886126745211
F31D4.9	-0.000170876464592203
SRV-15	-0.000170802045907521
GRAS-1	-0.000170665419461079
OOC-3	-0.000170634449465199
BEST-16	-0.000170588745945325
NHR-5	-0.000170564669314473
Y94H6A.3	-0.000170499865592177
F22F7.2	-0.000170497293852847
Y110A2AL.10	-0.000170286270513921
DMA-1	-0.000170173621971178
PNN-1	-0.000170159864160839
Y66D12A.6	-0.00017013491016908
C17F4.8	-0.000170104591685594
R74.7	-0.000170051586764765
CYP-14A2	-0.000170039368637209
UGT-30	-0.000170013392614833
NHR-134	-0.000169947220189555
ZK809.3	-0.000169857890983318
OTUB-3	-0.000169653253332826
C32D5.11	-0.000169577492431733
MSP-63	-0.000169525146241666
DNJ-9	-0.000169272679362833
CLP-6	-0.000169246448005321
EKL-4	-0.000169155724195539
K05C4.7	-0.00016905813559126
SYX-4	-0.000169011845928656
Y43F8B.14	-0.000168941925715162
C08B11.9	-0.000168934561603276
BATH-35	-0.000168914409568911
T12C9.7	-0.000168887443985824
GTF-2H2C	-0.000168805980426077
LCMT-1	-0.000168681740507854
NPP-5	-0.000168592985323476
T28B11.20	-0.000168586539091116
B0379.10	-0.000168574406318264
HECW-1	-0.00016856731801469
C47D12.4	-0.000168481573602723
Y102A5D.22	-0.000168470330986692
F02H6.4	-0.000168377589879447
Y40H7A.7	-0.000168355973197628
Y17G7B.21	-0.000168352323270872
F56D2.2	-0.000168220059436183
SUP-1	-0.000168072873777876
F18A11.2	-0.000168028811195874
C47E8.4	-0.000167977640770836
TRXR-2	-0.000167943985131738
LINC-45	-0.000167795770225375
NHX-1	-0.000167546616066193
EIF-2BEPSILON	-0.000167501041619303
SUMV-1	-0.000167455337613439
F32H2.10	-0.000167451868996331
PUP-3	-0.000167328684489107
FBXA-20	-0.00016715225071869
Y69A2AL.2	-0.000167107748567902
SEL-9	-0.000167055275193229
OOPS-1	-0.000166786460663769
DHS-6	-0.00016678246857758
LINC-6	-0.000166764212252811
Y48G1BM.6	-0.000166732516421892
FRPR-18	-0.000166693241293808
PDE-5	-0.000166493868610063
MAPK-15	-0.00016646663468259
SKR-15	-0.000166418509482686
R193.2	-0.000166289296321159
C44H9.5	-0.000166270232872986
TIF-1A	-0.000166266393771898
C23H3.5	-0.000166234721624735
Y75D11A.3	-0.000166195929273568
T23G7.3	-0.000166149495218713
Y45F10C.6	-0.000166064292579546
HAP-1	-0.000165936267022677
C49F5.9	-0.000165924229408863
F40F4.7	-0.000165741749369661
T10F2.5	-0.000165677201139167
M7.12	-0.000165608182212611
F36G9.3	-0.000165567638574376
F44E7.9	-0.000165517760354766
C34F6.5	-0.000165512580600006
IFF-1	-0.00016547745521481
F48A9.2	-0.000165433772305722
WHT-9	-0.000165425176434913
DEL-5	-0.000165411400881626
SOD-4	-0.000165309589089101
R05G6.4	-0.000165281049002069
C34C12.9	-0.000165190070922725
SYX-6	-0.000165147145379247
MRPL-49	-0.000164940222490759
CTSA-1.1	-0.000164928208175557
ACS-3	-0.000164810220421056
ULP-2	-0.000164773525379644
OBR-3	-0.000164740160764943
W04C9.8	-0.000164703233713048
K06A1.2	-0.000164657017928285
T28B11.9	-0.00016461681979352
MES-6	-0.00016453603594722
C03B8.2	-0.00016453233752524
TTR-39	-0.000164472685652696
BCMO-2	-0.000164436545977736
ZIPT-2.4	-0.000164347011781591
RAD-8	-0.000164228329243002
NXF-1	-0.000164221393588659
ERFA-1	-0.00016421238527097
T20B12.3	-0.000164148463697482
Y43H11AL.1	-0.000164090802057143
GCNA-1	-0.000164056050734594
Y71H2AM.1	-0.000164030620785934
F46F11.10	-0.000164022050991948
Y40A1A.6	-0.000163956034006525
T05A12.3	-0.00016386017985714
W04B5.8	-0.000163857245704157
VHA-14	-0.000163786949354022
PQN-53	-0.00016377744766141
W02B3.4	-0.000163687208176954
DAF-18	-0.000163677717982952
TTC-4	-0.000163673226067334
XPO-3	-0.000163589447772011
PTP-5.3	-0.000163452928474886
SNU-13	-0.000163244510494485
TWK-33	-0.000163236430217573
YAP-1	-0.000163223972354348
GPHR-1	-0.000163217042789242
TRT-1	-0.000163028733057631
POS-1	-0.000163027308115491
Y69A2AR.28	-0.00016292087992128
ADPR-1	-0.000162860662319603
ARRD-8	-0.000162817553882288
F25E5.5	-0.000162800653188989
W10D9.3	-0.000162738346600688
FRPR-1	-0.000162592602444804
DHFR-1	-0.000162587313736145
FMO-5	-0.00016253904373583
NCX-1	-0.000162465223599546
ERI-12	-0.000162384021749243
LINC-46	-0.000162374437892538
C44H4.11	-0.000162321607009324
Y50D4A.5	-0.000162284986127839
R05H11.2	-0.000162257550564164
SPP-18	-0.000162224521486929
F32H5.4	-0.000162121939453207
HLH-3	-0.000161827218607051
NLF-1	-0.000161767970141988
K01G5.10	-0.000161706135614177
ALKB-7	-0.000161682402421288
F07H5.4	-0.000161628699243503
Y54G2A.69	-0.000161556628322996
Y51H4A.935	-0.000161463005586121
C11E4.6	-0.000161310144417072
RPL-10	-0.000161141724097271
Y102A11A.5	-0.000161061816823911
Y41C4A.7	-0.000161035578820764
C25F9.2	-0.00016093630398042
SEC-61.G	-0.000160777566640607
BCS-1	-0.000160753301700704
Y48B6A.10	-0.000160652695408291
T28F2.2	-0.000160635713726548
QDPR-1	-0.000160599063110886
PAR-6	-0.000160567653887632
F55H12.4	-0.000160465280619646
F26D11.1	-0.000160455427779952
R12B2.8	-0.000160391305084944
Y44E3A.1	-0.000160362073049289
C25E10.5	-0.00016033582312859
RPL-6	-0.000160286502306535
MRP-6	-0.000160224824585835
DTMK-1	-0.000160201061554601
F28A10.13	-0.000160102939149631
RSKN-2	-0.000160057253924604
SNA-2	-0.000159875509029869
R04D3.4	-0.000159825036666861
LPD-2	-0.000159805579303676
PTR-20	-0.000159804354499852
F19B6.3	-0.000159725282257972
ADT-3	-0.000159702068907579
LSM-3	-0.000159631894232112
C01G10.15	-0.000159601823032095
T12B3.9	-0.000159569672730981
C54D10.3	-0.000159566869054916
LINC-44	-0.000159326417122299
C17E4.2	-0.000159271443705296
GIP-2	-0.000159225214392896
ZTF-7	-0.000159198791586263
C24H12.6	-0.000159181446616034
ZK632.4	-0.000159094036210616
CYA-1	-0.000158885261504737
SSUP-72	-0.000158692527021529
W05F2.6	-0.00015865533169886
ORC-1	-0.000158605116059008
MRPS-10	-0.000158578251870984
EEED8.4	-0.000158507531685846
C09G5.14	-0.000158386354745853
CYB-3	-0.000158383697754039
F56D6.19	-0.000158259009250386
F58D5.9	-0.000158258520352099
CERK-1	-0.000158249869318563
APN-1	-0.000158175917400922
MEKK-3	-0.000158106565384368
C36F7.16	-0.000158096411125095
TMEM-131	-0.000158001840124544
BRP-1	-0.000157924066807215
LBP-7	-0.000157857175310603
ANR-54	-0.000157821238358731
F26H9.5	-0.000157759532974283
F46A8.13	-0.000157663595721906
BATH-27	-0.000157655071223937
T10C6.7	-0.000157625114940318
ZC308.5	-0.000157565321089319
MPDU-1	-0.000157487210254832
W09B6.4	-0.00015725752213774
C34C6.10	-0.000157112236973145
ACD-3	-0.000157079516506045
PGAL-1	-0.000157016664929118
K03H1.11	-0.000156823476262998
WDR-37	-0.000156775472150424
CYP-31A2	-0.000156764179748057
Y39E4B.13	-0.000156556798877174
R07E4.7	-0.000156530742838889
FTN-1	-0.000156514416037542
T13C2.3	-0.000156495844318699
MPS-1	-0.00015638285491641
M04B2.4	-0.000156364594346854
MEG-3	-0.000156358122534903
ZK856.11	-0.000156344771341791
F57B9.3	-0.000156315367641524
FRG-1	-0.000156270624328464
T01C8.2	-0.000156247707858703
LIP-1	-0.0001561158964795
F38B6.6	-0.000156104600339016
FLOR-1	-0.000156058617539887
HSP-12.3	-0.000156009739130579
F13D11.4	-0.000155919837959445
NHX-5	-0.000155776917950994
C05D11.13	-0.000155732948230712
DPL-1	-0.000155692339268933
HIS-57	-0.000155655295570995
C50F4.12	-0.000155650850099752
F58H1.5	-0.000155600470947017
F23B2.10	-0.00015558989052941
INX-22	-0.0001555598127326
C04B4.2	-0.000155460956580022
MTG-1	-0.000155395134944014
GPA-3	-0.000155395039948406
RNR-2	-0.000155293601756812
STR-176	-0.000155277114629468
MRPS-6	-0.000155252961681058
MRPS-18.C	-0.000155247492187622
T05A10.6	-0.000155244315905521
Y54E10BL.3	-0.000155226958186113
TTLL-12	-0.000155180513673917
LIN-7	-0.000155116446491746
BYN-1	-0.000155088488214881
C24A8.5	-0.000155021793258729
F52D2.5	-0.000155015618099849
RIBO-1	-0.000155014455725139
F55A12.18	-0.000154939175729489
ZIM-3	-0.00015492126079061
RAP-3	-0.000154801955257986
Y49A10A.2	-0.000154780020696206
LACT-9	-0.000154770408789546
RIF-1.1	-0.000154709343730465
CEC-1	-0.000154627017016145
ARRD-6	-0.000154624838478273
SUR-6	-0.000154532691457537
FLH-3	-0.000154456284311371
BTB-7	-0.000154254173685997
EFHD-1	-0.000154120874423889
TAAP-1	-0.000154054892269997
CUX-7	-0.000154021546615889
GRP-1	-0.000153813918731666
ZK632.12	-0.000153801626660963
Y116A8A.10	-0.000153737200171902
M176.15	-0.000153712808467249
MOMA-1	-0.000153568033601321
CUTL-7	-0.000153493175024325
C28H8.14	-0.000153486794206849
INTS-11	-0.000153422527927874
SLC-9B.2	-0.000153348743802218
Y105C5A.8	-0.000153344383534504
GLN-5	-0.000153246382698584
Y69A2AR.22	-0.000152974493395662
SRX-97	-0.000152953216572341
F43D9.1	-0.000152921965136203
GLN-6	-0.000152919997892885
F35G2.1	-0.000152758501826007
F41G4.5	-0.000152631779577819
C25H3.9	-0.000152618834571915
C08F1.10	-0.000152562907709783
T22F3.2	-0.000152533836046862
RTCB-1	-0.000152491779421155
C33H5.13	-0.000152387205923054
C24A11.1	-0.000152355576435042
Y95B8A.4	-0.000152332328354625
T05D4.5	-0.000152263817664342
LOTR-1	-0.000152094488853901
C26D10.3	-0.000152086153768693
C06A5.2	-0.000152021588846753
F59A3.8	-0.000151998845911018
T15B12.1	-0.000151885742660674
C09E7.7	-0.000151882412970284
F57B10.8	-0.0001518815432679
COA-4	-0.000151863671861035
IMP-2	-0.00015185870791037
ERI-9	-0.000151786428032459
C03A3.1	-0.000151745573384441
F37B4.10	-0.000151727381750925
C18A11.2	-0.000151650953898798
MTCH-1	-0.000151491674636126
F19B6.1	-0.00015148562376891
T04A8.8	-0.000151423817266416
R07E3.7	-0.0001514044277074
PMT-1	-0.000151365194428262
F44E2.10	-0.000151311017004891
SYGL-1	-0.000151309811677857
TGT-2	-0.000151063029367181
GST-20	-0.000150992018070819
F54E12.2	-0.000150936160416754
UGT-33	-0.000150870165303375
T01H3.3	-0.000150661278738873
Y53C12A.6	-0.000150588635141228
CYP-33A1	-0.000150544770749411
Y73B6BL.12	-0.000150449089169705
CUP-15	-0.00015041510898191
ARX-6	-0.000150194881031592
Y116A8C.38	-0.000150154611348559
F41G3.6	-0.00015014288161454
K12B6.8	-0.000150022915316374
NRA-2	-0.00014997196833347
MDF-2	-0.000149901044562428
21UR-15589	-0.000149900467543906
SAMS-3	-0.000149897163702018
Y67D8C.9	-0.000149868253919966
MOB-3	-0.000149816136117887
DEL-6	-0.000149732393076045
C14B9.13	-0.000149678942863548
JNK-1	-0.000149648443997639
Y41D4B.1	-0.000149643439084148
F31C3.6	-0.000149569607737611
Y11D7A.1	-0.000149561874117821
COQ-1	-0.000149478014022222
MDT-30	-0.000149236076949804
Y71F9AL.20	-0.000149227275125005
ENT-5	-0.000149181988281414
USP-14	-0.000149141451643132
PHP-3	-0.000149108278612637
R53.4	-0.000149051797251093
Y73B6BL.27	-0.000148938951794488
ELB-1	-0.000148772137621308
F52B5.7	-0.00014849840756425
F10E9.4	-0.000148432951194095
F22E5.17	-0.000148319749194483
NXF-2	-0.000148079296084027
Y55B1BL.1	-0.000147980548567811
F27D4.3	-0.000147958271577567
B0024.3	-0.000147912837555719
R05F9.9	-0.00014789304898982
MUT-7	-0.000147827446259462
C38C3.10	-0.000147816556721533
KIN-18	-0.000147813752802472
PGAP-1	-0.000147705058745436
F33H2.6	-0.000147700384101422
COL-79	-0.000147667386435311
Y106G6H.8	-0.000147603150435865
GRD-10	-0.000147502251727926
APC-10	-0.000147460090315935
F23F12.12	-0.000147428409700784
Y47D3A.1	-0.000147302290964093
C06A8.8	-0.000147296994900089
PQN-88	-0.000147271907441494
Y69H2.26	-0.000147209287785488
R09B3.6	-0.000147186769563773
MRPS-33	-0.000147151916525856
SPCS-3	-0.00014712599726315
SYD-9	-0.00014711891808752
C35D10.1	-0.000147078911664977
C35E7.4	-0.000147048846219114
TRPP-3	-0.000146995636521046
ARRD-25	-0.000146883140865382
T25B9.8	-0.000146830750086319
NEMP-1	-0.000146781538920446
EIF-2BDELTA	-0.0001466765099325
NSF-1	-0.000146577812809105
NSPE-4	-0.000146391458324448
UBXN-2	-0.00014631082975018
Y47G6A.9	-0.000146301370299933
D1022.4	-0.000146295246363136
F42G10.1	-0.000146293545003068
KIN-3	-0.000146282052155255
ALGN-6	-0.000146126765431462
F49F1.5	-0.000146087761711425
C24D10.5	-0.000145997641563984
T02H6.5	-0.00014594699603972
F55A12.2	-0.000145937987788049
GLA-3	-0.000145908707667892
T23F2.3	-0.000145879079034503
TASP-1	-0.000145850634480706
C32F10.9	-0.000145799537385137
C36F7.21	-0.00014572623374035
M02D8.2	-0.000145667636547322
T22G5.3	-0.000145544611976439
R13A1.10	-0.000145521665945961
M04F3.4	-0.000145465890549919
BTB-6	-0.000145458189046293
PGP-6	-0.000145445607041266
Y45G5AM.5	-0.000145427961627927
F38G1.3	-0.000145385715393474
C02F12.8	-0.000145374055562677
F45D3.4	-0.000145354934584432
FBXA-134	-0.000145344376685715
CLEC-43	-0.000145341539884671
K09D9.1	-0.000145334351965058
DSCC-1	-0.000145193272868266
PRMN-1	-0.000145141643416814
F36H12.3	-0.000145133674658913
IFA-1	-0.000145070996993989
NBET-1	-0.000145033795500611
MATH-1	-0.000144999631085715
VPS-33.1	-0.000144890388539063
CUTL-20	-0.000144889041582945
Y7A5A.25	-0.000144679170960603
APH-2	-0.000144667973546492
W05F2.3	-0.000144581380372736
F43G6.8	-0.000144569794717518
ASNA-2	-0.000144494145592351
T11B7.2	-0.000144463298848937
LEP-5	-0.000144457372191821
R10H10.7	-0.000144383104379018
CEX-2	-0.00014434718920706
C45G9.5	-0.000144323889974151
NAS-33	-0.000144260816270553
F31E9.11	-0.000144229420521359
ACL-9	-0.000144225202597823
Y41E3.6	-0.000144148016017009
NPR-28	-0.000144134708019177
BRE-5	-0.000144074967256041
POLK-1	-0.00014401544823896
C14C11.2	-0.000143912114215227
RMIF-2	-0.000143890519703026
CSQ-1	-0.000143787101808185
F54C9.9	-0.000143780938755625
PQBP-1.2	-0.000143676757225723
ZC434.9	-0.0001436406537935
F44E7.4	-0.000143628692872818
C25A1.16	-0.000143625187587047
VPS-26	-0.000143600443012532
B0222.5	-0.00014357828189536
WDR-46	-0.000143538288687058
RPS-27	-0.000143521878841642
B0457.6	-0.000143441753428412
C50C3.1	-0.000143429622116749
UNC-6	-0.000143418618972263
FBXA-180	-0.000143274820106856
C32H11.3	-0.000143129932779221
ACOX-1.6	-0.000143100045890151
ACC-2	-0.00014306456638349
PDHA-1	-0.000143013829347144
ZIPT-1	-0.00014298646117475
CLEC-54	-0.00014273065157101
GYG-1	-0.000142678759281391
PHF-14	-0.000142591145354131
F58B3.4	-0.000142470441735792
NPR-22	-0.000142413622544273
Y59E9AL.8	-0.000142268949147912
T15B12.2	-0.000142103259137982
EKL-6	-0.000142062548434927
ZK1055.4	-0.000141835723232432
TTBK-3	-0.000141768413101572
C14B9.8	-0.000141736470073262
F35G2.3	-0.000141556573587111
K12B6.9	-0.000141537132597253
T16G12.13	-0.00014148814109247
IVPH-3	-0.000141486167430772
VHP-1	-0.000141296063427899
Y24D9A.14	-0.000141275280338791
RPB-8	-0.000141212178015925
K01G5.12	-0.000141166871605096
CRA-1	-0.000141150673835715
GST-21	-0.000141037871114317
HIS-5	-0.000141030461127311
FBXA-143	-0.000141008139836213
NRF-5	-0.000140987029343569
RIL-1	-0.000140969564597459
GUT-2	-0.000140808966422375
R05F9.11	-0.000140783680123134
PERM-1	-0.000140716451376867
NPRL-2	-0.000140652572860707
PLG-1	-0.000140610778938868
MPC-1	-0.000140598609937864
NMRK-1	-0.000140585680360281
C25G4.3	-0.000140552541321705
INX-9	-0.00014027467076606
PRX-5	-0.000140266209376179
TAF-12	-0.000140207246016893
ETS-6	-0.000140202760892262
T26H2.10	-0.00014018911980649
NPP-1	-0.000140139768876561
C04H5.1	-0.000140091384704103
NAS-12	-0.00014006228056418
TRY-8	-0.000140024030023034
NEP-4	-0.000140008421226949
CLEC-153	-0.000139989861585236
C14C10.5	-0.000139987666102109
W09G3.8	-0.00013995031658424
F02C12.3	-0.000139945212735812
CAT-1	-0.000139940433373484
PRMT-6	-0.000139883460080502
F02E9.7	-0.000139798561221385
T25G3.1	-0.000139785571922315
DHOD-1	-0.000139703577524011
CPAR-1	-0.000139645271444058
MDT-28	-0.000139610264449186
C02F5.12	-0.000139461542930245
MUT-14	-0.0001394400023776
AH9.1	-0.000139304853210763
ZEN-4	-0.000139251425951961
RAN-5	-0.000139240024899265
WEE-1.3	-0.000139043698386525
MATH-14	-0.000139023292132975
F27C1.6	-0.000138939953956551
PHF-10	-0.000138903401373635
TAG-278	-0.000138843272944454
C15H7.3	-0.000138820350479793
DIB-1	-0.000138801368311138
C05C8.1	-0.000138755126187466
WRN-1	-0.000138543154873235
EPG-5	-0.000138499083696895
F35C12.7	-0.000138362375382109
F40F11.3	-0.000138344708079524
EIF-3.D	-0.000138236053184096
MIR-8196.2	-0.000138174129005056
Y17G7B.20	-0.000138163878967017
SEC-8	-0.00013814625989792
F13H8.6	-0.000138080889637245
SRG-1	-0.000138073588876693
SMAP-1	-0.000137978657468428
Y97E10AR.4	-0.000137885105265414
T25B2.2	-0.00013787827682798
DDX-52	-0.000137872586363374
F07H5.13	-0.000137831166586464
F41G4.13	-0.000137743170190902
TAG-342	-0.000137545180328687
CRN-5	-0.000137456095295844
SDZ-31	-0.000137455105191303
F53F4.4	-0.00013745351851199
F19C7.3	-0.000137318185037671
UGT-20	-0.000137294079057851
B0334.6	-0.000137284737155289
B0001.2	-0.000137269522831662
FARL-11	-0.000137241522584714
Y116A8C.3	-0.000137146434757424
F18A11.3	-0.000137053941570276
Y71H2AM.12	-0.000136988482966995
Y24D9A.11	-0.000136984940461753
MLC-6	-0.000136968238319384
C49A1.10	-0.00013693442112003
SPR-1	-0.000136913909105759
F58D5.6	-0.000136902670500967
IFE-4	-0.000136890078476406
F18C5.10	-0.000136883518022302
SPP-2	-0.000136874092117201
ZHIT-2	-0.000136862123394725
C03A3.9	-0.000136820200376146
FBXA-118	-0.000136776125970692
T04F8.8	-0.000136731525566984
SUPR-1	-0.000136682745692612
PPM-1.A	-0.000136639757168686
SMR-1	-0.000136626849745541
NDC-80	-0.000136583325003357
MARC-6	-0.000136464531105723
MEG-1	-0.000136447769423864
TXT-17	-0.000136425693720263
SRI-5	-0.000136349026073936
BATH-6	-0.000136331679810429
Y74C10AL.2	-0.000136313847003144
BATH-28	-0.000136125032504837
T24D5.9	-0.000136058095478189
F10D11.3	-0.000135854759263302
TBC-7	-0.00013578572425828
F32B4.12	-0.000135760453340229
ACC-4	-0.000135612542991888
Y66D12A.16	-0.000135434759540012
FBXA-5	-0.000135333642145887
F13H8.8	-0.000135275635902242
SKIH-2	-0.000135261209368023
LIDO-7	-0.000135220098867682
M116.2	-0.000135215613739018
T11G6.5	-0.000135214742756813
SAPS-1	-0.00013521272233133
MEK-2	-0.000135117140905696
MRPL-35	-0.000135111476110952
C17G10.13	-0.000135082804681497
F21F3.6	-0.000134883557096903
F58E1.13	-0.000134837546144193
RFP-1	-0.000134684302466478
UBC-26	-0.000134678264055933
R144.3	-0.000134561486386547
BATH-2	-0.000134558868456958
C33D9.13	-0.000134508554251724
K12H6.12	-0.0001341734279887
K07B1.7	-0.000134128657694369
RDY-2	-0.000134107206193117
ZK1128.3	-0.000134048414374591
F35H10.6	-0.000134044021645026
C18E3.1	-0.00013397867628981
F54D10.5	-0.000133975232627997
F29G6.1	-0.000133907610910483
CGH-1	-0.000133832366952569
ODR-10	-0.000133825519243755
SUP-17	-0.000133781798041875
Y57G11B.3	-0.000133771353656647
H32K16.2	-0.000133737384718102
CEH-2	-0.000133716929210336
GTF-2A2	-0.000133699369362391
D2089.8	-0.000133559075063742
PCP-5	-0.000133558036871606
RBM-42	-0.000133533483259636
ZK287.4	-0.000133494541927766
K07F5.14	-0.000133461774502796
F54F7.9	-0.000133371251576781
TIMP-1	-0.000133332939227381
DRH-1	-0.00013329675168931
T01G9.2	-0.000133257505930746
T09F3.4	-0.000133083464498639
TTS-2	-0.000133049051436127
K08E7.8	-0.000133039227696555
AASS-1	-0.000132928840906773
E02H1.1	-0.000132899796426873
C46E10.1	-0.000132854787726368
HIS-71	-0.000132826683297158
C15H9.2	-0.000132821464964976
SOMI-1	-0.000132729437137884
F45G2.7	-0.000132709480349989
MSA-1	-0.000132687643076175
GAP-2	-0.00013254454499938
SNF-9	-0.00013251086202092
CYN-1	-0.000132507170692998
C23F12.4	-0.000132488473560588
F52G3.8	-0.000132470907596996
TAG-267	-0.000132455134681148
PFN-3	-0.000132416275721266
MBOA-7	-0.000132363616571699
ACD-2	-0.000132360698651105
DMD-6	-0.000132306175293193
NAS-4	-0.000132292166109354
F57B1.5	-0.000132253298190144
GRK-2	-0.000132142419987896
Y42H9B.8	-0.000131999221330449
T03E6.9	-0.000131894019055239
Y69A2AR.19	-0.000131869561341353
R09A8.5	-0.000131810055746231
K12D12.5	-0.000131779855912475
LIN-48	-0.000131752650028793
NHR-95	-0.000131703856196238
SRD-14	-0.000131657598354406
Y37E11AR.9	-0.000131656956755104
CEST-32	-0.000131656921597505
FBXB-60	-0.00013162627627121
F26F4.8	-0.000131626123339987
UNC-13	-0.000131551130027669
Y54E10A.6	-0.000131545702228253
DDX-19	-0.000131506393519329
PRX-14	-0.000131500886960997
F46E10.2	-0.000131493561810934
WBP-11	-0.000131396249104523
LIPS-14	-0.000131352640778073
GPB-2	-0.000131251237771331
F18E3.13	-0.000131233532545445
PRP-21	-0.000131201434735429
Y48E1C.2	-0.000131199951703485
T23B3.1	-0.000131006572113438
W08E3.4	-0.000130949546539661
LIDO-17	-0.000130907102940052
FBXA-114	-0.000130895045741303
RSD-6	-0.000130888419780141
EIF-3.L	-0.000130886464131468
F13B12.13	-0.000130881629707189
NHR-146	-0.000130841216717247
EPIC-1	-0.000130836632942329
FBXC-43	-0.000130758265424519
C04F6.9	-0.000130718410586451
F35E2.8	-0.000130700670896981
MSPN-1	-0.0001306915005071
OSM-12	-0.000130669844905877
C27C7.7	-0.000130648372929296
F55A11.4	-0.000130641765827971
NHR-7	-0.000130527940687614
SARS-1	-0.000130387524613865
K09D9.11	-0.0001303787499929
HIS-61	-0.000130238148152457
ATE-1	-0.000130176514434888
F35D2.3	-0.000130099326966056
Y55B1AR.4	-0.000130071006060656
DCS-1	-0.000130032131359313
SAEG-2	-0.00013000409269706
GMEB-2	-0.000129970070774709
GPD-1	-0.000129947697985172
F17C11.15	-0.000129930280349958
F43G6.10	-0.000129917382399646
Y73E7A.6	-0.000129827450961876
M88.3	-0.000129777577487893
TSP-13	-0.000129690846101331
RFT-2	-0.000129629239757095
F45F2.10	-0.000129400399960427
CIT-1.1	-0.000129364718698259
TAG-164	-0.00012935447835641
PRDX-3	-0.000129326158099723
UBQ-2	-0.000129273089637447
ARI-2	-0.000129257847583321
WSP-1	-0.00012925261009707
M02D8.3	-0.000129128571302592
F44A6.4	-0.000129044556744078
F25H9.6	-0.000129041362570498
NLP-1	-0.000129030154874023
F31D4.8	-0.00012902471325315
TTR-16	-0.000128988321986887
RNCS-1	-0.000128973111840731
PFD-2	-0.000128913058440851
LIPS-7	-0.000128908010361327
M151.3	-0.000128835884750314
LMD-3	-0.000128814248433154
C31H2.14	-0.000128769070709378
F19B10.10	-0.000128660995173189
MOM-4	-0.000128645662261303
TNI-1	-0.000128627705103413
C30F12.3	-0.000128590809813241
ZIPT-3	-0.000128488019401651
HTP-1	-0.00012842760607436
ZK550.2	-0.000128407670138793
ARI-1.4	-0.000128382175970297
CYP-35A3	-0.000128165240134302
Y52B11A.10	-0.000128045287413596
NAS-20	-0.000128043115742409
SQV-7	-0.000128022423191372
INS-27	-0.000127980233628501
W01D2.1	-0.00012797086648245
F41E6.12	-0.000127958995983594
ZK792.10	-0.000127918658405184
F10F2.12	-0.000127793695941246
B0310.1	-0.000127764162243949
Y43F8B.1	-0.000127660577602677
F22E5.13	-0.000127657376066529
SAN-1	-0.000127637627862076
RARS-2	-0.00012759225139616
BATH-39	-0.000127584862912491
T15B7.15	-0.000127451196492986
ZC376.8	-0.000127450161850431
ALGN-14	-0.000127424770579081
ACR-24	-0.000127411796945886
INF-1	-0.00012734401893695
CPT-4	-0.000127321589898139
Y11D7A.8	-0.000127316469893386
CASY-1	-0.000127105492604656
F46H5.2	-0.000127059209903299
CDD-1	-0.000127013820990528
ZK686.6	-0.000126924841777247
FCMT-1	-0.00012690791390593
C43E11.12	-0.000126799011313718
ELO-3	-0.000126698820294328
F56A8.8	-0.000126647788883827
HEL-1	-0.000126600530397265
F47B7.1	-0.000126591419491246
F38A1.9	-0.00012653446947835
AAP-1	-0.000126532680517726
C34B7.1	-0.000126487176149934
SLC-25A29	-0.000126425995650494
FBXA-198	-0.000126368765866074
Y7A9A.79	-0.000126293201873406
MUP-4	-0.000126267760866322
T14B4.1	-0.000126152981099469
F53F4.16	-0.00012612927123585
SYF-1	-0.000126091144389424
T27E9.2	-0.000126065488195198
SRE-36	-0.000126042209103865
F56D3.1	-0.000126038675658547
RGR-1	-0.000126021200444122
TRPP-8	-0.000125895695194361
Y37E3.8	-0.000125704082901118
ZC513.7	-0.000125686919747911
NDK-1	-0.000125679508594092
Y69E1A.10	-0.000125662069401046
IKB-1	-0.000125634823366497
Y34D9A.3	-0.000125612450537577
T26G10.1	-0.000125595805173272
LIN-35	-0.000125555105800681
CTF-4	-0.000125500784304032
F54H12.5	-0.000125454447132099
AQP-2	-0.000125405614375526
C02F5.5	-0.000125359925472301
Y119C1B.10	-0.000125320139319756
CPSF-3	-0.000125221953957254
VPS-53	-0.00012522150755623
PLK-2	-0.000125206016828452
Y116F11B.6	-0.00012517278544741
SIR-2.4	-0.000125144449279045
NHR-93	-0.000125106322788138
CYTB-5.2	-0.00012506928986487
LEC-11	-0.000125065420337647
SDZ-28	-0.000125062302147808
FBXA-123	-0.000124992816404942
AC3.5	-0.000124981384600083
PGP-11	-0.000124920360935354
CLK-2	-0.000124841151458201
SORF-1	-0.000124828561506738
RPS-23	-0.000124810021626731
GLRX-10	-0.000124711445446655
GPA-12	-0.000124706012054926
UGT-58	-0.000124599016552798
MML-1	-0.000124564765672186
MAI-1	-0.000124563265048231
C32B5.15	-0.000124548820789189
TTM-2	-0.000124468773241177
MSH-2	-0.000124442017883625
PQN-52	-0.000124333482749889
CYP-14A1	-0.000124295629942429
PDR-1	-0.000124269249581686
Y14H12B.2	-0.000124250460024589
T24D1.3	-0.000124239494159475
DAO-4	-0.000124046303371526
C01B12.8	-0.000124002414233756
DNJ-25	-0.000124002163805015
F59C6.12	-0.000123991287277999
FBXB-98	-0.000123987442225156
R09A8.9	-0.000123930019354432
DAF-7	-0.000123927418552984
KBP-1	-0.000123905132313972
ATTF-4	-0.000123756393286612
FUBL-1	-0.000123720607757959
C55A6.11	-0.000123698007565552
C54E10.6	-0.000123668664614128
Y105C5B.19	-0.000123602879180462
E02H4.4	-0.000123554470366236
CIR-1	-0.000123521070027082
F37C4.4	-0.000123502350580568
W02F12.4	-0.000123489665231252
T23B12.8	-0.000123480516615591
GLB-33	-0.000123409957394189
RGS-4	-0.000123392725057185
NOL-9	-0.000123383245077927
T18D3.1	-0.000123367714440517
F59B2.3	-0.00012332846892381
FBXA-167	-0.000123298960600436
Y49A3A.4	-0.000123276112953519
ENPL-1	-0.000123242206995005
OSTB-1	-0.000123176646546632
C53A5.13	-0.000123170324666176
HOMT-1	-0.000123160793353473
T10B5.13	-0.000123154821804898
ISTR-1	-0.000123052427171339
HIS-74	-0.000122896578108447
CKI-2	-0.000122799435699471
ARCH-1	-0.000122790436203797
Y71F9AL.12	-0.000122787007686013
T01D1.4	-0.000122769723585619
SYX-3	-0.000122731832238318
TOP-1	-0.000122731419208837
F45F2.9	-0.000122674970794746
R11H6.4	-0.000122639679509522
ZNF-593	-0.000122613403277266
UGT-4	-0.00012247649293023
R09B5.11	-0.000122442637230564
MEMI-2	-0.000122332891082543
K07A12.9	-0.00012231371159507
GNRR-7	-0.000122311625041198
CLEC-5	-0.000122306209401753
F10E9.7	-0.000122288403470797
C37A2.7	-0.000122282598227435
NLP-6	-0.000122252908624876
T23G7.2	-0.000122247601050122
DPH-5	-0.000122244198538935
HYLS-1	-0.000122166116517438
EXC-12	-0.000122143586971925
F46B6.5	-0.000122068711160627
F53F10.1	-0.000122055532166405
Y67H2A.7	-0.00012199413012356
CYP-29A1	-0.000121958501284052
ADA-2	-0.000121931214508686
DYB-1	-0.000121881479072397
TBCK-1	-0.000121868073771875
F09F7.6	-0.000121797929862736
FBXA-80	-0.000121743720491418
DROE-4	-0.000121733122929867
MRPL-18	-0.000121724953185006
SNPC-1.2	-0.000121671408005086
ODR-8	-0.000121645900513405
DIG-1	-0.000121635723150443
GLB-19	-0.000121576869950003
T24G10.2	-0.000121523412342498
INS-3	-0.000121498289694548
NPR-5	-0.000121427425535897
GFAT-1	-0.000121363222978134
MEG-4	-0.000121347128204947
ROM-5	-0.000121333252430659
CNP-2	-0.000121274406966372
MVB-12	-0.000121247305674095
RFT-1	-0.000121199569092519
NATH-10	-0.000121169727681228
RAS-2	-0.000121163239300286
PQN-70	-0.000121012211601947
B0303.11	-0.000120959192717008
W02D7.8	-0.000120800344345654
F14E5.2	-0.000120792717080874
GTAP-2	-0.000120768100163841
GCY-15	-0.000120753372355906
MYS-1	-0.000120727721284893
Y46H3C.7	-0.00012072055798183
F40G12.11	-0.000120672897498196
HRG-2	-0.000120660502517551
T23B5.4	-0.000120659943429372
ZK1098.6	-0.000120580021026083
FCE-2	-0.000120575703908013
INX-13	-0.000120551923425306
C10E2.1	-0.000120458246502892
F45B8.6	-0.00012042166091515
C16C2.4	-0.00012041599945033
T25F10.3	-0.000120385514846498
C18E3.3	-0.000120377860817041
SIMR-1	-0.000120308415598376
B0432.10	-0.000120249937194861
TDC-1	-0.000120174370485039
C10B5.3	-0.000120120541730966
FLI-1	-0.000119926122499387
PYCR-4	-0.000119875173534276
Y54G9A.7	-0.00011984459508736
DNJ-30	-0.000119827251509911
W02D9.7	-0.000119811867603137
K11H12.13	-0.000119764948159354
T20G5.8	-0.000119751141875527
F44E7.13	-0.000119712879530108
HAT-1	-0.000119669609594065
Y46C8AM.1	-0.000119653203790881
RPL-34	-0.000119649799103306
KYNU-1	-0.000119464744591005
Y56A3A.22	-0.000119389457365091
CLEC-97	-0.000119358451454916
M05D6.10	-0.000119337565342978
PAF-1	-0.000119284465249834
K09H9.7	-0.000119250023833868
Y46G5A.20	-0.000119242364779204
DPY-19	-0.000119219551256542
F07F6.7	-0.000119058029481258
ZK856.16	-0.000119014262461501
F32B5.6	-0.000118937626306713
C16A11.2	-0.00011884785281846
TMBI-4	-0.000118838042762267
CDR-1	-0.00011866821856567
SCD-2	-0.000118455867904089
Y4C6B.1	-0.00011834850375139
UNC-94	-0.000118279061155452
FIPR-4	-0.000118236716047054
ANR-34	-0.000118201680110171
Y37E11AM.4	-0.00011813794480643
F31E3.6	-0.000118122701694115
Y105C5A.25	-0.000118096671882592
DNJ-11	-0.000117930790564854
COL-95	-0.00011792914904505
F35A5.8	-0.000117906460889633
FZO-1	-0.000117827514699437
C03B1.6	-0.000117796421659624
F46A8.11	-0.00011778643525969
JC8.4	-0.000117778981305865
NLG-1	-0.000117775640929274
PDE-3	-0.000117765773136055
F23B12.7	-0.000117757634877894
Y71G12B.10	-0.000117630961954901
SWS-1	-0.000117519797805526
B0304.4	-0.000117409719107676
PCM-1	-0.000117398545284892
F58A4.6	-0.000117389684769569
ANOH-2	-0.000117384400225655
R144.6	-0.000117355329879682
RBR-2	-0.000117316637028961
F02A9.7	-0.000117199335230649
SPAS-1	-0.000117198692370028
SEC-11	-0.000117191964365741
C34C12.4	-0.000117191851239684
Y73B6A.1	-0.000117084756028357
F17C11.2	-0.000117006759380828
CLIC-1	-0.000116800059500378
F09G2.14	-0.000116789998599342
SARS-2	-0.000116732561000725
F16C3.4	-0.000116712020231795
UNC-1	-0.00011658875886621
UNC-38	-0.000116497132317495
F17A2.13	-0.000116460927253863
PINK-1	-0.000116460713740498
Y106G6D.4	-0.000116438428348635
MRPS-26	-0.000116334319686109
NEPR-1	-0.000116094268162929
YOP-1	-0.000116061984545944
LIN-23	-0.000116056912034258
HAF-2	-0.00011596299524223
PQN-22	-0.000115898035035711
MRPS-24	-0.000115877631437761
PERM-3	-0.000115830192323893
ZK688.9	-0.000115802813531259
ZK938.3	-0.000115797317325655
CYP-34A8	-0.000115787263036502
C50B8.6	-0.000115720035791874
XPF-1	-0.000115677566062776
ZK816.8	-0.000115641304042429
FBXA-67	-0.000115601485991084
EGO-1	-0.000115526714899948
TXT-19	-0.000115518123206125
Y13C8A.1	-0.000115444199878763
TXDC-9	-0.000115442435574352
TBC-8	-0.000115310430697777
F27D4.4	-0.000115298620713432
R10E11.6	-0.000115295078997182
DHHC-1	-0.000115233519526408
TRUL-1	-0.000115189726998348
F38B2.2	-0.000115170938312296
DEB-1	-0.000115154631857459
MRPL-12	-0.000115125070860837
T08D2.6	-0.00011506924194784
Y57G11C.1143	-0.000115053885218499
THOC-1	-0.000114849364158189
UNC-22	-0.000114816781847199
UBC-25	-0.000114810865325493
SPP-10	-0.000114797487511221
EGL-6	-0.00011478237666767
C25A11.2	-0.000114711296871695
LGC-38	-0.000114654971349565
ICD-1	-0.000114605766642173
PAR-4	-0.000114555744649224
F32D8.14	-0.000114500591384405
PGP-15	-0.00011448616441754
W03C9.6	-0.000114438228507411
CEST-33	-0.000114308567945102
CBS-1	-0.000114306670034456
SET-27	-0.000114168131302352
C17E4.20	-0.000114124277549554
HIPR-1	-0.00011402771203353
TTX-1	-0.000113965145429843
BRAP-2	-0.000113961676811639
AGXT-1	-0.0001138906757681
SHC-2	-0.00011386361344801
C56E6.7	-0.000113821659781349
HIS-62	-0.000113804077618339
CYP-35A2	-0.000113521517191952
Y47G6A.13	-0.000113467591318628
SUT-2	-0.000113458839376568
RPB-11	-0.000113441204265249
C01G6.3	-0.000113086894015348
T28A8.5	-0.000113019569171165
COL-170	-0.000112903386437965
21UR-1296	-0.000112871835396075
F26H9.2	-0.000112863423392692
F23F12.17	-0.000112804030183188
F09B9.4	-0.000112755438593742
CLH-3	-0.000112752712652687
Y37D8A.16	-0.000112717182890139
FBXC-54	-0.000112711755487795
SEX-1	-0.000112639986523697
K10C2.14	-0.000112601173855331
TFTC-5	-0.000112542438821936
F21G4.6	-0.000112519313654766
T18H9.9	-0.000112508491459303
GPX-5	-0.000112498474861313
BE10.4	-0.000112432339860976
ATG-7	-0.000112398916675366
T07A9.14	-0.00011239575328351
TLF-1	-0.000112269614963681
COX-5B	-0.000112265067852727
SPP-28	-0.000112131518912409
PHF-33	-0.000112102162898783
PAA-1	-0.000112091530969127
T25G12.3	-0.000111982631952647
CUTL-3	-0.000111948101555595
GMPR-1	-0.000111905431361838
FIP-5	-0.000111855786157797
PQN-62	-0.000111835716553168
MUA-6	-0.000111812926825121
F32G8.3	-0.000111672512752763
COL-153	-0.00011165216690103
HCP-4	-0.00011159191216897
R05G9.1	-0.000111582009334915
W04G5.11	-0.000111531686016545
COL-174	-0.000111449491319303
C27H6.8	-0.000111364668151046
FUT-6	-0.000111330459622664
PID-3	-0.000111323465309104
MCU-1	-0.000111296760881839
SRM-1	-0.000111191046409922
T02B11.6	-0.000111098782750846
EPG-6	-0.000111061883196494
LGMN-1	-0.000110877794354502
ARRD-2	-0.000110871151050623
NHR-161	-0.000110830702209184
NHR-56	-0.000110710464288781
ERI-7	-0.000110638171369277
C06A12.3	-0.000110598002348836
KIN-5	-0.000110562262317657
C26B2.7	-0.000110448331115475
F23H11.5	-0.000110415983773706
LMTR-3	-0.000110357391434313
URM-1	-0.000110235008318044
TSPO-1	-0.000110220088253115
C18D11.1	-0.000110178715057825
R11A8.1	-0.000110047758931893
SMA-9	-0.00011004216285015
LRON-10	-0.000109953427076925
NDX-4	-0.000109936880760601
ZK899.3	-0.000109912737975069
GTF-2H5	-0.000109890477140659
SINH-1	-0.000109867408587654
Y57A10A.27	-0.000109803219619609
C30G4.4	-0.000109795012637467
LARS-1	-0.000109735359527351
PAS-3	-0.000109724459509897
MRPL-13	-0.000109719193348101
C13E3.1	-0.000109595904156368
PGHM-1	-0.000109574364928861
ULE-2	-0.000109477491595527
C09D4.4	-0.000109455504837218
DUT-1	-0.000109397510380507
ZC262.13	-0.000109374444409233
MRPS-18B	-0.000109310410807135
EGRH-2	-0.000109287610055481
ABCF-3	-0.000109261963639699
INTS-9	-0.000109164877181811
IDPA-1	-0.000109115853808633
SEC-15	-0.000109060258646328
ARRD-26	-0.000109019115659441
ARX-2	-0.00010899134696766
Y48A6B.7	-0.000108958051283627
D2023.6	-0.000108885909492742
LGC-31	-0.000108769076544492
ZK813.3	-0.000108647045926225
B0238.15	-0.000108628050544261
HRDL-1	-0.000108574760453618
F55A3.7	-0.000108533567838604
AGR-1	-0.000108530052172814
SWSN-3	-0.000108438264829264
PGP-8	-0.000108231436144997
F49B2.7	-0.000108177014186751
F46F2.5	-0.000108111166922238
RGA-6	-0.00010806397093033
THOC-2	-0.000108049776580472
SNR-7	-0.000108019392684993
PARN-1	-0.000108015303192185
OIG-3	-0.000108012847234226
GLS-1	-0.000107965449492212
CNNM-4	-0.000107953658484894
F54B11.7	-0.000107870250116858
VHA-9	-0.000107727475724361
R151.2	-0.000107662983717143
Y53F4B.12	-0.000107573107734417
F56C9.3	-0.000107481184924319
ZK353.9	-0.000107472365797455
HIS-59	-0.000107374550693168
T13C2.7	-0.000107257058510987
HAAO-1	-0.000107214459000829
GLD-2	-0.000107186169301184
PCRG-1	-0.000107111946271699
K12G11.6	-0.000107064414091445
AMAN-3	-0.000107061498946142
D1007.10	-0.000107038294640192
OIG-4	-0.00010696109571538
MEF-2	-0.000106885027926419
HPO-40	-0.000106854861185518
GTF-2H3	-0.00010684476248689
ISY-1	-0.000106820696739344
CLH-1	-0.000106809935280924
MORC-1	-0.000106639520194617
PYP-1	-0.000106630655364606
C39E9.12	-0.000106630373924959
SRM-5	-0.000106599093089418
T26C11.9	-0.00010653914394643
R53.8	-0.00010651735331064
VHA-17	-0.000106515612469941
F07E5.5	-0.000106510205207873
SRX-38	-0.000106488460505879
F14D7.6	-0.000106426483708526
SNF-11	-0.000106399246278039
Y48E1B.3	-0.000106319773957075
MYRF-1	-0.000106264051846015
FBXB-22	-0.000106227845367081
CLU-1	-0.000106205060391679
LACT-3	-0.000106179298920943
PDE-2	-0.00010613424669143
B0261.8	-0.000106131644059627
SAMP-1	-0.00010606678454155
LRP-1	-0.000106064455571341
T25D3.5	-0.00010595103588633
HST-1	-0.000105888872877827
THK-1	-0.000105869804047369
MTCE.14	-0.000105837194230205
LINC-81	-0.000105807217861949
RAP-1	-0.000105782454686418
FBXA-224	-0.000105746726582544
OBR-4	-0.000105728271916577
GLNA-1	-0.000105728078858879
BTBD-10	-0.000105714557171912
TTR-49	-0.000105703508820956
FAT-7	-0.000105699075066453
T26C5.3	-0.000105671167648831
MCA-2	-0.000105669552040716
C44B7.5	-0.0001055618615968
MTH-2	-0.000105517872436697
TSP-8	-0.000105498534861209
NPP-21	-0.000105479318847619
Y50D7A.3	-0.000105458110293595
PFD-4	-0.00010531631681506
B0303.3	-0.000105285333142065
CEPT-1	-0.000105209208093553
BATH-24	-0.000105143478749826
R11.4	-0.000105136561197567
21UR-3353	-0.000104955973586196
ZK353.4	-0.000104929890532224
TNI-4	-0.00010483867838394
F55A11.11	-0.000104631611584525
K03H1.7	-0.000104592904619614
F38A5.2	-0.000104463258799153
SRP-8	-0.000104458801698493
HCP-2	-0.000104440006451866
ZC302.3	-0.000104378711536724
SRJ-26	-0.000104370391670562
T06E6.1	-0.000104278917300398
Y43F8B.21	-0.000104201578112273
NHR-11	-0.000104174540223897
T05C12.1	-0.000104157223362752
T04C12.7	-0.00010412858779105
MRPL-23	-0.000104104329491147
MRPL-10	-0.000104041558326639
MIX-1	-0.00010399984339787
FKB-1	-0.000103995059872874
R09F10.5	-0.000103867874871285
CEH-48	-0.000103798536875134
C04C11.1	-0.000103744943734224
GST-23	-0.000103744680538966
K02C4.3	-0.000103538000442293
F28F8.9	-0.000103482607360707
W04E12.5	-0.000103424249607401
CDH-1	-0.000103295580659658
C44B9.2	-0.000103284030541968
NHR-142	-0.000103281550031031
R04B5.5	-0.000103155909978148
C01G12.3	-0.000103126624326408
F34H10.9	-0.000103106227009791
C33F10.14	-0.000103081833893154
CUP-4	-0.00010295703460763
SNPC-4	-0.000102942657051637
TAG-294	-0.000102904125312532
MSH-5	-0.000102899481360912
LARS-2	-0.000102895601728355
Y97E10AL.1	-0.000102889528848342
Y43F8B.9	-0.000102868170391573
C46C2.2	-0.00010286577352303
F53A9.1	-0.000102771121319284
F42A10.6	-0.000102755690137365
C35D10.10	-0.00010273104839119
ELO-2	-0.000102723630412581
C18A3.3	-0.000102719549196706
C16C10.2	-0.000102660029361229
W08F4.3	-0.000102520933952879
C27A2.12	-0.000102502917646511
EHS-1	-0.000102412879251497
DYF-17	-0.000102374359004101
COA-6	-0.000102309514009552
TAG-290	-0.000102283230655087
TAG-18	-0.000102277280723947
K09E3.7	-0.000102276893638447
Y92H12BL.5	-0.00010227432396863
ASPM-1	-0.000102214089381113
C37C3.1	-0.00010219001719321
Y18D10A.23	-0.000102180552051105
HINF-1	-0.000102176315842286
Y67D2.10	-0.000102169633286994
FBXA-129	-0.000102125895216143
APM-1	-0.000102118648496239
Y39A1A.22	-0.00010202001637901
MTM-3	-0.000101969695795618
RPL-30	-0.00010191474399403
F43C9.2	-0.000101877245629162
CDK-11.1	-0.000101871869771469
C33B4.4	-0.000101794047702102
UNC-75	-0.000101754832398543
CLC-3	-0.000101629983608269
Y71H2AM.20	-0.000101607264571573
F01F1.2	-0.000101594647859359
Y82E9BR.18	-0.000101519526543399
C26G2.2	-0.000101506571981359
TRM-1	-0.000101406699236689
RBMX-2	-0.000101387558366171
F43C1.5	-0.000101384465266229
SKR-1	-0.000101322708387396
CD4.17	-0.000101301706040311
F37A4.3	-0.000101253927283206
F16C3.1	-0.000101246276500987
Y48G1A.1	-0.000101198664429374
F13H8.9	-0.000101163616818072
F13B12.4	-0.000101156741902362
GNA-1	-0.000101091239729269
EIF-3.K	-0.000101065879277375
MGRN-1	-0.000100946119604569
TBCB-1	-0.000100808224751055
MIG-23	-0.000100792321795882
F08F8.4	-0.000100698324618367
SMK-1	-0.000100691189077711
DLAT-1	-0.000100680885862183
CDC-25.1	-0.00010062929013439
MATH-37	-0.00010060554601507
GON-4	-0.000100542736357862
MAGI-1	-0.000100516252142711
HDL-2	-0.000100511701972114
NSPC-13	-0.00010034293415721
DHS-9	-0.000100337813443856
F55A11.7	-0.000100276895689452
MRPS-11	-0.000100167031438094
C45E1.7	-0.00010006441297369
LIPT-1	-0.000100062068338457
ALGN-10	-0.00010005871723922
MRPL-42	-9.99468425510627e-05
T02B11.3	-9.99256705705714e-05
F36G3.2	-9.98666752694836e-05
SLUH-7	-9.98580990035502e-05
F17C11.6	-9.98461252839239e-05
T28F4.1	-9.97998017273046e-05
ACBP-1	-9.97680522568225e-05
Y59E9AL.4	-9.97065571824859e-05
BLOS-8	-9.9672710750043e-05
F48F7.6	-9.96620011112027e-05
F25G6.9	-9.96208668009522e-05
LIN-25	-9.96026659883066e-05
RPL-35	-9.95976495113269e-05
W02A2.12	-9.95857216831244e-05
CYP-35C1	-9.95460629631211e-05
UNC-78	-9.94954882569708e-05
F25F2.4	-9.94894825782238e-05
ROL-3	-9.94377362709969e-05
OST-1	-9.9388534123929e-05
LINC-151	-9.93291540843028e-05
FZR-1	-9.93070101095695e-05
BATH-45	-9.9285182196679e-05
Y67D2.5	-9.92789184264766e-05
CWF-19L1	-9.92430251589279e-05
C08H9.16	-9.92381774210891e-05
SNR-3	-9.92151920277021e-05
MAB-21	-9.91769195173481e-05
IMPH-1	-9.91708382748962e-05
TOMM-20	-9.91632291703311e-05
TAT-3	-9.91481047651296e-05
NHR-123	-9.91256084659209e-05
C03E10.3	-9.90663505095437e-05
DNJ-21	-9.90630171524836e-05
F31F6.2	-9.89583086815908e-05
SMF-3	-9.89208711366124e-05
ARL-5	-9.89144574905567e-05
T10B5.2	-9.8911118258819e-05
LAP-1	-9.88912881864546e-05
R10E8.8	-9.87818106866471e-05
RPS-9	-9.87701839906637e-05
FBXA-83	-9.86738059876444e-05
INX-8	-9.86680423121087e-05
MEMO-1	-9.86384257094463e-05
LIN-49	-9.8618593248156e-05
RUVB-1	-9.85673327505471e-05
GLB-28	-9.83694486828345e-05
Y71G12B.25	-9.83097490018892e-05
Y37D8A.2	-9.82601504189263e-05
NDX-7	-9.82252358570565e-05
B0252.8	-9.7989725747404e-05
ZC15.4	-9.79871000799241e-05
NOP-1	-9.7842615794752e-05
Y105C5B.5	-9.7772791174447e-05
E03H4.8	-9.77308175052091e-05
UNC-15	-9.77220293304807e-05
CLEC-146	-9.76140543014322e-05
F59C6.16	-9.76059444939622e-05
B0361.3	-9.75843385052447e-05
CEC-3	-9.75598115865348e-05
PDZD-8	-9.74611693356093e-05
SDN-1	-9.73351173700858e-05
MUS-81	-9.72700796883592e-05
APTF-3	-9.71621124514119e-05
RCQ-5	-9.70917561538372e-05
ARRD-20	-9.70008916700081e-05
LIN-32	-9.69558313386643e-05
EIF-2BGAMMA	-9.69529825914848e-05
F41E6.5	-9.69092466693505e-05
R13H8.5	-9.6908629621026e-05
Y105E8A.21	-9.68752684004717e-05
K11H12.7	-9.67347654718597e-05
HASP-1	-9.66850510219756e-05
CCDC-12	-9.6622199608174e-05
D1046.2	-9.6617518457344e-05
ALH-6	-9.66123552860861e-05
F23C8.10	-9.65931282785365e-05
T05H10.3	-9.65705825297384e-05
DIV-1	-9.65598682372461e-05
EXL-1	-9.65387379230562e-05
C55A6.12	-9.64990457416886e-05
R06A10.1	-9.64936915992088e-05
ARLE-14	-9.64105582611039e-05
ACDH-4	-9.64010956685302e-05
T25D3.6	-9.63423379544645e-05
DSH-1	-9.63068942919332e-05
E01G6.2	-9.63021243990555e-05
C14B9.10	-9.62627359953602e-05
PLPP-1.3	-9.62326739846717e-05
Y49F6A.11	-9.62230932430075e-05
C18E9.4	-9.61893949193036e-05
DXBP-1	-9.6148872274663e-05
F21C10.9	-9.61267957200263e-05
AQP-7	-9.60633855816583e-05
Y57A10A.29	-9.60445544644644e-05
C04E6.12	-9.60042907471207e-05
ARRD-10	-9.5945444582157e-05
MRPL-28	-9.5869702041045e-05
F43E2.1	-9.58194815091841e-05
PABP-2	-9.57826837242666e-05
PRDX-2	-9.57798457923566e-05
TTB-1	-9.57067702560104e-05
POP-1	-9.56719980660495e-05
C09E7.4	-9.55979840687304e-05
Y62F5A.11	-9.55113260190163e-05
D1044.6	-9.54209071037696e-05
ACL-14	-9.532814656153e-05
Y55F3BR.10	-9.52466275995471e-05
C16E9.1	-9.51997580562705e-05
ZK1010.8	-9.51348432936219e-05
ZC247.1	-9.50865092508609e-05
MDT-31	-9.50668173070703e-05
K02E11.7	-9.50082874176958e-05
T04D3.1	-9.50076459951152e-05
MADF-6	-9.49848743163197e-05
DUO-3	-9.49434974531119e-05
K03B8.6	-9.48596407836202e-05
Y53C12A.10	-9.48262233027693e-05
21UR-5666	-9.47527507707671e-05
GPC-1	-9.47026907908585e-05
PUF-5	-9.47001246718594e-05
MLT-3	-9.46687835837353e-05
NPL-4.2	-9.45025131002191e-05
IRG-1	-9.44632376388547e-05
F57B1.9	-9.44008522103149e-05
F46H5.5	-9.42260444613538e-05
M01F1.8	-9.42063293967568e-05
C56A3.8	-9.41251034332187e-05
GCY-29	-9.40479388159665e-05
T27C4.1	-9.39539128260214e-05
H14A12.3	-9.38496272411608e-05
GAP-3	-9.38430027920238e-05
ZK643.9	-9.37857779906735e-05
COPD-1	-9.37641500892282e-05
LONP-1	-9.36893755926053e-05
F15G9.1	-9.36630526323783e-05
CYP-13A5	-9.36146784307519e-05
Y50D4C.6	-9.35655173000109e-05
D2005.6	-9.35267713161852e-05
GOS-28	-9.34924424213157e-05
T07A9.10	-9.34544521280984e-05
ZK1025.1	-9.34346307701047e-05
Y39A1A.16	-9.34323958359201e-05
CHIL-19	-9.33491807130984e-05
CNX-1	-9.32488634832232e-05
RPL-7	-9.32242728068355e-05
CEC-10	-9.3160389497298e-05
B0393.3	-9.30615585683287e-05
SNR-1	-9.30506062788696e-05
F52F10.2	-9.29802131062123e-05
F47G3.1	-9.29283735882327e-05
FBXA-103	-9.29096484916824e-05
B0365.9	-9.29009179406247e-05
RAGA-1	-9.28989153378435e-05
R05F9.6	-9.28865960178761e-05
K02C4.8	-9.28548233988641e-05
T19A6.1	-9.27708205642031e-05
FATH-1	-9.2757553733688e-05
F23C8.3	-9.27415565041432e-05
F37B12.3	-9.26668647871771e-05
C24F3.2	-9.26406443900167e-05
F56C11.5	-9.24793847849794e-05
ENSA-1	-9.23902124005208e-05
RNF-121	-9.237921244928e-05
AKA-1	-9.23743030394465e-05
HMG-1.2	-9.23612489641754e-05
TCAB-1	-9.23068358614009e-05
UNC-54	-9.22491553533633e-05
CED-8	-9.22431133110332e-05
TTC-17	-9.22361859219405e-05
SLC-17.2	-9.22345056824115e-05
SMU-2	-9.22318338133977e-05
MAB-5	-9.21994131987385e-05
XNP-1	-9.21913596566669e-05
UGT-64	-9.21886579064638e-05
C47G2.4	-9.21698118449408e-05
RFTH-1	-9.21034706061802e-05
GSTO-3	-9.20715138719716e-05
SKA-3	-9.20201784226642e-05
TWK-1	-9.19889986057014e-05
K09F6.15	-9.19618031179597e-05
HIS-63	-9.19029699938053e-05
F20G2.3	-9.18544164657562e-05
INX-3	-9.18367753964331e-05
WDR-23	-9.18065103457065e-05
IARS-2	-9.18044203329473e-05
TOH-1	-9.18042002906172e-05
CHPF-1	-9.16612063535509e-05
H31G24.3	-9.16305941793774e-05
SFXN-5	-9.16271851344129e-05
C06C3.9	-9.16096292257729e-05
W03F8.4	-9.16083604815394e-05
VW02B12L.2	-9.1594029295081e-05
F54F2.7	-9.14773473846638e-05
F08B4.3	-9.14182455552039e-05
NHR-66	-9.14045151719092e-05
F44E2.6	-9.13309707011853e-05
ZC434.10	-9.13262563461148e-05
BUD-13	-9.13083408486918e-05
SUP-12	-9.12960680537936e-05
C50H2.7	-9.12179435064459e-05
C54G4.7	-9.12167697689657e-05
SET-5	-9.1165804070361e-05
SMG-1	-9.10991324929765e-05
F17C8.7	-9.10952995379376e-05
C33C12.1	-9.10569963489345e-05
Y12A6A.1	-9.10538741813162e-05
T27E9.6	-9.1028694978671e-05
R09A1.3	-9.09853268467419e-05
R09F10.3	-9.09100117888776e-05
C51E3.9	-9.09052098478578e-05
EMRE-1	-9.08330560427856e-05
TBC-9	-9.08060581300424e-05
F54F7.8	-9.06740703045989e-05
APTF-2	-9.05847319383196e-05
RDE-10	-9.05093490800867e-05
CYP-43A1	-9.04838995168537e-05
MSP-113	-9.0424968315838e-05
C01B10.11	-9.0382901317891e-05
UNC-53	-9.03128053208471e-05
Y111B2A.10	-9.0295783536878e-05
SPSB-2	-9.02862773028837e-05
COL-34	-9.02632657403796e-05
DCR-1	-9.01002772389354e-05
Y20F4.4	-9.00900005871233e-05
T26G10.7	-9.00706110092611e-05
RPL-21	-9.00387594015866e-05
FBXA-72	-9.00230203762851e-05
RPN-2	-8.98692052626681e-05
NHR-147	-8.9829567296177e-05
Y116A8C.29	-8.98042215658911e-05
F44G4.1	-8.97491231162431e-05
Y39C12A.2	-8.97286436981988e-05
K01A11.1	-8.96563529812618e-05
C33G3.6	-8.95930053477524e-05
ZK909.3	-8.94727184371456e-05
T12D8.10	-8.93693235741819e-05
MADF-11	-8.93574915345595e-05
DHS-12	-8.93568403500286e-05
SRT-49	-8.93543053489308e-05
SRP-2	-8.93394388753221e-05
PPS-1	-8.93381262568701e-05
F15D3.4	-8.9316597762069e-05
C04F12.12	-8.92314250703659e-05
MAF-1	-8.91869871908772e-05
SPRR-1	-8.91422760845864e-05
SMC-5	-8.91276027586509e-05
MIG-38	-8.90780943547041e-05
CPG-2	-8.90771577836134e-05
FNCI-1	-8.90234080957e-05
F17E5.2	-8.89946220341275e-05
D1054.1	-8.89039589113718e-05
PHF-5	-8.88460156167575e-05
F19G12.10	-8.88442038133783e-05
FUBL-4	-8.88191549202728e-05
COL-178	-8.85770254297098e-05
Y53F4B.38	-8.85510087361248e-05
C14B1.3	-8.85174018727885e-05
F18A12.7	-8.84485470217599e-05
ENU-3.1	-8.84298157891316e-05
SNX-13	-8.84115287794084e-05
IGLR-1	-8.83954866984203e-05
C17E4.10	-8.83753458434952e-05
21UR-11360	-8.83516860232882e-05
NPP-6	-8.82880446253858e-05
DAZ-1	-8.82813469375935e-05
C31C9.7	-8.82427063055673e-05
Y48G1BL.5	-8.81519605919061e-05
D1086.3	-8.80666631460599e-05
B0507.1	-8.80478061035934e-05
DNJ-15	-8.80410357577962e-05
C50D2.10	-8.80334772871259e-05
CNG-2	-8.80006885145985e-05
F13B6.3	-8.79931472987293e-05
F33H2.2	-8.78296322674016e-05
Y75B8A.18	-8.77636927888665e-05
CHS-1	-8.77498155686617e-05
POPL-1	-8.76992873724225e-05
STR-172	-8.74759576031624e-05
K08C9.7	-8.74453493766757e-05
T11F9.22	-8.74104625050458e-05
H34C03.2	-8.73879271542659e-05
GUK-1	-8.73877175173105e-05
F30A10.9	-8.73685806610916e-05
LNP-1	-8.73682747708124e-05
C52E4.7	-8.73676907783728e-05
F15A4.10	-8.73085710182221e-05
B0286.1	-8.72828286893086e-05
PQN-68	-8.72640405842753e-05
PIIT-1	-8.72089734638277e-05
H23N18.5	-8.71994686270652e-05
BLI-2	-8.71769132562038e-05
GPA-15	-8.71670385558873e-05
F56A8.9	-8.71437912754969e-05
NPR-34	-8.71371800850617e-05
B0272.3	-8.71333442047799e-05
R10E4.11	-8.70343465481949e-05
EEF-1B.2	-8.69833933415556e-05
GPA-16	-8.69746693450461e-05
F20B6.5	-8.68698310643527e-05
COL-124	-8.68639674499463e-05
NSTP-4	-8.68018062155761e-05
T12B5.15	-8.67041183422802e-05
Y116A8B.4	-8.66297028537681e-05
LETM-1	-8.65997088452038e-05
GLY-2	-8.65642540668759e-05
TTC-37	-8.65230190915213e-05
B0416.3	-8.65172072639487e-05
Y39G10AR.32	-8.64955828200494e-05
PTR-14	-8.63720743642339e-05
R12B2.2	-8.63715259931012e-05
C37A2.T1	-8.63599450200361e-05
H09F14.1	-8.63175974182694e-05
SCAV-3	-8.6231016635163e-05
LINC-126	-8.62269363951941e-05
HEX-5	-8.62149710887537e-05
K09A9.6	-8.61815007583979e-05
W03D8.8	-8.61595006214226e-05
SRE-16	-8.61530635434659e-05
MES-3	-8.60997308939608e-05
CYN-15	-8.60499827085031e-05
Y73B6BL.44	-8.59754157092676e-05
BRE-3	-8.59522288081927e-05
KCA-1	-8.58375087721512e-05
CAP-1	-8.58330103875433e-05
SNF-12	-8.58282662346162e-05
DHHC-8	-8.58050514317975e-05
COL-181	-8.57884696888264e-05
SPP-19	-8.57040065834692e-05
NADK-2	-8.56910392780634e-05
Y73B6BL.23	-8.56546564114733e-05
ERI-6	-8.56081980182396e-05
T27A8.8	-8.55909021554896e-05
R12E2.14	-8.55137568708172e-05
F46B6.12	-8.54531745177542e-05
TTR-25	-8.5416119143206e-05
EGL-9	-8.54093404231488e-05
NHR-228	-8.5334269273531e-05
CEST-2.2	-8.52402180448631e-05
C35E7.10	-8.52388905760344e-05
ECH-8	-8.51634551136989e-05
HAL-3	-8.51621716394558e-05
K03H1.13	-8.51262653965844e-05
F44E5.2	-8.50496863655242e-05
HIL-1	-8.48343371913599e-05
ARGN-1	-8.48153990727025e-05
COX-16	-8.47737981024167e-05
CNC-2	-8.47086229489853e-05
DPY-17	-8.4625717998968e-05
C48D1.9	-8.44909208204417e-05
C05D9.7	-8.4472641808937e-05
ZK512.4	-8.43886428269913e-05
T26A8.4	-8.43497509673748e-05
MEL-28	-8.41522979677296e-05
F21D5.4	-8.41289355599839e-05
C35B1.2	-8.41083903679017e-05
BMK-1	-8.38515381773263e-05
MLT-2	-8.38348754883907e-05
T22C1.11	-8.37351310770836e-05
RAB-10	-8.37256050175117e-05
DNJ-28	-8.37051931453633e-05
C01G12.12	-8.36796281292709e-05
WHT-7	-8.36253561859313e-05
ILYS-2	-8.36114588255321e-05
K11H3.8	-8.35728920113575e-05
F46F2.9	-8.35583915255021e-05
OAT-1	-8.35498258631373e-05
COEL-1	-8.35327700946437e-05
C30G12.1	-8.35019604915844e-05
MAI-2	-8.3448345637088e-05
F43H9.3	-8.33462959866654e-05
SYS-1	-8.32514355365982e-05
PMK-2	-8.32277658778709e-05
F54D5.19	-8.3211006057199e-05
T28B8.4	-8.31947160367654e-05
K07F5.15	-8.3185038111708e-05
Y26E6A.3	-8.31818124926715e-05
CHDH-1	-8.31736602359625e-05
LEC-4	-8.30463074488767e-05
NPR-7	-8.30409102435594e-05
SUE-1	-8.29676416783662e-05
RLA-1	-8.29496011625915e-05
D1081.5	-8.29194511137647e-05
C53D6.6	-8.29065769116236e-05
B0228.6	-8.28869247701333e-05
Y17D7B.2	-8.28825107622381e-05
F13H8.2	-8.27829321315467e-05
COX-11	-8.27814987460646e-05
MTPN-1	-8.27585585865995e-05
C06E7.4	-8.27369004580756e-05
SRH-46	-8.26735352667107e-05
Y46G5A.40	-8.26545135990395e-05
EFF-1	-8.26042820317561e-05
Y41D4A.6	-8.25188483528355e-05
CDD-2	-8.24799004571881e-05
MFF-1	-8.24732869106723e-05
SART-3	-8.24125740121239e-05
PNK-4	-8.24087773953514e-05
EGG-3	-8.2373702806272e-05
T24C2.5	-8.23187846639355e-05
MLT-7	-8.2312473272936e-05
F46F3.16	-8.23056899425685e-05
B0207.10	-8.22974213091298e-05
SPRR-2	-8.22798373167937e-05
TTC-7	-8.22534553784302e-05
C08F1.11	-8.22464985043445e-05
F07A11.15	-8.21156995635345e-05
Y62H9A.5	-8.20464909504648e-05
HMP-1	-8.19879133044805e-05
B0001.3	-8.19600736640946e-05
F41C3.1	-8.19329788537962e-05
CPT-5	-8.19147728199918e-05
C31H5.6	-8.18743259530751e-05
T24C12.1	-8.18600093016108e-05
HIRA-1	-8.18438973185636e-05
CPR-4	-8.18436532669944e-05
C10A4.10	-8.18257534238942e-05
CHE-3	-8.18136443283818e-05
CDC-25.2	-8.18052750317971e-05
Y45F10D.6	-8.17090909794084e-05
F07H5.3	-8.16411948127968e-05
HAL-2	-8.1614249585325e-05
LIM-6	-8.16028186054945e-05
SMC-6	-8.15926595440496e-05
UGT-11	-8.14838608286635e-05
F53A2.1	-8.14650430567864e-05
C44C11.6	-8.13911098118878e-05
K11C4.2	-8.13567256245901e-05
NHR-90	-8.13268398683127e-05
C34B4.5	-8.12691549280029e-05
Y54G11A.19	-8.12194061193244e-05
C44B9.3	-8.11342298668869e-05
LST-2	-8.10751239284383e-05
CEPT-2	-8.10534524674817e-05
SCC-3	-8.10422850178052e-05
HSP-43	-8.09808215050866e-05
LSM-8	-8.09729984877187e-05
ZK809.10	-8.09706775292932e-05
FEM-1	-8.08447540895556e-05
F43H9.4	-8.08441538252358e-05
DHHC-3	-8.08393621428694e-05
APS-2	-8.08222309341561e-05
ZK1320.13	-8.07966013404065e-05
Y116A8A.4	-8.07933979447206e-05
DOM-3	-8.07867053358605e-05
T06G6.11	-8.07761785561628e-05
COH-3	-8.07566329792436e-05
C06G3.8	-8.07234745995708e-05
NOS-1	-8.07075579261707e-05
ZTF-1	-8.05990854056165e-05
PEN-2	-8.05575709711463e-05
CDC-42	-8.04918306559864e-05
IFET-1	-8.04626590367081e-05
BEST-26	-8.04427693496328e-05
Y42A5A.5	-8.03306428185009e-05
SRH-48	-8.02874874148903e-05
C47E12.3	-8.01423814233353e-05
DDO-2	-8.00379060014247e-05
CBS-2	-7.99970572326273e-05
C14H10.2	-7.99754464164901e-05
T19D7.7	-7.99520989967953e-05
Y45G5AL.1	-7.98957779896893e-05
NUO-4	-7.98841411281577e-05
CEH-31	-7.98019295068169e-05
Y54E10A.29	-7.97875811673526e-05
C09G5.7	-7.97131586778917e-05
PIGG-1	-7.96869041947475e-05
W06A7.2	-7.96741956133525e-05
F30A10.3	-7.96213813083129e-05
PFD-3	-7.95632958636632e-05
F02D8.4	-7.95623896285129e-05
PRDH-1	-7.95153522414482e-05
BLI-3	-7.94811857156203e-05
T28B11.25	-7.94754770814451e-05
T01G5.8	-7.94674457767756e-05
C15A7.2	-7.94138373459409e-05
GLRX-3	-7.93790050112585e-05
T28A8.6	-7.93748630045483e-05
MAK-1	-7.93291102902192e-05
ZFH-2	-7.92874813895654e-05
NUO-2	-7.92586181161384e-05
LIR-1	-7.92098848907759e-05
Y102E9.5	-7.91809587352711e-05
Y53F4B.48	-7.8901556369728e-05
NRX-1	-7.88947254319624e-05
SRV-1	-7.88646187826206e-05
F14B8.6	-7.88623197538372e-05
NFT-1	-7.88239708988749e-05
Y55D9A.2	-7.87802536328485e-05
F41E7.2	-7.87322187455576e-05
UNC-50	-7.87207136462298e-05
F53F8.3	-7.86600681729714e-05
GLD-1	-7.86190098413644e-05
T22C8.4	-7.85581968734805e-05
F11C1.1	-7.85366405654093e-05
TGT-1	-7.84720406911466e-05
ZK632.9	-7.84301539993707e-05
SZY-20	-7.84297145594571e-05
WAGO-1	-7.84201763178307e-05
F26F12.3	-7.84040993602105e-05
LBP-4	-7.83246181571628e-05
EBP-1	-7.82526461942052e-05
ATN-1	-7.82498473657743e-05
Y116A8C.25	-7.8222046922634e-05
LGC-39	-7.81767606176335e-05
T19E7.29	-7.8143030599372e-05
F25B4.4	-7.80736093911186e-05
RPS-0	-7.80069964239796e-05
SNU-66	-7.79939929628482e-05
ARX-5	-7.79895157487242e-05
F17C8.9	-7.79529410971331e-05
RPN-11	-7.77799268607466e-05
TRCS-2	-7.77716957312119e-05
NRA-1	-7.77598831021324e-05
F09E5.8	-7.77502347136383e-05
FLP-22	-7.77404526341409e-05
MIG-32	-7.77024198619442e-05
CTR-9	-7.76411530911276e-05
FRK-1	-7.76026217565741e-05
RPL-16	-7.75385365904071e-05
C34F6.7	-7.74970811230926e-05
DNJ-8	-7.74896971986832e-05
C50H2.13	-7.748703747051e-05
SKR-7	-7.74462827236902e-05
R11E3.2	-7.74291227472103e-05
PLL-1	-7.7245522322791e-05
KEL-10	-7.71285690432636e-05
GST-30	-7.71270006685709e-05
Y55F3BR.11	-7.71177034621576e-05
Y105C5A.14	-7.69979904987633e-05
F56F10.2	-7.69127151943355e-05
PQN-42	-7.68794022150494e-05
K06H7.2	-7.68604614892557e-05
ARL-3	-7.6771498643738e-05
MTX-1	-7.6758994731985e-05
ZC412.10	-7.67441320595097e-05
R02F2.4	-7.67112611145859e-05
M60.7	-7.67066745537973e-05
TMED-1	-7.6698044101885e-05
NAS-8	-7.66893327821287e-05
W02D3.12	-7.65687810393243e-05
T28A8.3	-7.6486758073706e-05
EEED8.18	-7.64426609361998e-05
Y61A9LA.1	-7.63751046637492e-05
SNPC-3.1	-7.63545422603853e-05
NPP-22	-7.63046856556466e-05
NSTP-3	-7.6284916581482e-05
SEL-13	-7.62631512144771e-05
COQ-5	-7.62176147486133e-05
TRAM-1	-7.61588114956264e-05
FIPR-5	-7.60923693469742e-05
KLP-12	-7.60389267937919e-05
Y102A11A.1	-7.59570458065947e-05
RPS-12	-7.58571984098705e-05
VHA-5	-7.57371669342982e-05
C04A11.5	-7.57196524171473e-05
F11A6.3	-7.55945193039393e-05
T04H1.2	-7.55798955978396e-05
D1014.4	-7.55758870528048e-05
C14C11.7	-7.5501825088581e-05
TAG-321	-7.54419347829114e-05
W08A12.2	-7.54185106821009e-05
Y71A12C.2	-7.53973372745889e-05
CLH-6	-7.53289039594893e-05
RBD-1	-7.52942374522991e-05
C15H9.9	-7.52623361899009e-05
F13H8.1	-7.51495710980942e-05
MRPL-14	-7.51018682863248e-05
TPS-2	-7.5088190008632e-05
ASNS-2	-7.50046242330429e-05
Y71H2B.11	-7.49832266289653e-05
CE7X_3.1	-7.48564407368616e-05
DUO-2	-7.48281326173568e-05
K07C11.11	-7.48231354731597e-05
MRPL-2	-7.48000244030046e-05
R03G8.6	-7.47965368150215e-05
KBP-4	-7.47635627280761e-05
BICD-1	-7.4696241786957e-05
B0284.3	-7.46908527142489e-05
FBXA-149	-7.46118059237179e-05
Y57G11C.33	-7.44400857524828e-05
MATH-46	-7.42397421792966e-05
Y73F8A.37	-7.42364440940668e-05
FLH-2	-7.41931848696078e-05
HSP-17	-7.41445267022263e-05
UNC-105	-7.41103144489263e-05
C15F1.8	-7.4086426816708e-05
DMSR-11	-7.40408351879446e-05
Y42A5A.3	-7.40354629536791e-05
LINC-41	-7.40137789260493e-05
C04E12.10	-7.3981989537543e-05
ZK550.6	-7.39469124307363e-05
CEST-10	-7.39275652676261e-05
BRA-1	-7.39161663966401e-05
MDT-20	-7.38958913953294e-05
Y22D7AL.15	-7.38233812931744e-05
C04H5.7	-7.37495499191592e-05
CHHY-1	-7.36711199714052e-05
F58H1.3	-7.36641841219733e-05
F42A6.6	-7.3577728901199e-05
T13G4.4	-7.35497705037646e-05
F58F9.3	-7.3432212739678e-05
PTRN-1	-7.34061150121591e-05
K04G7.1	-7.33576727684028e-05
BNC-1	-7.32750058822344e-05
CHD-1	-7.31914087272663e-05
F25B4.3	-7.31870176498597e-05
RPL-17	-7.31564320086331e-05
Y48G8AR.2	-7.31440379755325e-05
TAT-4	-7.31300315309552e-05
KCNL-4	-7.30695046679683e-05
TTR-15	-7.3011489711813e-05
C48B4.8	-7.29700249942899e-05
RFC-1	-7.29247864386626e-05
T11F8.5	-7.28938599437416e-05
CALM-1	-7.27911101990247e-05
VAMP-8	-7.27852146401538e-05
NPR-25	-7.27621654672172e-05
Y38E10A.24	-7.27516706333505e-05
C18B12.4	-7.25771056183499e-05
T14B4.9	-7.2560248069781e-05
T27F6.8	-7.25448698430082e-05
C48B6.3	-7.24882194132176e-05
FOG-3	-7.24815966373414e-05
Y71H2AM.4	-7.2370104800905e-05
COL-93	-7.23528721702085e-05
COL-96	-7.23361161337575e-05
C16B8.8	-7.23266439661327e-05
LID-1	-7.23259109979183e-05
B0391.14	-7.22974431122185e-05
BEST-25	-7.22881027182628e-05
CND-1	-7.22786006160713e-05
B0212.3	-7.22733372159237e-05
F10G8.9	-7.22505233603756e-05
EEED8.13	-7.22286244863853e-05
UNC-59	-7.21844258504524e-05
HEH-1	-7.21842979962494e-05
F25D1.10	-7.21267291590055e-05
F01G4.4	-7.20446918169208e-05
ZC373.2	-7.20240955092067e-05
XTR-1	-7.19997300831965e-05
UBC-17	-7.19305953676784e-05
F49C12.12	-7.18799935012447e-05
F14D7.10	-7.18086902706176e-05
DNJ-3	-7.17811201329804e-05
LINC-90	-7.17329371812982e-05
Y60A3A.8	-7.16992388900368e-05
R10H1.1	-7.1667185840864e-05
F54G2.2	-7.16540878708162e-05
UBC-9	-7.15875246026728e-05
F43E2.11	-7.14860551161167e-05
LINC-37	-7.14544407023127e-05
Y53C10A.6	-7.14539105824355e-05
OTPL-1	-7.14514497425052e-05
C05D2.11	-7.13240246437178e-05
Y17G7B.25	-7.127430358262e-05
EAK-7	-7.11962763824271e-05
EMB-30	-7.11767387792538e-05
VILN-1	-7.10506919792154e-05
MRPL-16	-7.10138055278855e-05
MBD-2	-7.09964895268795e-05
E02H4.2	-7.09848783438963e-05
TWK-9	-7.09746076255933e-05
K12H4.3	-7.09740868252081e-05
CFP-1	-7.0961341183559e-05
Y39A3B.3	-7.09579123578665e-05
F18G5.6	-7.09486950095726e-05
LIS-1	-7.08448578433104e-05
FBXA-194	-7.0803349944037e-05
Y105E8B.7	-7.0746775866286e-05
F41H10.3	-7.06705166086699e-05
R151.11	-7.05894120071229e-05
INX-12	-7.05619037836047e-05
M106.8	-7.0554722429212e-05
T21B10.8	-7.05066724240877e-05
UBH-3	-7.04777446289124e-05
T20B12.12	-7.04480306789143e-05
LAM-3	-7.04471865735465e-05
T09F5.1	-7.03719679098562e-05
EXO-3	-7.03520270178665e-05
F39B2.3	-7.03353154374781e-05
LNTL-1	-7.03058877257725e-05
C11D2.7	-7.02968077451835e-05
R09A8.2	-7.01979149526153e-05
SRD-3	-7.0125255243454e-05
W03G11.3	-7.01246909637925e-05
MRPL-4	-7.0041700103663e-05
Y76B12C.4	-6.99938506910368e-05
RPS-29	-6.99929709178098e-05
Y44A6D.7	-6.99843615858202e-05
M03C11.8	-6.9976019146246e-05
NHR-23	-6.99742182769434e-05
PBS-2	-6.99731137303456e-05
C56E6.10	-6.99552854399567e-05
LEC-3	-6.99382626207578e-05
C56G2.3	-6.99328285373023e-05
SPR-3	-6.98636379825619e-05
C36C9.10	-6.98238797496085e-05
Y54E10A.26	-6.97653286435563e-05
MSP-3	-6.97577113209717e-05
Y4C6B.7	-6.97487249732896e-05
RPL-1	-6.97269782765352e-05
MPC-2	-6.97079098066755e-05
F26A10.2	-6.96999525586408e-05
CLH-5	-6.96291272738949e-05
TRPP-11	-6.95839779537014e-05
Y51H4A.1	-6.95612192975095e-05
BEST-7	-6.95445957831506e-05
GLB-3	-6.95066467935015e-05
21UR-6607	-6.94969505900126e-05
TBX-43	-6.94769957917593e-05
F26F12.15	-6.94497221804184e-05
COGC-1	-6.94028590071702e-05
F43G9.13	-6.93821720108739e-05
MIG-22	-6.93637045388918e-05
C16A11.4	-6.93575774705646e-05
K08H10.6	-6.92865970143428e-05
UGT-49	-6.91246787037578e-05
Y87G2A.16	-6.91230953194359e-05
PLPR-1	-6.90464297181601e-05
T09F3.5	-6.90253872753879e-05
T26C5.4	-6.90205758572638e-05
D1007.3	-6.90039675722605e-05
Y48G1BM.8	-6.89842611550925e-05
F20D12.10	-6.89745622265445e-05
SRD-1	-6.89272466551184e-05
ARP-11	-6.89086174319905e-05
GRLD-1	-6.88748367585585e-05
ZK856.7	-6.88084051158002e-05
F48C1.15	-6.87919680758116e-05
F36F2.8	-6.8716715945862e-05
NEX-1	-6.86122701685758e-05
C02D5.2	-6.82549208371371e-05
ACBP-6	-6.82334072642877e-05
T16A9.3	-6.81764971343119e-05
LSM-1	-6.81704297384207e-05
SUR-2	-6.81578032906388e-05
K08C7.7	-6.81118592735993e-05
CPSF-2	-6.80698014158473e-05
NPR-29	-6.80200612768915e-05
COL-118	-6.80094554898247e-05
Y119D3B.14	-6.79805038176603e-05
FBXA-197	-6.79553223079333e-05
SOX-2	-6.78674748686444e-05
ZIP-11	-6.77605474470902e-05
PTC-2	-6.77337111662015e-05
NHR-137	-6.76657954439048e-05
FLN-2	-6.76347774841255e-05
ARRD-7	-6.76287075355742e-05
UNC-52	-6.76176295913013e-05
F56F3.7	-6.76075808696918e-05
F43C9.7	-6.75591334167119e-05
SOR-3	-6.75166533205385e-05
M02H5.8	-6.74495972748716e-05
T26C11.4	-6.74036954798821e-05
T07C4.3	-6.73813703023181e-05
IMPT-1	-6.73217672866057e-05
SRX-118	-6.73064125088115e-05
H35N09.2	-6.72237507633274e-05
ZTF-15	-6.71989495751721e-05
BATH-29	-6.71974615120555e-05
Y45F10A.7	-6.7178712432114e-05
NATC-1	-6.71271982713387e-05
CST-1	-6.71238666471498e-05
ZK971.1	-6.70999138216306e-05
C26B9.7	-6.70702249765296e-05
FBXA-101	-6.69598956287662e-05
RBF-1	-6.68676795106295e-05
T16G12.3	-6.68520505491073e-05
FLP-32	-6.68082077979003e-05
TTR-30	-6.6602323140142e-05
M70.5	-6.657885868789e-05
FLR-1	-6.65708087951649e-05
COA-1	-6.64692565694903e-05
F10E7.11	-6.6447389044542e-05
NFX-1	-6.64001088417082e-05
F57C7.8	-6.63680031753427e-05
C31E10.5	-6.63166875096377e-05
PQN-37	-6.62977482032673e-05
F54H5.14	-6.62894405008041e-05
PMLR-1	-6.62663724702057e-05
Y39G8B.2	-6.61972088426974e-05
TBX-9	-6.61915159684309e-05
F35F10.4	-6.61297961168895e-05
HDL-1	-6.61175381140183e-05
PLAG-15	-6.60598894775597e-05
ANR-3	-6.60202799291541e-05
CDT-1	-6.58889520371777e-05
K07H8.9	-6.58464252247455e-05
MLP-1	-6.57640278157931e-05
C26B9.1	-6.57414006267515e-05
C16A3.11	-6.57234135177854e-05
F34D10.4	-6.57061542055032e-05
MLTN-7	-6.56996070880008e-05
C27D9.1	-6.56498962001379e-05
W02D7.4	-6.55902286707576e-05
CEH-43	-6.55455308818107e-05
SNF-10	-6.55366229142193e-05
D1044.1	-6.55227360517173e-05
TXT-8	-6.54192994066142e-05
M04D5.3	-6.53914530066428e-05
MDT-1.2	-6.53836600551772e-05
HPO-12	-6.53487454593625e-05
HMGR-1	-6.53398693790072e-05
IDPP-13	-6.52605104028966e-05
C41G11.1	-6.52602515950854e-05
PANL-2	-6.52584864395796e-05
PGAP-3	-6.52286146479346e-05
ODR-4	-6.51905253815595e-05
HIM-3	-6.51677528797774e-05
EGL-19	-6.51664778010232e-05
MEP-1	-6.51420673587652e-05
F30H5.4	-6.50633101665332e-05
K03B4.1	-6.49419456458692e-05
EMR-1	-6.49330148350032e-05
SLCR-46.2	-6.48992633645992e-05
C06G1.12	-6.48756763985249e-05
TWK-22	-6.48689788581873e-05
F59C6.11	-6.48590586595244e-05
Y17D7B.3	-6.48172652266838e-05
C46G7.2	-6.47639334953041e-05
T23F2.4	-6.47579015547056e-05
TAG-151	-6.46815861815159e-05
Y73B3A.21	-6.45787940835568e-05
C16C8.14	-6.45471945255267e-05
SAX-7	-6.45176013080822e-05
Y111B2A.1	-6.44866154716859e-05
RML-4	-6.44854381887256e-05
SRP-6	-6.44396497740251e-05
MIS-12	-6.43621045841147e-05
ANP-1	-6.43601329907155e-05
TSP-12	-6.43596400736208e-05
T02E9.5	-6.42318364216972e-05
ZK1240.4	-6.42112593260044e-05
F57B9.8	-6.41619522856884e-05
CIN-4	-6.41587491132178e-05
C08F8.2	-6.41547253724735e-05
NHR-10	-6.41362819235508e-05
VWA-8	-6.41256067519134e-05
COL-80	-6.41171954801526e-05
UNC-32	-6.41055777210404e-05
SER-6	-6.40867931427716e-05
GRH-1	-6.40867716079893e-05
SRG-5	-6.4076292802029e-05
PRI-1	-6.40355871902059e-05
LINC-4	-6.39060996337593e-05
DY3.T2	-6.38890998625813e-05
T27E7.3	-6.3870104704197e-05
SEC-31	-6.3868057972605e-05
F46B6.4	-6.37603004312407e-05
W02B8.1	-6.37568030973171e-05
F41H10.4	-6.3739432085878e-05
FNDC-1	-6.37224954328564e-05
Y72A10A.1	-6.37003377370636e-05
FBXA-24	-6.36768101025144e-05
PBS-4	-6.36490492154815e-05
ZIG-5	-6.35567602833846e-05
F36H12.17	-6.35219464264423e-05
FMO-3	-6.35138699804242e-05
C53B7.3	-6.34100659556397e-05
C33D9.3	-6.3367779532903e-05
W03C9.9	-6.3353065156234e-05
Y25C1A.7	-6.33475041560564e-05
KLP-17	-6.32378537082203e-05
M02F4.1	-6.32168067447948e-05
E02H4.6	-6.31833466466082e-05
T23B5.3	-6.31594355778571e-05
GLB-26	-6.3146065192104e-05
MDMH-35	-6.31124205315621e-05
PHO-12	-6.30748497884321e-05
GPX-4	-6.30545020841185e-05
Y49E10.21	-6.30313273714681e-05
REV-3	-6.29836840666198e-05
ZK945.4	-6.29131575596187e-05
IDPA-3	-6.28238548104593e-05
Y38H8A.7	-6.28150591021507e-05
PPM-2	-6.28123117727321e-05
PRMT-7	-6.27865597436464e-05
TAG-281	-6.27477900543143e-05
LET-522	-6.27386079987171e-05
C52G5.13	-6.27221116458623e-05
T23F11.6	-6.27005553718583e-05
F44F1.4	-6.26457638934169e-05
LEX-1	-6.25968491485184e-05
F25H8.2	-6.25025293570293e-05
C30F2.5	-6.2391950117724e-05
C01G8.1	-6.22792596214494e-05
C49F8.1	-6.21668384560304e-05
FERL-1	-6.21112231788558e-05
F18H3.4	-6.21055128810783e-05
ADBP-1	-6.21017677853231e-05
W05H7.1	-6.20435627330187e-05
E02H1.5	-6.20411678053007e-05
DPF-3	-6.20389151601954e-05
ZK1307.8	-6.19467603779745e-05
IFA-4	-6.19445343428524e-05
Y47G7B.2	-6.19142037068089e-05
F19F10.1	-6.18927932502742e-05
MRG-1	-6.18512099346393e-05
NMR-1	-6.18160317854165e-05
BATH-30	-6.17738228811693e-05
E04F6.4	-6.17213564482726e-05
F28D1.6	-6.17192744289988e-05
RPL-24.1	-6.16589419762105e-05
COH-4	-6.16581446814486e-05
F52B10.3	-6.16543322523056e-05
F33E11.2	-6.14695920402641e-05
ZMP-3	-6.14585813547633e-05
R07E4.3	-6.14278602957567e-05
MOM-2	-6.14212722332117e-05
TXBP-3	-6.13747198372297e-05
C46A5.4	-6.13679233218869e-05
ZC443.3	-6.13446710740446e-05
Y102A5C.2	-6.13182993640409e-05
R04E5.7	-6.13139019814587e-05
STR-168	-6.13081052745718e-05
RFK-1	-6.12421431360755e-05
Y54G2A.44	-6.12381658498513e-05
C50F4.8	-6.11931957045486e-05
RPN-13	-6.11382314197727e-05
NARS-2	-6.11056154737101e-05
MPZ-1	-6.11027328575881e-05
F36H9.4	-6.10716162418337e-05
SIPA-1	-6.10251377671319e-05
TDO-2	-6.10044294566501e-05
BATH-19	-6.08356158594809e-05
ZK370.10	-6.08261537056368e-05
CLEC-1	-6.0796326506487e-05
F14D2.8	-6.07484390485032e-05
SYF-3	-6.07330428279373e-05
TAG-72	-6.06775634286595e-05
T19C9.8	-6.06511305241761e-05
E02H4.5	-6.06159397315659e-05
F48C1.8	-6.05919827408211e-05
DUR-1	-6.0558501019543e-05
FBXA-211	-6.05546421809604e-05
B0564.2	-6.05391569248671e-05
CEH-92	-6.04284914473778e-05
R06B10.2	-6.03874728556496e-05
Y76B12C.9	-6.03829700445287e-05
B0511.12	-6.02906108536239e-05
21UR-4011	-6.02443992271712e-05
CHDP-1	-6.01567421780219e-05
CTG-1	-6.01330812285846e-05
LIM-8	-6.01033844537311e-05
PGP-10	-6.00656080587317e-05
NHR-138	-5.99726471967891e-05
LSY-13	-5.9965686735256e-05
LINC-1	-5.9963836652563e-05
T05G5.5	-5.98975175118004e-05
F10E9.12	-5.98870520149122e-05
F08F3.4	-5.98680106978813e-05
C43E11.9	-5.98200739857846e-05
C33A12.3	-5.98120864488646e-05
BEN-1	-5.97858667656439e-05
C06C3.10	-5.97202541057199e-05
TMC-2	-5.96799263786721e-05
EXOS-3	-5.96525924079437e-05
RPL-12	-5.96302616461913e-05
TCC-1	-5.95763826365845e-05
TWK-48	-5.9522104940657e-05
PPH-2	-5.95174264995305e-05
F56D5.4	-5.94889359427475e-05
F39G3.2	-5.94271812712672e-05
DOT-1.2	-5.9423488267344e-05
T04F3.4	-5.9420688143349e-05
COL-186	-5.94180495138214e-05
BATH-12	-5.93627152519514e-05
SMRC-1	-5.92385781783808e-05
UNC-2	-5.91979549383364e-05
PHF-34	-5.91953902642186e-05
R10D12.13	-5.91121198857719e-05
SSP-37	-5.90961024286166e-05
Y45G5AM.7	-5.90857829745642e-05
MRPS-14	-5.90599357494879e-05
PCP-1	-5.89949608490724e-05
COM-1	-5.89295120877742e-05
Y67H2A.2	-5.88982762968696e-05
K10C3.9	-5.88645003660595e-05
F30A10.15	-5.88274014205927e-05
SWT-7	-5.87972416993915e-05
SLD-5	-5.87547728035389e-05
ZK1236.12	-5.87404729092988e-05
F01G10.10	-5.86073132243163e-05
UTP-20	-5.85620929607886e-05
DNJ-2	-5.84602100452515e-05
T08D2.4	-5.83777424490442e-05
NDUF-6	-5.83701588735333e-05
C46E10.8	-5.82850495698229e-05
ZHP-2	-5.82792529864914e-05
TPXL-1	-5.82639275318213e-05
T07D3.6	-5.82432203487387e-05
F27B3.7	-5.82166465454696e-05
Y39A1A.20	-5.81816456262054e-05
F55A11.1	-5.81665404086499e-05
C04C3.14	-5.8025066500155e-05
R31.2	-5.80114300076723e-05
Y69H2.10	-5.7994864519519e-05
ZC204.12	-5.79919798377636e-05
F09E5.11	-5.79784340116458e-05
MTK-1	-5.79364036366723e-05
F21H7.12	-5.79356115548783e-05
C46C2.8	-5.78761874956046e-05
LPD-9	-5.78607194814013e-05
F23F1.5	-5.77863886179364e-05
DPY-26	-5.77029863905194e-05
UCR-2.3	-5.76783858385968e-05
LIPS-15	-5.76467499109208e-05
F07C6.4	-5.76172997366553e-05
PYK-1	-5.76154023201e-05
CWC-15	-5.76042354473794e-05
WDR-48	-5.75747627360068e-05
T09A5.5	-5.75727886700689e-05
F09E5.10	-5.74862958415101e-05
C06A1.8	-5.74329066945176e-05
RHA-1	-5.72576545158423e-05
NAS-11	-5.72400047506017e-05
C33A11.T1	-5.72268506805104e-05
NCR-1	-5.72244334311688e-05
21UR-12529	-5.71625923972709e-05
NHR-249	-5.71276405774251e-05
NYN-1	-5.70638936119882e-05
SPIN-1	-5.70079891699977e-05
F14D12.1	-5.69861836930651e-05
EIF-3.F	-5.68700914161816e-05
MRRF-1	-5.68337550562173e-05
F54D11.4	-5.68171447548223e-05
CEH-38	-5.67718763701787e-05
CRN-2	-5.67629804927538e-05
C30F12.4	-5.67444499179976e-05
VAB-2	-5.66467552058497e-05
MLS-1	-5.66351274691014e-05
Y119C1A.1	-5.66051837759324e-05
HAF-7	-5.65490897176426e-05
RNP-1	-5.6488897520706e-05
F02E8.10	-5.64715801820936e-05
FBXB-27	-5.63481639309544e-05
TAF-11.3	-5.62661219109431e-05
Y47G6A.21	-5.61828572303972e-05
MANS-1	-5.61750544683075e-05
Y57G11C.8	-5.60605293359504e-05
21UR-11860	-5.60451786851724e-05
NOL-56	-5.58611838194612e-05
SRGP-1	-5.56949451426415e-05
UNC-9	-5.56418898260844e-05
PTC-1	-5.56238423120184e-05
PUS-1	-5.55810554970827e-05
Y7A5A.6	-5.55538333556193e-05
C35B8.3	-5.54588200801652e-05
HSP-90	-5.54217202469495e-05
K05C4.4	-5.54173057247293e-05
SRLF-1	-5.54122465338261e-05
C02B10.5	-5.53963714852061e-05
ZK185.4	-5.53603142163794e-05
M04D8.7	-5.53265058979807e-05
METR-1	-5.53214122938654e-05
F40F8.1	-5.52547024896402e-05
CATP-6	-5.52154233721157e-05
OSR-1	-5.51652619029108e-05
LINC-63	-5.51601564122436e-05
F56A11.9	-5.51499579431887e-05
K05C4.3	-5.51341868497456e-05
T19H5.4	-5.51241940301648e-05
T06D4.1	-5.50090590280226e-05
C37C3.12	-5.49713125479706e-05
C43F9.7	-5.49365894102488e-05
SOR-1	-5.48884632741023e-05
K07E1.1	-5.48031449962241e-05
USP-50	-5.47727489468213e-05
COL-98	-5.47569380553794e-05
GRL-27	-5.47101394791442e-05
F49E2.5	-5.46857706638561e-05
PTR-12	-5.46736903340244e-05
CNNM-2	-5.46597899483271e-05
K02H8.4	-5.45546025974259e-05
C06A6.4	-5.44540497173919e-05
EPPL-1	-5.44371242610682e-05
NHR-128	-5.44083433022039e-05
FARS-3	-5.40635857754839e-05
F19B2.5	-5.40357095682353e-05
KARS-1	-5.39531829534106e-05
R06C1.4	-5.39468319113829e-05
F25H9.7	-5.39442575605207e-05
W02H3.1	-5.39089581585987e-05
NFYA-2	-5.38387652154529e-05
ALGN-9	-5.38189719964231e-05
RGS-11	-5.36722315376053e-05
T23D8.3	-5.3646197253372e-05
TWK-18	-5.3503643354969e-05
PQN-67	-5.34144481007732e-05
MRPL-36	-5.33744822263795e-05
Y105C5A.17	-5.3339805801212e-05
FBXA-27	-5.32939223414375e-05
TWK-30	-5.3225918942632e-05
GCC-2	-5.32216852195285e-05
C17E4.15	-5.31933630703751e-05
F20C5.7	-5.31863661162495e-05
SUF-1	-5.31650489662254e-05
F53G12.16	-5.31353171446495e-05
F14D7.5	-5.31343754330114e-05
RPS-14	-5.31125544628926e-05
ZK105.1	-5.29723475213844e-05
FBXA-55	-5.29359044046037e-05
ACC-1	-5.28835488068348e-05
W02A11.1	-5.28381089128033e-05
C03H12.1	-5.27901573436892e-05
C45G9.15	-5.27828229399357e-05
EEF-1G	-5.27634704007383e-05
C34F6.11	-5.27528361735278e-05
NAC-1	-5.27295967799674e-05
GTSF-1	-5.2728292330879e-05
BATH-7	-5.27260877010302e-05
Y43D4A.1	-5.25371978202539e-05
DDX-23	-5.24056939561117e-05
F30H5.5	-5.23588368341381e-05
HIL-8	-5.23348511254526e-05
C18E9.8	-5.23085595284427e-05
K02A6.6	-5.22740841604467e-05
F39E9.18	-5.22521959891386e-05
ANR-37	-5.22139329365624e-05
VER-4	-5.2212651808079e-05
R10F2.5	-5.22029088032828e-05
F07H5.7	-5.21741920347038e-05
B0403.3	-5.20928992983685e-05
TTLL-4	-5.20736883068307e-05
PGAP-2	-5.20721374507595e-05
FRH-1	-5.19724494582547e-05
TIN-44	-5.19152474995651e-05
ATTF-5	-5.18108445918177e-05
Y54G2A.11	-5.1810317366171e-05
F28H6.4	-5.17858989335219e-05
DGK-1	-5.17700708848428e-05
CLEC-142	-5.17418248827182e-05
LUC-7L	-5.16306524428245e-05
T22C8.3	-5.15851545482314e-05
C04G6.4	-5.15339608767049e-05
CPG-20	-5.15279566468171e-05
M70.4	-5.151592265166e-05
MEI-1	-5.14606633305969e-05
PNP-1	-5.14417379890463e-05
CTF-18	-5.14237902092101e-05
F23H11.2	-5.12086619201633e-05
PIG-1	-5.11816031878041e-05
Y14H12A.1	-5.11354111573563e-05
Y51F10.4	-5.11108941497686e-05
F44E2.4	-5.1090619499999e-05
TSP-14	-5.10866372006293e-05
RIC-4	-5.10814881159937e-05
C05E7.2	-5.09919565086004e-05
C50C3.13	-5.09871817062727e-05
T19H5.7	-5.09351640266035e-05
K10C2.7	-5.08912508168664e-05
COL-140	-5.08604283757691e-05
ZC412.3	-5.08382771713127e-05
SNR-2	-5.08367619798565e-05
F48E3.4	-5.07299198847774e-05
ARP-6	-5.06398274356091e-05
MATH-48	-5.06320677716408e-05
21UR-4889	-5.06280998641524e-05
F13B6.1	-5.04983716843077e-05
IDH-1	-5.04914174439625e-05
Y54G2A.41	-5.04565694005034e-05
UGT-59	-5.03664612091643e-05
K09G1.1	-5.03620672128165e-05
Y71F9B.19	-5.02860083232684e-05
F21F12.2	-5.02636858118721e-05
GCY-31	-5.02103902889904e-05
C05G5.1	-5.01379535928093e-05
NFYB-1	-5.01322677164151e-05
LSD-1	-5.01285471244855e-05
VPS-18	-5.00928213331379e-05
SLC-25A42	-5.00238315695244e-05
MRPL-24	-5.00156141977798e-05
VPS-24	-4.99993187508715e-05
UEV-1	-4.99673527643982e-05
F19F10.11	-4.99249935251423e-05
UBXN-4	-4.98400371222982e-05
T24C4.10	-4.97788068689776e-05
PCF-11	-4.97472721392973e-05
EBP-2	-4.9734196017569e-05
ACER-1	-4.97319209367935e-05
ZNF-622	-4.96569941384956e-05
WAGO-10	-4.96309136379678e-05
ZK154.6	-4.96195259347727e-05
RMH-1	-4.9619156303401e-05
F59A6.12	-4.9528482023078e-05
C55C3.8	-4.95002250677232e-05
RAM-2	-4.94953603593991e-05
C01B10.6	-4.94839098601655e-05
MRPL-46	-4.94578695400147e-05
PRI-2	-4.94442707565853e-05
APB-3	-4.94349938065898e-05
C46C2.7	-4.93465735198538e-05
OAC-59	-4.93404952173717e-05
TWF-2	-4.92917624091334e-05
Y48G1BL.8	-4.92867298622681e-05
ZK563.7	-4.92162837461941e-05
F23H12.10	-4.92153047403877e-05
F47B8.4	-4.91777969692244e-05
ELT-1	-4.91002759943718e-05
SRE-18	-4.90794165938474e-05
GCY-22	-4.89848909009915e-05
STO-3	-4.89489188271842e-05
FAN-1	-4.89255022887185e-05
LIDO-4	-4.89184348296072e-05
T20H4.5	-4.88897560643661e-05
F41C3.11	-4.88659073614134e-05
ELO-9	-4.88220498644792e-05
WBGENE00306132	-4.8792847706996e-05
ACE-2	-4.87874452044318e-05
F13A7.14	-4.87394099446568e-05
C30F8.3	-4.8632115199336e-05
SDHB-1	-4.85105472127538e-05
HBS-1	-4.84943464654354e-05
ACDH-2	-4.83848356137164e-05
F46C5.6	-4.82908017767856e-05
C11H1.5	-4.82683411684696e-05
F58F12.4	-4.82502023015618e-05
T28C6.8	-4.8247745121659e-05
CUBN-1	-4.82135477324451e-05
CEC-7	-4.81957646951376e-05
F38B7.2	-4.81200022347843e-05
WRM-1	-4.80196597610537e-05
C06E7.88	-4.80065996781096e-05
PPK-2	-4.79834973369751e-05
R07E5.19	-4.79655659944351e-05
PAC-1	-4.78348015153596e-05
DCT-15	-4.78100442409549e-05
T20D3.5	-4.78091084806453e-05
FBXC-28	-4.77673337542383e-05
FRM-5.1	-4.77406948296749e-05
COL-184	-4.76988926521819e-05
SET-24	-4.76524110865765e-05
PDTF-1	-4.75786592514121e-05
ISW-1	-4.75393279928816e-05
CYP-33C7	-4.74477895265503e-05
K07C5.9	-4.73987624975209e-05
IGLR-3	-4.73710421851297e-05
F55A4.3	-4.72696991187873e-05
SEB-2	-4.71717722607357e-05
F52D1.2	-4.71489290635521e-05
GOLG-2	-4.71132183747893e-05
C18F3.7	-4.70743660068598e-05
Y32B12C.5	-4.7038947451166e-05
NHR-120	-4.70388714225181e-05
NOG-1	-4.69602671089842e-05
PPK-1	-4.69465357765999e-05
HGRS-1	-4.69346226258516e-05
K10C3.8	-4.68981444478327e-05
LSY-22	-4.68938809007432e-05
C05B10.16	-4.68629666672611e-05
F14B4.1	-4.68264688171723e-05
EPT-1	-4.6699565885768e-05
C28C12.1	-4.66040547788082e-05
F59H6.14	-4.65289538057515e-05
GANA-1	-4.6411427092144e-05
C07A9.9	-4.63795169800943e-05
ANR-17	-4.63417111720902e-05
R07B7.8	-4.6308302200428e-05
F40A3.7	-4.62401421942152e-05
NHR-203	-4.621904003134e-05
UBQ-1	-4.62146427450051e-05
CYN-11	-4.62017626176363e-05
TAP-1	-4.61854068458933e-05
RPIA-1	-4.61601925992156e-05
T28A11.17	-4.61531241046989e-05
DHHC-9	-4.61429279028275e-05
DUOX-2	-4.61350695806744e-05
NRDE-3	-4.61331614028002e-05
OSTA-2	-4.60791968363701e-05
MANS-3	-4.59959112193125e-05
F10D7.10	-4.59822616103135e-05
TRPA-1	-4.58818244207603e-05
C34E7.4	-4.58446626036567e-05
TPPP-1	-4.57963202976022e-05
UBC-6	-4.5783437978377e-05
IFT-43	-4.57815592534e-05
VPS-29	-4.56654066579801e-05
LST-1	-4.56055825604457e-05
DUO-1	-4.55532690761144e-05
Y37D8A.19	-4.55198605321031e-05
ELPC-2	-4.55144008250009e-05
C48B4.3	-4.54398464514632e-05
EGG-1	-4.53761762677468e-05
ZTF-20	-4.52611623521051e-05
ACS-14	-4.52325805812735e-05
PUP-2	-4.52253624099956e-05
R03G5.6	-4.5155616077901e-05
F33D11.2	-4.51487411611249e-05
NHR-240	-4.5126975212524e-05
C06A5.3	-4.51178988769077e-05
CPB-2	-4.51160640064334e-05
CLC-1	-4.49830843853519e-05
COL-147	-4.49639772773354e-05
CKC-1	-4.49276494220897e-05
T05H10.1	-4.49025684379983e-05
Y39H10B.2	-4.4893193483258e-05
AKAP-1	-4.48003150747434e-05
CHE-14	-4.4567064120782e-05
HMIT-1.1	-4.45576111950027e-05
MATH-40	-4.45242832360323e-05
POML-2	-4.443931457109e-05
TSP-16	-4.43617331872174e-05
R09H10.7	-4.43456484162371e-05
GLB-2	-4.43254285895522e-05
C29H12.2	-4.41477193873871e-05
ZK512.7	-4.41417256163672e-05
GRD-5	-4.4135343989865e-05
SEL-10	-4.41328436646275e-05
Y55F3AM.5	-4.41319636048675e-05
TBC-2	-4.40342511745175e-05
M04G7.1	-4.40000096065378e-05
MGL-2	-4.39679859749061e-05
F39F10.4	-4.3951198649058e-05
FKH-7	-4.39472977372583e-05
SNU-23	-4.37886301910505e-05
NHR-20	-4.37867714801182e-05
CCDC-47	-4.37786854594172e-05
SLT-1	-4.37571991641831e-05
F31D5.2	-4.3699960963565e-05
K02E2.7	-4.36348182634763e-05
PIK-1	-4.35404890955571e-05
C24H10.4	-4.34874230045765e-05
F02H6.3	-4.34393058148762e-05
Y43F8C.7	-4.33997941797311e-05
ZK105.12	-4.33926857700165e-05
C26D10.6	-4.33394564147903e-05
T04G9.4	-4.32501903192189e-05
E01B7.2	-4.32355762775041e-05
Y37D8A.6	-4.32097723623583e-05
NCS-6	-4.31722410061286e-05
NHR-55	-4.31427494434357e-05
TTX-7	-4.30940855918016e-05
GTF-2E1	-4.30317254235909e-05
F37C12.3	-4.29284461237696e-05
C26F1.1	-4.29118739859453e-05
AEXR-3	-4.29080812110845e-05
ELC-1	-4.28815920311612e-05
C07E3.3	-4.28604848132684e-05
RBBP-5	-4.2852480551582e-05
TTR-53	-4.28504383636769e-05
MIR-1824	-4.27862666824931e-05
PTR-2	-4.27514362134593e-05
SAV-1	-4.26893362806416e-05
ZK546.3	-4.26820486013926e-05
PDI-1	-4.25933268327527e-05
ZK686.3	-4.25754842878987e-05
F59E12.1	-4.25712765086772e-05
DYF-19	-4.25509590607311e-05
Y39A1A.27	-4.25195820484697e-05
ENPP-1	-4.24955450530655e-05
UNC-40	-4.24851270208762e-05
RBM-17	-4.24558941147846e-05
Y71F9B.1	-4.2424964110739e-05
SMGL-1	-4.24191727967964e-05
TIAM-1	-4.23304324415429e-05
Y116A8C.10	-4.22692761128724e-05
C41A3.2	-4.22472992894111e-05
F33H1.4	-4.22234958925436e-05
ACL-11	-4.21587856843509e-05
T02G5.3	-4.19855628790366e-05
SLC-9B.1	-4.19588875980781e-05
MET-1	-4.18960301422669e-05
DLG-1	-4.18217058535706e-05
NMR-2	-4.17992406170138e-05
GSK-3	-4.1789060840099e-05
T05C1.1	-4.17745026276359e-05
C49F5.5	-4.17302077570049e-05
F19B2.6	-4.16180368644484e-05
B0019.2	-4.16135168222958e-05
CPR-5	-4.16062573839686e-05
DVE-1	-4.1492662275739e-05
LGC-45	-4.14857938986542e-05
T02C1.2	-4.14770560217399e-05
PLPP-1.2	-4.14092973993726e-05
CLP-3	-4.14054131577888e-05
LIDO-3	-4.13943404891458e-05
T07F12.2	-4.13875869563353e-05
SRPA-68	-4.12155297406187e-05
C54G4.5	-4.10903670443583e-05
INTS-5	-4.10281533557127e-05
AAKB-2	-4.09929216476607e-05
K09E9.3	-4.08909810329139e-05
F44E5.1	-4.08766285858435e-05
SRD-53	-4.08351479465679e-05
T02G6.7	-4.08193367731669e-05
Y69A2AR.25	-4.06094304538795e-05
TRX-4	-4.05679173088447e-05
GLY-8	-4.05465789620029e-05
ZHIT-3	-4.0525118529409e-05
C17E4.6	-4.04512746640929e-05
COL-19	-4.04194781576292e-05
RGS-7	-4.04101041615619e-05
ACY-3	-4.03819552501043e-05
Y116A8C.27	-4.03748374920378e-05
STO-4	-4.03513603875679e-05
CLEC-149	-4.02968063914593e-05
SPE-44	-4.02630724169806e-05
C27D6.3	-4.02483274064971e-05
FARS-2	-4.02389353376902e-05
C35A5.3	-4.01562276044491e-05
Y53G8AM.8	-4.00982147281945e-05
SQST-2	-4.00545750142036e-05
C44C10.5	-4.00190145853759e-05
Y54G2A.10	-3.99686334838191e-05
F28D9.4	-3.9961178321357e-05
ZK637.14	-3.98892854068744e-05
W09D10.5	-3.98773947820684e-05
HUM-7	-3.98345320384786e-05
SRO-1	-3.97502797059404e-05
D1005.4	-3.97467070690066e-05
RLA-0	-3.9727662092062e-05
HIS-1	-3.95921744554396e-05
R106.8	-3.95878743567747e-05
SPE-6	-3.95255420026042e-05
CUP-5	-3.94317678790548e-05
NMGP-1	-3.93867244335282e-05
Y17G9B.5	-3.93669611262339e-05
CLEC-90	-3.92927468822016e-05
MTQ-2	-3.92212566276933e-05
RPL-36	-3.92021122320904e-05
T10B5.7	-3.91332733503035e-05
BLOS-1	-3.90688920306641e-05
ATAD-3	-3.88923650709195e-05
Y55F3C.9	-3.88762809537537e-05
RPS-16	-3.88676693055604e-05
M151.7	-3.8837032184921e-05
DPH-6	-3.87588396062942e-05
UBC-14	-3.87582246002478e-05
W06H8.15	-3.87557114357175e-05
FTR-1	-3.87349342593885e-05
F44F1.1	-3.86680462171665e-05
STR-135	-3.86248729313966e-05
T01A4.6	-3.86020316336525e-05
F48G7.4	-3.8541867597652e-05
TES-1	-3.85273683733288e-05
ALH-9	-3.85122818649237e-05
ZK652.8	-3.8483256068067e-05
Y54E5A.5	-3.83464393596077e-05
C06A1.4	-3.83058870777408e-05
ZK792.1	-3.81194683773437e-05
SLR-2	-3.80258877621346e-05
IST-1	-3.80211942536184e-05
CHAT-1	-3.80194058611826e-05
ZC53.22	-3.7865300169215e-05
FBXA-120	-3.785770232047e-05
Y119C1B.3	-3.77095223550328e-05
F53C11.5	-3.77034834633377e-05
UGT-16	-3.75874312101066e-05
Y47G6A.33	-3.74394893638761e-05
T13A10.1	-3.74367103904211e-05
RBX-1	-3.738588643128e-05
ZC317.7	-3.73837063374585e-05
H01G02.1	-3.73236002570466e-05
ZK742.3	-3.73042749603125e-05
C39D10.6	-3.72800612046964e-05
R08D7.5	-3.71307323768894e-05
F09E5.3	-3.70858639777992e-05
Y73F8A.13	-3.70760201001531e-05
Y71A12B.13	-3.69074444621692e-05
PES-23	-3.68928069399092e-05
SMA-4	-3.68351341011893e-05
MTP-18	-3.68307175599094e-05
MOC-6	-3.67455001228989e-05
GLP-1	-3.6744223164626e-05
FLP-19	-3.66352221090283e-05
CCT-4	-3.65777558381217e-05
GPA-7	-3.65128175912529e-05
B0228.7	-3.64922933820417e-05
ACOX-1.4	-3.64157674217002e-05
F53F4.13	-3.63036736934877e-05
F34D10.8	-3.62978754068802e-05
CPN-4	-3.62772095505634e-05
MET-2	-3.62725855485221e-05
K02E7.12	-3.62699501680151e-05
COX-6B	-3.62565313128141e-05
F45E1.4	-3.62347701863241e-05
VPS-39	-3.62326084642995e-05
Y43E12A.2	-3.62028157531184e-05
MDT-29	-3.61929592463507e-05
ERGI-2	-3.6137353506981e-05
C47G2.8	-3.60813591052783e-05
TTR-2	-3.60531963118032e-05
ZK742.8	-3.59519264821901e-05
D1005.10	-3.59291861512191e-05
F10D11.5	-3.59270383384477e-05
KNL-1	-3.58824049380101e-05
C26B9.5	-3.58254887238097e-05
TAG-335	-3.57894726871528e-05
R05D7.1	-3.57342255185093e-05
T07D10.3	-3.56919573005333e-05
SCRM-6	-3.5682974088972e-05
LIN-66	-3.55581864224883e-05
F34H10.3	-3.55177001815404e-05
DGK-5	-3.54303776883542e-05
C35C5.10	-3.52000938338975e-05
BATH-13	-3.51831660975654e-05
CCM-2	-3.50776085287016e-05
F55G1.7	-3.50725097105235e-05
C38D4.7	-3.50712754863614e-05
DCAR-1	-3.50494786294673e-05
GNRR-4	-3.50096540839517e-05
ATG-4.1	-3.50031025069866e-05
EEED8.10	-3.49453858891214e-05
LIN-65	-3.49204296664855e-05
POLE-4	-3.48442777096388e-05
C29F7.3	-3.48285757071422e-05
KNL-2	-3.48209429180243e-05
EAT-3	-3.47887281891337e-05
FBXA-181	-3.47806363523554e-05
F47B8.3	-3.47743085958449e-05
PCYT-2.1	-3.47667250060228e-05
F21D5.5	-3.47663986649063e-05
NHL-2	-3.47548902121086e-05
ZYG-12	-3.47393413421963e-05
K06A5.3	-3.47036249639601e-05
F25B4.7	-3.46879679423281e-05
C44E12.1	-3.45799594579185e-05
F35E2.10	-3.45730334692573e-05
ZK1320.2	-3.45270738395098e-05
IRG-2	-3.4520946095364e-05
LEC-2	-3.44983913698075e-05
M18.3	-3.44828143187871e-05
T22F3.11	-3.44402920420123e-05
F53E10.6	-3.44189372742014e-05
ZK1127.12	-3.4390172304104e-05
TSCT-1	-3.43219779000629e-05
SGO-1	-3.42910215064495e-05
T19A5.3	-3.42751876156235e-05
SAND-1	-3.42265205867337e-05
K02F6.1	-3.42188875562038e-05
C56G2.5	-3.42149890372676e-05
DLC-2	-3.40983619968742e-05
NRFL-1	-3.40755216455322e-05
RPA-4	-3.40605124407083e-05
Y39A1A.2	-3.39966267240558e-05
NHR-182	-3.39722999001973e-05
C34F11.5	-3.39163943850576e-05
ROD-1	-3.38379401366016e-05
F40C5.1	-3.38319054746674e-05
F26F2.1	-3.37150085379659e-05
LIN-41	-3.37126661892257e-05
F14F9.5	-3.36868627409743e-05
CGT-1	-3.36069973129109e-05
F17H10.2	-3.35488373346759e-05
C01H6.4	-3.35481497489564e-05
T06D8.9	-3.35364623671499e-05
D2030.11	-3.35078783965079e-05
GEI-14	-3.34954401728535e-05
C26E6.12	-3.34721155385379e-05
TBCA-1	-3.34274681643433e-05
T14G11.1	-3.33377279152582e-05
RSU-1	-3.33199069044573e-05
ZK822.2	-3.32604726245628e-05
NMAD-1	-3.3170584869508e-05
CD4.10	-3.30141919686909e-05
GPCH-1	-3.30139313450713e-05
GST-5	-3.29943634638616e-05
Y54F10AM.8	-3.29851839777178e-05
RACK-1	-3.29377415810089e-05
Y80D4G.1	-3.28689810670308e-05
Y111B2A.27	-3.28622631268552e-05
CYP-34A7	-3.27900124781271e-05
K10C3.4	-3.27589898188201e-05
CIC-1	-3.2704046996097e-05
C34H4.2	-3.26968621867989e-05
REF-1	-3.26103819171804e-05
NSPC-16	-3.25996731274751e-05
HIM-4	-3.25921016899134e-05
CEST-26	-3.2580614918138e-05
TTR-5	-3.25493415274525e-05
K11D9.3	-3.24977338475253e-05
CLEC-233	-3.24868965293136e-05
IFB-1	-3.24701548695519e-05
T16G1.7	-3.23886674756939e-05
Y105C5B.9	-3.22717987235108e-05
R166.3	-3.22391860593894e-05
RPL-20	-3.21813825958498e-05
C44B12.6	-3.20923022367289e-05
PHO-1	-3.20542739849745e-05
USP-5	-3.19632191488027e-05
CEH-58	-3.19533531520184e-05
MTRF-1L	-3.18882190397935e-05
B0207.2	-3.18800422875903e-05
T08G11.1	-3.18789035138474e-05
STIP-1	-3.18300980019076e-05
CLEC-147	-3.17766492668251e-05
T05H4.11	-3.16908999390822e-05
SKR-16	-3.16647955960455e-05
FBXA-217	-3.16413139183115e-05
T24H10.4	-3.16321125601306e-05
CAH-6	-3.15696395045663e-05
C42C1.8	-3.14941993763022e-05
ZC239.6	-3.14856496035399e-05
Y45F10D.7	-3.14486780532904e-05
CYTB-5.1	-3.14285757101058e-05
CEST-5.1	-3.13959837870303e-05
B0391.8	-3.13904109611988e-05
F55A3.2	-3.13124581407774e-05
B0302.4	-3.12872804402756e-05
MADF-3	-3.12355682211649e-05
F19H6.5	-3.11985951066502e-05
T07F8.1	-3.11294929726926e-05
GEI-3	-3.10849867756654e-05
HPO-8	-3.10582020084709e-05
SMG-5	-3.08735961437127e-05
B0432.8	-3.07831971959251e-05
PAP-1	-3.07257788055187e-05
Y42H9AR.1	-3.07120841889532e-05
F40F11.6	-3.06871838465876e-05
GPA-11	-3.06635753262086e-05
CEH-8	-3.06543984813955e-05
F41H10.5	-3.06364945096589e-05
LINC-60	-3.05808670818163e-05
RPL-19	-3.05748613576549e-05
W09G3.1	-3.0554984486828e-05
F29A7.6	-3.05518800260335e-05
GST-25	-3.05332694217655e-05
TWK-5	-3.04390059931769e-05
R160.3	-3.04195402676543e-05
GST-9	-3.03956829691728e-05
C50F2.2	-3.02397707319461e-05
CHTL-1	-3.01425103641593e-05
B0348.8	-3.01187446361534e-05
TIR-1	-2.9973927111143e-05
K08F9.4	-2.99523795932632e-05
TOFU-1	-2.98422829042406e-05
VPS-15	-2.97984806099337e-05
TRX-2	-2.96696496640694e-05
DAF-12	-2.96310283569749e-05
C06A1.12	-2.96174287139969e-05
RBM-5	-2.95279521391474e-05
F08G2.4	-2.95033897846513e-05
NPR-4	-2.93968738351516e-05
CLEC-83	-2.93904296307975e-05
C23G10.2	-2.93719590627968e-05
SEU-1	-2.92685345953155e-05
MAX-1	-2.92541414953579e-05
F22G12.8	-2.92280273957815e-05
PZF-1	-2.9206087220817e-05
R09H10.3	-2.92037047403984e-05
LRON-15	-2.9168005819982e-05
CLSP-1	-2.90963249669877e-05
B0353.1	-2.90943473315857e-05
TOE-1	-2.90640276808487e-05
GID-8	-2.89787097166768e-05
RHY-1	-2.89033009468536e-05
T09B9.4	-2.89009253856552e-05
PMP-4	-2.88677786369459e-05
Y25C1A.13	-2.88075638057474e-05
Y73B6BL.29	-2.88003969266744e-05
C34B4.3	-2.8752269858355e-05
LEA-1	-2.87463439039223e-05
LIN-53	-2.8588348847655e-05
GPAP-1	-2.85825982205253e-05
C33D9.6	-2.85796567781781e-05
MOB-1	-2.85771960885628e-05
BBS-4	-2.85726461431963e-05
DYCI-1	-2.85718385045828e-05
EPIC-2	-2.84484045467435e-05
ACDH-7	-2.84444922515389e-05
GRL-31	-2.84064252752137e-05
DHPS-1	-2.83992985383797e-05
ZC196.4	-2.83683762091265e-05
T15H9.8	-2.82994034956979e-05
GEI-13	-2.82832251413397e-05
NHR-2	-2.82752163763783e-05
SFTD-3	-2.82454403143092e-05
T19B4.3	-2.82077279853048e-05
HIS-4	-2.81606877664991e-05
Y57G11B.2	-2.81248927128837e-05
RPL-28	-2.81090174101254e-05
MMCM-1	-2.80912188155908e-05
DRE-1	-2.80291755578092e-05
Y37E3.1	-2.79917892315833e-05
Y75B8A.28	-2.78158362086135e-05
TAT-2	-2.778534147133e-05
TRPP-6	-2.77617330434904e-05
F52E1.14	-2.7711093675067e-05
NHR-28	-2.77092288250736e-05
UNC-37	-2.77027307533982e-05
Y71H2B.8	-2.76268152450705e-05
LET-754	-2.75802346478082e-05
Y87G2A.2	-2.75502848988347e-05
ACTL-1	-2.7468562675887e-05
CUT-3	-2.74439952024903e-05
RSEF-1	-2.74241805882097e-05
INS-1	-2.74148331026224e-05
H14E04.2	-2.7364853254378e-05
CDH-8	-2.72636877208902e-05
R05D3.9	-2.72397608092444e-05
CYP-33E3	-2.72373261729384e-05
NHX-9	-2.72328916412028e-05
T24B8.19	-2.72098263872385e-05
F10C1.11	-2.71808027186051e-05
C27D8.4	-2.71480567980311e-05
USP-46	-2.70971991296737e-05
ARRD-9	-2.70941033880438e-05
H27A22.1	-2.70847296705725e-05
Y71G12B.18	-2.70567431967899e-05
LGC-55	-2.70436747175032e-05
DID-2	-2.70167353400236e-05
ANI-3	-2.70085289109711e-05
ANMT-1	-2.69476958656828e-05
PTPS-1	-2.69359902361157e-05
C24H11.5	-2.68559878911566e-05
Y43C5A.3	-2.68057163398558e-05
POT-1	-2.6801609760937e-05
Y9C12A.1	-2.6662054476464e-05
ZC477.3	-2.66579320311344e-05
C24B5.4	-2.66088651373213e-05
DOS-1	-2.65397386944737e-05
C18E9.2	-2.65198866095933e-05
GBH-1	-2.64543751890323e-05
TRPP-5	-2.63600737573167e-05
SEM-5	-2.63245318425187e-05
HSP-4	-2.63036745016068e-05
F53F10.2	-2.62236459029102e-05
FAHD-1	-2.62174714306032e-05
M106.2	-2.61358634685686e-05
SET-18	-2.61220350811802e-05
ZFP-3	-2.60485140478829e-05
RPL-18	-2.60426937914529e-05
ZYG-8	-2.59965647257322e-05
D2096.12	-2.59644863203741e-05
FBXB-97	-2.59142840957898e-05
F32A11.5	-2.59045450367278e-05
AAGR-4	-2.58518283532497e-05
HSE-5	-2.58513845282244e-05
F40A3.1	-2.58364659049204e-05
T27F6.6	-2.57697969939231e-05
R02D5.7	-2.57678113875919e-05
CHE-2	-2.57606856197463e-05
Y39A3CL.3	-2.57464887588328e-05
Y18D10A.11	-2.57262913168692e-05
CAPG-1	-2.5682394778226e-05
MIG-6	-2.56614407468894e-05
D1069.3	-2.56365409148397e-05
ARI-1.2	-2.56238681040897e-05
D1044.7	-2.55648939477728e-05
C50F7.5	-2.5547557339046e-05
Y92H12BL.4	-2.5521014422051e-05
Y48B6A.23	-2.54926316105114e-05
C46F11.5	-2.5473590020998e-05
SPP-14	-2.54659533974736e-05
ZK185.9	-2.54264849180393e-05
LINC-74	-2.53621050516146e-05
ZK822.1	-2.52802296253586e-05
JUN-1	-2.52368640962709e-05
K12H4.5	-2.52081389403865e-05
TRA-4	-2.50144035832829e-05
UGT-26	-2.49505493320288e-05
C39B5.15	-2.49143788508298e-05
POLQ-1	-2.49094793157167e-05
R04B3.2	-2.49089030133443e-05
C15H9.11	-2.48790825132595e-05
T02H6.11	-2.4865256605231e-05
CKB-3	-2.48567501886906e-05
MASK-1	-2.48402057860613e-05
F14H3.4	-2.48199375315596e-05
C56G2.15	-2.48059882764562e-05
SLC-25A18.2	-2.47795539334389e-05
T19C11.3	-2.4721438127964e-05
PSSY-1	-2.45959431769425e-05
PFUT-1	-2.45831907141315e-05
ZC374.2	-2.45031393295341e-05
C37C3.2	-2.44950730884914e-05
LIR-2	-2.44232129502779e-05
Y87G2A.18	-2.43858179156501e-05
NEP-1	-2.43487768936989e-05
C24A3.2	-2.43246940204994e-05
C30G7.4	-2.42395901673522e-05
DPY-6	-2.41740499826453e-05
F22F4.4	-2.41056647325744e-05
SLO-1	-2.40795383777194e-05
NLP-21	-2.3985311826627e-05
F52B5.9	-2.39798667546231e-05
FBXC-44	-2.39622340373619e-05
TAG-153	-2.39211383339711e-05
R06F6.8	-2.3888068726766e-05
F37B12.1	-2.38867881860907e-05
DNJ-29	-2.38289610692961e-05
K02E11.5	-2.37694961725863e-05
TAF-5	-2.36630131235978e-05
UNC-112	-2.36137184963862e-05
HPO-36	-2.34771826587535e-05
RPS-18	-2.33852079686726e-05
RPL-26	-2.33769216263339e-05
F55H2.5	-2.32970591536054e-05
C36F7.23	-2.32397308030951e-05
AHO-3	-2.32209908878869e-05
C32B5.6	-2.32078657474528e-05
W04D2.8	-2.31721672684251e-05
SMC-4	-2.30474937763498e-05
Y39B6A.10	-2.29484582696539e-05
HIS-31	-2.29108062212694e-05
K02D10.1	-2.28454343422274e-05
C09B8.10	-2.28084632807479e-05
F27E5.7	-2.27972451571192e-05
DCAP-1	-2.27782105602027e-05
BE10.5	-2.27438013799602e-05
Y37H2A.12	-2.26683210039324e-05
GLY-9	-2.26569858443824e-05
HPO-11	-2.26450292431271e-05
C43H6.4	-2.26271660025212e-05
ACBP-5	-2.26264727678669e-05
F25H2.6	-2.26085506677986e-05
Y47D3A.21	-2.24835910187477e-05
W02H5.19	-2.24084020788585e-05
B0252.1	-2.23802557253321e-05
T27A1.3	-2.23515194174359e-05
CLEC-178	-2.2348504696076e-05
F31E9.6	-2.23107485941056e-05
ART-1	-2.22942031106999e-05
TAF-7.2	-2.22654695003306e-05
CDC-14	-2.22461138184881e-05
PINN-1	-2.22017497540914e-05
CPNA-5	-2.21582889134972e-05
SLC-46A	-2.21375992573563e-05
Y38C1BA.5	-2.21323915651063e-05
Y32H12A.6	-2.19958016257947e-05
C47G2.3	-2.19578011540757e-05
T24B8.7	-2.19544753540851e-05
SDHA-2	-2.19297567249289e-05
CCT-5	-2.19223787095253e-05
OXA-1	-2.19038592469342e-05
Y94H6A.16	-2.17677834858595e-05
MUS-101	-2.1726666233079e-05
C35E7.6	-2.17099899358933e-05
REPO-1	-2.16808127245824e-05
21UR-11631	-2.1656791274172e-05
K11H12.1	-2.16501582401521e-05
GPR-1	-2.1597783018812e-05
LIN-36	-2.15597088850333e-05
Y47G6A.25	-2.15314823752849e-05
ADT-2	-2.15021374501211e-05
C05C10.2	-2.1493005365257e-05
Y54F10BM.9	-2.14220118356025e-05
MOC-3	-2.13332402900795e-05
VAB-23	-2.13195505921772e-05
Y73B6A.6	-2.13006226006617e-05
F55C7.2	-2.12948307418471e-05
F57C2.4	-2.12719000892677e-05
RNP-5	-2.12338116428062e-05
Y110A7A.15	-2.1153882340772e-05
VPS-11	-2.11155696303546e-05
FAT-5	-2.10948321548747e-05
BAF-1	-2.10709425157508e-05
F46C3.2	-2.10330864092042e-05
F16B12.6	-2.09443565079115e-05
Y39B6A.27	-2.0929706704122e-05
W06H8.6	-2.08937779973482e-05
PRP-3	-2.08896692732722e-05
UNC-5	-2.08725920141847e-05
DHS-18	-2.08154436057944e-05
CYP-34A2	-2.08035134725834e-05
PDFR-1	-2.07752875203543e-05
W06A7.4	-2.07524468937322e-05
F36F2.2	-2.0739170159436e-05
F55C12.6	-2.07167612954498e-05
MADD-3	-2.0684803799504e-05
PHAT-6	-2.06570539888383e-05
RGL-1	-2.06431101530426e-05
ILE-1	-2.06391454343992e-05
USP-3	-2.06008137654653e-05
PLPP-1.1	-2.05721629774553e-05
ALGN-2	-2.05066011101627e-05
F44F1.6	-2.04495344869636e-05
DDO-1	-2.04463853320637e-05
SPK-1	-2.04207872057423e-05
GCK-1	-2.04041950059944e-05
C45G9.8	-2.03817217815924e-05
ZK813.1	-2.03643436685604e-05
R06C7.6	-2.02726497902604e-05
Y94H6A.12	-2.02229168195923e-05
Y51A2D.18	-2.01774579751468e-05
F58G1.7	-2.00608392182503e-05
MBF-1	-2.00315405992598e-05
MMS-19	-2.00278342017098e-05
DDX-10	-1.99847492264298e-05
OMA-1	-1.99276113114822e-05
EMC-6	-1.99172553872203e-05
C01B10.9	-1.99143707731237e-05
MAU-8	-1.99026366792098e-05
SAS-4	-1.98893708545107e-05
C26E1.2	-1.98825102977986e-05
DEP-1	-1.98297647945461e-05
R12E2.15	-1.97472648029559e-05
CLEC-57	-1.96751832806054e-05
TRA-2	-1.9654856591345e-05
Y43F8B.20	-1.96448782326469e-05
T27A8.2	-1.9588143066868e-05
FBXL-1	-1.95344970959594e-05
K03C7.15	-1.94839610230125e-05
MEC-1	-1.94749326932321e-05
C09D4.2	-1.94350980539487e-05
B0041.8	-1.93992113284616e-05
ZC416.2	-1.93423375293264e-05
C34C6.3	-1.93107202966836e-05
R03H10.6	-1.93026693389655e-05
AMT-3	-1.92960025248191e-05
CEH-93	-1.92649191208399e-05
RPS-21	-1.92531435370562e-05
F33E2.5	-1.92236436704992e-05
MOC-1	-1.91228478183562e-05
LPD-7	-1.910003818456e-05
CEC-6	-1.90346207964402e-05
TRPP-9	-1.89978142127214e-05
F55A11.6	-1.89921985138625e-05
MRPS-34	-1.89811957029617e-05
CCF-1	-1.8956509020506e-05
RPS-19	-1.89328897919957e-05
EMB-5	-1.89069640658022e-05
MADD-4	-1.8862505787108e-05
NPR-13	-1.88260060678715e-05
MTR-4	-1.87976393112774e-05
H05C05.1	-1.86832469108832e-05
Y60A3A.21	-1.86773128097565e-05
WVE-1	-1.86566269242174e-05
ACL-2	-1.86547183732021e-05
Y41D4B.11	-1.86395218202094e-05
F44E5.3	-1.85765846008125e-05
OSM-9	-1.85496968399187e-05
PRP-8	-1.85182794309613e-05
SDHD-1	-1.84848085288517e-05
ZK512.2	-1.8449067301591e-05
F10G7.10	-1.84009289190321e-05
PXMP-4	-1.82637721513644e-05
PCP-3	-1.82485853143434e-05
F20D12.2	-1.82361412171938e-05
BATH-36	-1.81080225593552e-05
F29C6.1	-1.80534844068108e-05
DHS-17	-1.79839662334943e-05
RPS-26	-1.798296925622e-05
DHS-19	-1.79667439603842e-05
NHR-206	-1.79660744403432e-05
C10A4.3	-1.78611932482975e-05
R06A10.4	-1.7775880594398e-05
NHR-202	-1.77252762946004e-05
M01G5.10	-1.77139159378255e-05
CEST-7	-1.77073476125607e-05
C56G7.3	-1.7666801227796e-05
C18H2.2	-1.76169234132709e-05
CYD-1	-1.76166838391445e-05
PMR-1	-1.75622294386931e-05
K02B7.3	-1.7510378603808e-05
K02B12.2	-1.74993051381455e-05
RHR-1	-1.74859457361571e-05
F56H9.2	-1.73941463318239e-05
WBP-4	-1.72770026856878e-05
K01G12.3	-1.72764090703327e-05
Y24F12A.1	-1.71786684681665e-05
B0261.1	-1.7152552835475e-05
FAT-4	-1.71229487201437e-05
UNC-44	-1.70889576564451e-05
CKI-1	-1.7061470616538e-05
PIE-1	-1.7026630878053e-05
CUC-1	-1.69740572242725e-05
IFP-1	-1.69382137874122e-05
F48E8.2	-1.69217582995863e-05
F09G8.7	-1.68833560940065e-05
F52C6.2	-1.67888527288623e-05
F36A2.3	-1.67881211016611e-05
LBP-3	-1.67873379826555e-05
W02F12.11	-1.67235349811905e-05
T19D7.5	-1.66917404021496e-05
FBXA-13	-1.66809209066859e-05
CARS-2	-1.66710478745456e-05
OSG-1	-1.66606047556054e-05
NHR-78	-1.66008108958006e-05
Y43F8B.3	-1.6583201792685e-05
WAGO-2	-1.64480684850832e-05
F53F4.15	-1.64422587010746e-05
TTR-51	-1.64394395481414e-05
PES-8	-1.64383835571434e-05
CED-5	-1.64255383368315e-05
ACS-4	-1.63714552188389e-05
H13N06.2	-1.62876077926508e-05
21UR-10311	-1.62796574414859e-05
D1037.1	-1.62639336192889e-05
F59A7.5	-1.61949699865009e-05
OAC-20	-1.61542259675296e-05
Y48G8AL.7	-1.60762564161656e-05
Y65B4A.7	-1.60356085493824e-05
GIP-1	-1.58975025450796e-05
RPL-9	-1.58553977305406e-05
OTUB-1	-1.58538775308649e-05
NHR-116	-1.57852524303081e-05
MOA-2	-1.57731382251039e-05
C36B1.11	-1.57505617500519e-05
Y43F8C.22	-1.56921522201768e-05
C25D7.15	-1.56868799371439e-05
ACL-7	-1.56514350686212e-05
PALS-32	-1.55363133755462e-05
DEL-7	-1.55329513842203e-05
C17H12.10	-1.549157072206e-05
K08C7.6	-1.5475403270485e-05
M03A8.6	-1.54659968312042e-05
SCC-1	-1.54415353771144e-05
STN-2	-1.5439207439849e-05
K05B2.2	-1.5431999617931e-05
ABTM-1	-1.53875616522398e-05
RPS-10	-1.53741399193434e-05
Y45F3A.9	-1.53494952636633e-05
IFE-5	-1.53392875336624e-05
ATHP-3	-1.52584448782421e-05
EFN-3	-1.51620701775658e-05
W02D3.4	-1.51165182114271e-05
K07A1.1	-1.50850555989772e-05
SEK-6	-1.5032887301427e-05
CDC-5L	-1.49669009279419e-05
CRI-3	-1.49155290675566e-05
MIG-5	-1.48773383181458e-05
Y57G11C.1130	-1.48281671316052e-05
F32B5.7	-1.48020490561066e-05
LUC-7L3	-1.47689694847504e-05
F55D12.5	-1.46984369080025e-05
C49H3.4	-1.4663163398177e-05
PAT-2	-1.4553632576234e-05
DYC-1	-1.45440123922816e-05
T22C1.6	-1.45266037640653e-05
IMA-2	-1.45057864842924e-05
RHEB-1	-1.4476454837432e-05
PHY-2	-1.44351077087713e-05
CLEC-169	-1.4426536192184e-05
DCAP-2	-1.43606165311673e-05
CHKR-1	-1.43570678331275e-05
FBXA-11	-1.42980079391249e-05
C16C2.10	-1.42819209099958e-05
RAD-51	-1.42495611110219e-05
B0457.19	-1.42372875314647e-05
T01B4.3	-1.41869517251279e-05
REI-2	-1.41853345685079e-05
Y71H2AM.6	-1.41358809853137e-05
M01E11.1	-1.4093131614759e-05
TTR-35	-1.39481573874698e-05
ZK858.5	-1.39283749822345e-05
GST-42	-1.38311488976293e-05
Y48G1C.6	-1.38137303347737e-05
SQV-1	-1.3794311173611e-05
K02E7.5	-1.37810506190042e-05
R07D5.2	-1.37713457557499e-05
F59H6.2	-1.375580978586e-05
C56C10.15	-1.37527347906314e-05
C14A4.7	-1.37184772278252e-05
SEL-11	-1.36947953785161e-05
Y39A1A.21	-1.36790448017709e-05
C09G9.1	-1.36422514215572e-05
F02H6.2	-1.36162417387319e-05
F10C2.12	-1.35874867579063e-05
GLDR-2	-1.35707627471957e-05
STIM-1	-1.35443657106804e-05
B0457.9	-1.35327902360459e-05
CLEC-141	-1.34975302541556e-05
TTR-48	-1.34328712237094e-05
T08D10.5	-1.33918814048539e-05
F20G4.2	-1.33624200468721e-05
ZC239.17	-1.33307773252134e-05
FTT-2	-1.33220316427037e-05
NPP-12	-1.33126642216504e-05
SWSN-7	-1.32359729641245e-05
SHK-1	-1.32329334734072e-05
HND-1	-1.31999926326486e-05
DPYD-1	-1.3194365385814e-05
R13H4.5	-1.31399079894592e-05
GLR-1	-1.31319825707511e-05
TXT-5	-1.30920321872369e-05
F14D2.20	-1.30288164093722e-05
TSP-15	-1.29949802655137e-05
F10G8.12	-1.29791138638341e-05
F53H1.3	-1.29727858960508e-05
PLST-1	-1.29598659615483e-05
CYK-7	-1.27863832432386e-05
C55A6.4	-1.27214293374108e-05
B0336.12	-1.26599428404392e-05
HHAT-2	-1.26391517509323e-05
OAC-27	-1.25872526805583e-05
ZTF-13	-1.25633355781973e-05
HAM-2	-1.24483143417288e-05
GTF-2F1	-1.24416131381309e-05
K01F9.2	-1.23398785066883e-05
CAH-4	-1.22706717339853e-05
FBXB-6	-1.22702586632154e-05
Y37H2A.7	-1.21881109140779e-05
R07E3.4	-1.2161712759866e-05
ATTF-6	-1.20878760938172e-05
F13B12.3	-1.20408353990206e-05
CPG-7	-1.20092404362851e-05
UBH-4	-1.19500131078768e-05
F27D9.7	-1.19422622184636e-05
PGP-3	-1.19159509275409e-05
HSP-110	-1.18681714334663e-05
F42F12.4	-1.18499554153198e-05
ZYX-1	-1.18026350938443e-05
FKH-2	-1.17755253293965e-05
C27B7.2	-1.17444718390351e-05
HDA-6	-1.16063032337407e-05
R07B7.2	-1.14822711145331e-05
ERI-1	-1.13521328192361e-05
T22F7.4	-1.13096897041991e-05
Y43F4A.1	-1.13049981408939e-05
R04D3.2	-1.13049121117828e-05
Y57A10A.24	-1.12319015357888e-05
K01A2.5	-1.11814216682737e-05
SRD-35	-1.11104344491494e-05
B0252.3	-1.11007067077439e-05
AAT-2	-1.10791308224905e-05
SWT-3	-1.10704826261773e-05
LINC-105	-1.0975376300364e-05
RPA-1	-1.08546740080678e-05
ELOF-1	-1.08488656344072e-05
AFFL-2	-1.08449471473332e-05
DHHC-6	-1.07581144305558e-05
STDH-2	-1.07119667687091e-05
NCBP-2	-1.06673957304162e-05
RLBP-1	-1.06447833303842e-05
DOHH-1	-1.06251709085877e-05
D2045.9	-1.05649773652233e-05
CLR-1	-1.05160179864431e-05
LET-607	-1.04626123923825e-05
CED-9	-1.04479114464988e-05
Y71F9B.2	-1.04287278516224e-05
DLAT-2	-1.04139394026369e-05
GLB-18	-1.04097448780769e-05
MCM-5	-1.03377814787378e-05
CYP-32A1	-1.02923599202101e-05
FBXA-176	-1.01930188867989e-05
CNC-10	-1.01428454939315e-05
GST-44	-1.01077128429663e-05
ICD-2	-1.00846692861174e-05
C36B1.14	-1.00529367137771e-05
C01B10.8	-1.00425492259669e-05
NHR-99	-1.00104874599555e-05
RPL-32	-9.91045953963819e-06
T09A5.15	-9.87062842923386e-06
SMS-2	-9.8448713251809e-06
C09D8.8	-9.82308030488369e-06
Y48A5A.3	-9.78818742185061e-06
T03D8.6	-9.75163422372176e-06
FCD-2	-9.74650631258952e-06
ANI-2	-9.74412446017899e-06
RPS-7	-9.71219667658362e-06
D1007.8	-9.68321750741883e-06
ICL-1	-9.61955136841495e-06
F49E2.2	-9.61128415902121e-06
M01E5.2	-9.60506686920825e-06
PMK-1	-9.58428030766506e-06
Y54E2A.7	-9.57817671859308e-06
MTM-1	-9.53894873759633e-06
CDT-2	-9.53195994197378e-06
Y46G5A.47	-9.45514149996575e-06
T24E12.11	-9.40772902050677e-06
F10E7.9	-9.40021533702162e-06
B0546.4	-9.33158089873545e-06
EIF-6	-9.26529699967315e-06
MRPS-25	-9.1828644954163e-06
OAC-3	-9.16365501338589e-06
ASAH-1	-9.14387040006584e-06
ZK228.11	-9.09004708907375e-06
STO-1	-9.03766375393472e-06
F27C1.2	-8.99508147755488e-06
GYG-2	-8.94259130908099e-06
GLOD-4	-8.8425799091602e-06
M176.4	-8.8179073755308e-06
K12C11.6	-8.81308926874977e-06
MRPL-50	-8.80885741407855e-06
R12E2.17	-8.79060796510275e-06
EIF-3.G	-8.7359392158345e-06
WRK-1	-8.70140871843031e-06
PRO-2	-8.67892843519227e-06
F26F4.9	-8.67523080102328e-06
SER-4	-8.67491792958131e-06
Y40H7A.10	-8.53755683223087e-06
FBXA-99	-8.44342239446127e-06
M88.4	-8.41190252871504e-06
F55H12.2	-8.38918000044817e-06
LBP-2	-8.28485356692554e-06
BRC-1	-8.25400104925277e-06
R12C12.8	-8.17613409777773e-06
GST-6	-8.1277794413926e-06
C08G9.2	-8.11553686804242e-06
Y54F10AL.1	-8.09684834401242e-06
RPN-1	-8.05676011871407e-06
K10C3.10	-8.0299444839176e-06
CHTB-2	-7.93282282288071e-06
KLP-16	-7.9205208875775e-06
IDA-1	-7.86235497803023e-06
Y51A2D.21	-7.77438553309998e-06
METL-17	-7.70462965141876e-06
C27F2.6	-7.6598860152957e-06
CPD-2	-7.57646489282845e-06
DAF-25	-7.46662042471781e-06
SET-33	-7.44839993414703e-06
PPH-1	-7.28771680727975e-06
C44C10.9	-7.25541742900839e-06
NHR-145	-7.22491324840462e-06
PYGL-1	-7.21308623530081e-06
LET-504	-7.16868731791e-06
TOP-2	-7.12576381225303e-06
DNJ-23	-7.12129884180526e-06
DNA-2	-7.11137727811433e-06
GPA-9	-7.08672623189255e-06
Y67H2A.10	-7.07494411528142e-06
NADK-1	-7.02381337506222e-06
HIL-4	-6.80371288120686e-06
F16C3.3	-6.7937588216126e-06
F55D10.4	-6.78713686076231e-06
COL-42	-6.77086911686711e-06
SEL-8	-6.67355763949168e-06
SMUT-1	-6.62571919352539e-06
SULP-1	-6.50200221971608e-06
HPO-27	-6.4489491570492e-06
F42H10.3	-6.43103482851493e-06
B0563.10	-6.42960171321632e-06
R02C2.1	-6.40132058509995e-06
AQP-10	-6.37849389554261e-06
C25H3.18	-6.3679685378218e-06
F54D10.7	-6.35051778077655e-06
WDR-5.3	-6.15009123756219e-06
Y57E12AL.1	-6.03514484769707e-06
TTR-45	-5.98985083738425e-06
PAQR-2	-5.88089426001092e-06
TAG-229	-5.81076063188587e-06
W04A8.5	-5.79545301183425e-06
Y48B6A.13	-5.744979815205e-06
F58B6.1	-5.73992227149335e-06
C09B8.12	-5.70868776301654e-06
RPN-10	-5.70240406838188e-06
INTS-1	-5.65364022185726e-06
HMP-2	-5.64369599987147e-06
FBXA-37	-5.62882588593336e-06
ASD-1	-5.61625646802464e-06
T22B7.8	-5.55012060989045e-06
F15D4.2	-5.54225544168344e-06
UNC-96	-5.49115947379231e-06
F44G4.6	-5.45221515516873e-06
NPR-23	-5.44670401179069e-06
F54F2.9	-5.37612334505631e-06
MYO-6	-5.35277565150394e-06
OGDH-2	-5.34855911121858e-06
K04F10.9	-5.33363260018862e-06
UDA-1	-5.30506425469722e-06
F12E12.1	-5.26131255123668e-06
F52H2.15	-5.23367739562655e-06
UBC-22	-5.22674075086392e-06
OAZ-1	-5.19123102728373e-06
M04B2.2	-5.13053970336133e-06
W04A4.6	-5.12220291478764e-06
ZK896.4	-5.09866145889019e-06
ZC53.1	-5.08709290364364e-06
GLN-3	-4.92804691150907e-06
T04C12.16	-4.91907375952901e-06
HDA-2	-4.8908263773356e-06
GLY-6	-4.87575348477408e-06
C56C10.9	-4.87424909459008e-06
LET-630	-4.86932118521838e-06
F38A1.8	-4.8679282093783e-06
RPL-22	-4.85553844562152e-06
D1054.19	-4.81051018336544e-06
USP-48	-4.64144483216082e-06
SRE-4	-4.56899030672863e-06
ZK1098.3	-4.52976100556313e-06
NCX-3	-4.49282015624728e-06
Y54F10BM.12	-4.44353535711296e-06
MEC-9	-4.42697336532555e-06
Y16E11A.4	-4.40498637203469e-06
C34H4.1	-4.40113734366116e-06
TAG-124	-4.30045235574524e-06
Y71F9AL.9	-4.26723747691568e-06
LGC-29	-4.22027332776539e-06
F32D8.2	-4.21865555867869e-06
DNJ-18	-4.20745291485078e-06
HLH-2	-4.05259386151264e-06
RPL-23	-3.99296467119998e-06
GCSH-2	-3.98658888266829e-06
FBF-2	-3.96704888298186e-06
CDAP-2	-3.91192640368427e-06
LET-413	-3.81121994671471e-06
B0432.14	-3.73568530860424e-06
SKP-1	-3.73356763215382e-06
NPRL-3	-3.65427559743902e-06
CYL-1	-3.60019510249058e-06
GST-15	-3.52534058783687e-06
NMT-1	-3.47837043289942e-06
VDAC-1	-3.44969495427345e-06
Y1A5A.1	-3.42670457968225e-06
ORC-3	-3.41858667819779e-06
TAF-2	-3.40591431736397e-06
MPS-2	-3.40577046177987e-06
DNC-5	-3.36035975787997e-06
R10D12.18	-3.32283521668677e-06
Y61A9LA.7	-3.26071571240855e-06
C39B5.6	-3.20509676033715e-06
PRKL-1	-3.16795376284688e-06
NLP-11	-3.09748415878353e-06
IRG-3	-3.08241176031626e-06
UBC-24	-3.07549996892623e-06
UFM-1	-3.02408062066035e-06
PES-10	-3.01022067584196e-06
LSL-1	-2.9421940771852e-06
F54D10.4	-2.90550757913167e-06
F36G3.1	-2.89743590541677e-06
F40F8.11	-2.89503431358872e-06
DOS-3	-2.87462754033852e-06
CEH-13	-2.84162999768682e-06
CDK-14	-2.78352009988854e-06
F26G1.1	-2.73344038416946e-06
FBXC-32	-2.70578873242178e-06
C48B6.10	-2.646861343475e-06
Y43F8C.11	-2.56026727319907e-06
F53H8.3	-2.47724839822191e-06
C15C8.4	-2.42245425537991e-06
TAG-325	-2.4052490259053e-06
MOG-5	-2.39540373102532e-06
EPI-1	-2.26771642017676e-06
VPS-28	-2.26170158408467e-06
MANF-1	-2.210950653518e-06
SNAP-29	-2.14540243274751e-06
RPS-30	-2.01893937664111e-06
D1022.3	-2.00764550261002e-06
F32D8.13	-1.99031535019707e-06
F13A7.12	-1.96867799672429e-06
GLB-8	-1.89932729905268e-06
ARRD-13	-1.86658741809214e-06
Y37D8A.4	-1.85859146427764e-06
LIG-4	-1.83761616041698e-06
Y54G11A.1	-1.80098320225139e-06
SKR-4	-1.75542389414003e-06
ZK829.7	-1.70931833562024e-06
FBXC-36	-1.67172565675173e-06
C48B4.9	-1.58421479849475e-06
Y39A3CL.1	-1.45190814476475e-06
SDZ-35	-1.36030220269311e-06
C50B6.3	-1.32867700616779e-06
K07G5.4	-1.32321633400987e-06
T05E11.9	-1.30697470855858e-06
K07A12.5	-1.27998543532475e-06
MSRP-7	-1.18923763163043e-06
D1025.1	-1.17823901112985e-06
TBC-18	-1.15011552228078e-06
F20D6.10	-1.06795666409428e-06
C49C3.10	-1.04083418715113e-06
H20E11.3	-1.04056984905697e-06
UGT-21	-1.00419840897592e-06
F46F5.5	-9.81806476800151e-07
MRPS-31	-9.62472135411213e-07
CPB-1	-7.30449695978024e-07
Y17D7C.6	-7.23332808684512e-07
NSUN-5	-7.18952932201858e-07
PDK-1	-6.97205578172854e-07
SRSX-30	-6.32578118840429e-07
DPY-11	-6.10985515146706e-07
Y54F10AR.2	-4.63673125391431e-07
T09B4.8	-4.27252808597476e-07
W02A2.5	-4.16481134108201e-07
CYP-36A1	-4.01403387325922e-07
W10D9.1	-4.00277045376426e-07
RAL-1	-3.9949440620327e-07
F08G12.5	-3.71638886471861e-07
PRMT-5	-3.40901174321632e-07
FBXC-25	-3.37669105393216e-07
RPL-31	-2.72685731919115e-07
UAD-2	-2.56225707803736e-07
Y37H2A.14	-2.55002628516473e-07
CUP-2	-2.42405205764172e-07
CSP-1	-2.11599332994517e-07
LAT-1	-1.26059188175497e-07
UGT-3	-1.106098014738e-07
W02H5.8	-9.8305161227391e-08
DCT-7	0
T20D3.13	0
21UR-2516	0
K02F3.15	0
F59B2.12	0
ZK265.10	0
C49G7.13	0
ZK742.7	0
NHR-247	0
F41G3.3	0
Y48E1B.17	0
C04H5.9	0
CHAF-1	7.45093136901442e-08
F37D6.3	1.24409605311597e-07
C04A11.2	1.53986324586124e-07
RNP-8	1.65137938799024e-07
TIAR-1	1.66682054590592e-07
T05E12.6	1.92602465476089e-07
Y48A6B.9	2.58708144598713e-07
JMJD-3.3	2.64771533185136e-07
LSM-6	3.17104631472543e-07
CRML-1	3.25229001954952e-07
Y39B6A.3	3.38307462752203e-07
H16D19.5	3.45940134163352e-07
F10G2.4	3.48713118643387e-07
RAP-2	4.02361061045963e-07
T02E1.2	4.24596273901143e-07
T19C3.2	5.11714852072366e-07
Y57G11C.48	5.15529956856755e-07
PPH-4.2	5.73807878021588e-07
MIR-8199	6.09940017674297e-07
CLP-8	6.35818721528911e-07
LRON-8	6.41663935160316e-07
B0285.3	6.82611913927942e-07
Y54G2A.15	7.05051455158026e-07
IDHA-1	7.2108872980918e-07
PUF-11	7.22586541533471e-07
C08B6.3	7.92281588967208e-07
Y66D12A.10	8.03874611813794e-07
C34B4.2	8.24362485855884e-07
OIG-1	8.36063340788515e-07
B0310.2	8.60411506407955e-07
ADSL-1	9.50023396790145e-07
H43I07.1	1.05128835355656e-06
C54F6.5	1.07076355895972e-06
TRES-1	1.11192536211087e-06
CLEC-80	1.14941513574506e-06
IPLA-3	1.22877449072119e-06
TTYH-1	1.24822822719362e-06
KNL-3	1.29602687124065e-06
HSP-2	1.30277951767328e-06
B0001.5	1.35510357682335e-06
WNK-1	1.44726307489041e-06
HRPK-2	1.46995569215882e-06
C25E10.7	1.47086224215126e-06
C48B6.9	1.47966235685409e-06
Y73B6BL.276	1.48223326269264e-06
YIF-1	1.57585008968704e-06
D1081.6	1.63363541810313e-06
ZK1127.13	1.66139074432997e-06
KEL-20	1.71798546954532e-06
YARS-2	1.8086078890897e-06
RSKN-1	1.81162970617372e-06
MESP-1	1.93104642524915e-06
DOXA-1	1.98917233810929e-06
KLP-3	2.07352538090685e-06
PIGL-1	2.12184086935953e-06
UCR-1	2.21404876081352e-06
W02A11.T1	2.21580565278128e-06
CLIP-1	2.25109914648956e-06
GST-29	2.26970850877482e-06
T22B2.1	2.34630598523853e-06
F46E10.3	2.4094491569077e-06
SNB-2	2.47913997880007e-06
ERP-44.2	2.58435280517335e-06
SKR-3	2.59991977683655e-06
M01A8.1	2.71745228927194e-06
CEH-44	2.7525008304815e-06
NHR-22	2.76560354505814e-06
MRPL-17	2.84079473937402e-06
ACN-1	2.86707789280254e-06
W09D6.1	2.89758402785281e-06
LINC-9	2.90071448623657e-06
NUO-6	2.92621394423978e-06
TSP-6	2.94467902116261e-06
W09C5.12	3.05582585342888e-06
MLC-7	3.06728240048286e-06
FAR-2	3.0683387283838e-06
T01E8.1	3.18732129235729e-06
HCP-6	3.20271300443521e-06
DRR-1	3.20884520643012e-06
ZK809.5	3.38752874309282e-06
F08H9.4	3.46201564705525e-06
CFT-1	3.51214122349055e-06
C17G1.2	3.5788196912543e-06
C50F2.4	3.61016109599657e-06
SNT-1	3.67270751331824e-06
GST-36	3.73202795833023e-06
LIN-42	3.77475616772835e-06
CMD-1	3.78589691410306e-06
T08B2.4	3.7929493596455e-06
VHA-15	3.82392892560718e-06
F32D8.4	3.83067492358409e-06
ARF-5	3.86626357683263e-06
RPS-11	3.8738535569812e-06
TPRA-1	3.93027148556308e-06
R08B4.3	4.00940383580187e-06
21UR-1906	4.04097071949435e-06
SEL-5	4.04740699541398e-06
CUTL-16	4.06233760546669e-06
E04F6.8	4.07196060446383e-06
F35A5.1	4.083852151564e-06
CDK-4	4.08748821963821e-06
CTF-8	4.14345414525985e-06
LAG-1	4.19348845999114e-06
C56A3.10	4.23465830235229e-06
T25D3.4	4.28701041200689e-06
SPP-8	4.30660994903243e-06
T23F2.13	4.32574870455222e-06
F46F6.6	4.35335474754591e-06
PBS-1	4.36249020509486e-06
C53B7.6	4.40307130365779e-06
Y110A7A.24	4.40804000157377e-06
CGT-2	4.42456349864565e-06
W05B5.1	4.44606985011024e-06
C17B7.5	4.50034226517966e-06
SLC-17.1	4.5122060089122e-06
F46E10.15	4.56614183501911e-06
F29B9.8	4.62092202487187e-06
Y71F9AL.1	4.63416984735162e-06
K02B12.9	4.716244093694e-06
Y48C3A.12	4.75342582246818e-06
MRPL-41	4.76382255208778e-06
Y54F10BM.3	4.8840914026031e-06
CUL-3	4.88433447842454e-06
C16C8.21	4.9379161225462e-06
C09H10.20	4.95695081390279e-06
K04C2.2	5.0179144808248e-06
COX-18	5.04361295295367e-06
SWSN-9	5.07586947673586e-06
IMA-3	5.07975175329724e-06
PYK-2	5.09290418012948e-06
F53A9.7	5.09774034405762e-06
GMN-1	5.09880895406907e-06
Y41D4B.14	5.11287834361597e-06
CHAF-2	5.13270615183957e-06
PRMT-1	5.15103069537266e-06
LDB-1	5.16926766339007e-06
C01B9.3	5.28555752057338e-06
Y54E5A.8	5.29017665773139e-06
Y71A12B.12	5.29066625686698e-06
TRK-1	5.35991939209074e-06
PQN-83	5.43472405086776e-06
SPP-3	5.48132922486518e-06
MLT-9	5.56402100934448e-06
F10G8.1	5.56964358391419e-06
F13G3.10	5.6085232540275e-06
CKA-1	5.74162425151249e-06
TBX-33	5.81578575453907e-06
MIR-5552	5.90972139067606e-06
SLC-25A32	6.00725620116047e-06
Y65A5A.1	6.09003123450732e-06
Y57A10A.8	6.12041199383891e-06
SECS-1	6.16526804424176e-06
UNC-60	6.16809004413487e-06
Y6B3B.9	6.21874132725943e-06
AHSA-1	6.242307946618e-06
OSTA-3	6.2453699210878e-06
BEST-21	6.39678719672703e-06
Y45G12B.2	6.41669260393393e-06
K10C3.5	6.52758638356488e-06
GLY-19	6.56441881735192e-06
STI-1	6.64084607732336e-06
CHS-2	6.64206726741539e-06
EGL-27	6.64224358767119e-06
C49F5.6	6.78138010525636e-06
EXC-5	6.86777852488733e-06
C03H5.5	6.88887725446538e-06
C49H3.12	6.92498841996095e-06
F42H10.6	7.02124970343495e-06
CUTC-1	7.04388460636179e-06
XPC-1	7.05795002699546e-06
W08A12.3	7.07572609392384e-06
BEST-22	7.12360629336645e-06
Y47H10A.6	7.1895625897346e-06
21UR-15005	7.20145976811683e-06
SERR-1	7.2242357191966e-06
Y34B4A.10	7.26172630320037e-06
EIF-2BETA	7.36721522047488e-06
WAC-1.2	7.37555488624691e-06
W04C9.4	7.43810375351454e-06
BEST-13	7.44015736183994e-06
D1005.T1	7.48792548365193e-06
C16C8.12	7.54605168310133e-06
ABHD-5.1	7.58128538047496e-06
F59C6.14	7.61560414389347e-06
CLEC-70	7.62602234924723e-06
ERI-3	7.63560841601221e-06
METL-9	7.65897249483957e-06
K02F3.9	7.7209033681076e-06
C15B12.4	7.73189447029421e-06
DNJ-20	7.73833639932489e-06
T07D10.8	7.83359443415211e-06
LGC-44	7.91546975141259e-06
F08F3.8	7.94416138116199e-06
C17H12.2	7.95393074974241e-06
MEC-7	7.9548449972174e-06
XBX-4	7.96025090902107e-06
ZK632.2	7.96666126101482e-06
CYP-42A1	8.00055210948165e-06
UBXN-3	8.04530557527755e-06
T12B3.2	8.12370320813511e-06
W04C9.2	8.18300559454045e-06
E02H9.2	8.19744473032604e-06
GST-11	8.26499862985531e-06
SET-15	8.26850745676137e-06
F26A3.1	8.3387245502656e-06
F46C3.4	8.35807515145558e-06
C49G7.12	8.36106880744335e-06
SCP-1	8.43024253859529e-06
K07E3.2	8.5535601554438e-06
GLT-4	8.61290590562782e-06
M01G12.9	8.65174078617969e-06
GLD-4	8.6818278169332e-06
PQN-89	8.69549642000624e-06
HPO-18	8.72245181315602e-06
DHS-24	8.74764610746496e-06
Y58A7A.1	8.81045011718028e-06
T08B6.2	8.81239545397378e-06
BET-1	8.82232707014765e-06
EGL-36	8.84802091539061e-06
CPG-9	8.94619342932933e-06
APG-1	8.97445666869172e-06
R10E11.5	9.21073403572539e-06
TBB-2	9.22136723319207e-06
NLP-14	9.22540708125526e-06
ZC373.5	9.23719930247389e-06
VC5.2	9.24091429935972e-06
F28H1.1	9.25590819156095e-06
F40H6.6	9.28299496658723e-06
RPL-43	9.32034411476738e-06
F37A8.2	9.3237950770952e-06
K10F12.9	9.38300201006153e-06
ALGN-11	9.54220315206504e-06
ACR-20	9.65586992033766e-06
INTS-3	9.76326127525906e-06
Y106G6H.1	9.78216241266301e-06
CSR-1	9.82053397252548e-06
ZK550.3	9.88160307684835e-06
LINC-171	9.92805022793529e-06
SDZ-12	9.94385078749632e-06
TAG-180	1.0045769077665e-05
PQN-20	1.01155120497705e-05
NSPC-14	1.01240257469198e-05
F01D5.3	1.01273230631292e-05
Y111B2A.30	1.01829912669969e-05
WRB-1	1.02079413473112e-05
F27D9.2	1.02419687736763e-05
NATB-1	1.02484083173429e-05
M163.1	1.03430448076513e-05
ZIPT-2.2	1.04374154809071e-05
CRN-1	1.04564143401146e-05
MTCE.7	1.04741860479758e-05
F26G1.5	1.05470316846176e-05
C28A5.2	1.05722231018059e-05
C40H1.2	1.05812193054768e-05
F09E10.16	1.06167537584971e-05
KLU-1	1.06759359654516e-05
ZK1055.7	1.07092587104117e-05
LIDO-16	1.07418852034605e-05
LPR-3	1.07470657384481e-05
C16C8.13	1.07879578589933e-05
F57A8.1	1.08236273074907e-05
D2085.7	1.08329205646387e-05
R10E12.2	1.08412454116458e-05
H16D19.7	1.09227098377478e-05
NDFL-4	1.0973083880772e-05
ACDH-13	1.09752423426259e-05
C53D6.7	1.1044436406453e-05
ALGN-1	1.10890109705226e-05
FLP-2	1.10893302449208e-05
METL-5	1.11128687991555e-05
CNT-1	1.11839839459845e-05
DEX-1	1.1206928352195e-05
CPS-6	1.12106885835069e-05
K09F6.7	1.12186471228556e-05
CPG-1	1.13554393602343e-05
PRY-1	1.14584985128732e-05
C05B5.5	1.14724971091581e-05
T12B3.3	1.14830497915374e-05
F31B9.3	1.15522001896484e-05
LRCH-1	1.15838989011281e-05
PKC-1	1.17601679209483e-05
TAG-266	1.18039427257036e-05
LINC-36	1.18529342061477e-05
SYX-16	1.18894930417547e-05
TXT-6	1.19504277007646e-05
ENG-1	1.19612681947369e-05
MDL-1	1.20487091300932e-05
JMJD-3.2	1.22158544509747e-05
HGO-1	1.22495754393861e-05
C49H3.6	1.22593899749724e-05
D2005.4	1.23457065024647e-05
C02B8.12	1.23891459817957e-05
C03F11.4	1.23942498513562e-05
FBXA-156	1.2440909584602e-05
BATH-11	1.24438953132495e-05
Y34B4A.7	1.24829460583945e-05
CLEC-126	1.25226346283332e-05
C14C11.4	1.26182120774547e-05
MFB-1	1.2772075971451e-05
SMG-3	1.28235670696545e-05
RPL-13	1.28932594010377e-05
ASM-1	1.29164203651381e-05
MEC-2	1.2967595767628e-05
C24H12.19	1.29857545858764e-05
LINC-84	1.30770202170239e-05
K11D12.12	1.30797298527114e-05
POT-3	1.30816922380683e-05
CPG-4	1.31111270547823e-05
W06H8.12	1.31167594089859e-05
T16G1.9	1.32054998604511e-05
ECT-2	1.32467437392264e-05
F27D4.7	1.33315946047445e-05
Y55F3AM.11	1.33403360051392e-05
SLS-2.6	1.33770080657567e-05
Y41D4B.4	1.33908470637894e-05
EIF-1.A	1.33983262505376e-05
C07E3.9	1.34418329857345e-05
H15M21.1	1.34983842099557e-05
F52E1.2	1.35014182616178e-05
MRPS-23	1.35250946009003e-05
UNC-25	1.35553619638401e-05
SPHK-1	1.362358288197e-05
Y41E3.19	1.36435315083266e-05
Y54F10AR.1	1.36623371802359e-05
HCF-1	1.36643100593492e-05
F54B3.1	1.37450129868169e-05
ASG-2	1.37665271496686e-05
C27C12.1	1.37999263355431e-05
F44G4.2	1.38252073539528e-05
W03A5.2	1.38267980300181e-05
Y69F12A.1	1.38487925571827e-05
BUB-1	1.38850426967244e-05
LIN-5	1.39700896640103e-05
PALS-24	1.39921687474507e-05
FAH-1	1.40002839321846e-05
MLTN-9	1.4051007653979e-05
C24D10.4	1.4165284411038e-05
C52A10.3	1.41812504084777e-05
CDF-2	1.41834394795977e-05
Y47G6A.3	1.42997199081497e-05
T14G10.8	1.43965636604558e-05
T05H10.4	1.4409896149354e-05
MEC-12	1.44355373081039e-05
CEST-13	1.44895714818827e-05
RIOK-1	1.45182938746641e-05
ZK688.7	1.45870934771984e-05
F15E6.9	1.47170337372147e-05
SDC-3	1.47392380490669e-05
M28.4	1.48198238550188e-05
KBRL-1	1.48391642484121e-05
F52G3.1	1.49724530865882e-05
H20J04.6	1.49783326850687e-05
APC-1	1.49834849504891e-05
UBXN-1	1.50674734326452e-05
F36A2.7	1.50942329002024e-05
DEL-9	1.51097085674584e-05
GLH-3	1.51557162072673e-05
MKSR-1	1.51679195787558e-05
XND-1	1.51899332325231e-05
Y69A2AR.1	1.51918084140289e-05
UBC-20	1.52212666521417e-05
MACO-1	1.52285359815142e-05
ASFL-1	1.52290767203059e-05
WAC-1.1	1.53237684030189e-05
FAAH-2	1.53819570354668e-05
Y70G10A.3	1.54296222812084e-05
F43C11.6	1.54330665215809e-05
MFSD-13.2	1.54385504477059e-05
NFI-1	1.54504776731721e-05
ATF-6	1.54534311939074e-05
F13G11.144	1.54878065926731e-05
FBXB-21	1.55322945468427e-05
CEH-41	1.57322820198976e-05
F28H1.4	1.5809938504989e-05
GPCP-2	1.58260594036598e-05
SPP-31	1.583406258777e-05
T23F11.4	1.58563841437215e-05
K04C1.2	1.59039532151039e-05
F47B7.2	1.59353338478335e-05
COL-106	1.59432170065502e-05
T27A1.2	1.59472011062215e-05
Y62H9A.12	1.60070734304439e-05
C34C12.6	1.60074330045269e-05
F46H5.4	1.60484737274926e-05
C52B9.4	1.60576800494001e-05
DHCR-7	1.61004902052752e-05
PIGT-1	1.6123875220709e-05
TWK-29	1.61255729685342e-05
F33D11.7	1.62035232068582e-05
C49C8.2	1.62334229537093e-05
Y105E8A.36	1.62636088620267e-05
F44E5.15	1.6267367417968e-05
CEST-16	1.63074594040639e-05
F11E6.9	1.63157642492676e-05
FBXA-87	1.63983377106571e-05
T02D1.8	1.65025497237421e-05
Y39A3CL.4	1.65050721254086e-05
NLP-28	1.6537891934756e-05
TIMM-17B.1	1.65412188203176e-05
ISP-1	1.65459046718724e-05
PBO-5	1.66708828151595e-05
MRPL-54	1.6676038443201e-05
FBXC-31	1.67271151371337e-05
JC8.16	1.6761049911585e-05
F40E3.5	1.68151240900339e-05
Y50D4C.5	1.68818557709354e-05
ASNS-1	1.69104291037572e-05
PITR-3	1.69775641098352e-05
FBXA-30	1.70633041621134e-05
Y69A2AR.31	1.70918309844902e-05
M28.10	1.7098211548577e-05
BAZ-2	1.71291641089572e-05
21UR-14797	1.71886641564443e-05
MEX-1	1.71983722157707e-05
BCL-7	1.72085626102385e-05
GST-4	1.72433222260432e-05
HIS-35	1.72674937958956e-05
F52B10.6	1.72720921432598e-05
LRX-1	1.73002663859489e-05
Y71A12B.10	1.73163741965084e-05
K05B2.6	1.73604840288088e-05
UBA-1	1.73965600403136e-05
SNF-2	1.75762025816163e-05
MDT-26	1.75832156213084e-05
F45H10.2	1.76144965921609e-05
AGT-2	1.76476223212763e-05
COL-7	1.76768776139637e-05
SPP-17	1.76869925828397e-05
T28B11.8	1.7703088046341e-05
Y9C2UA.1	1.79115496737171e-05
C24H10.3	1.79260970162717e-05
HIM-17	1.79564181258086e-05
NDUF-7	1.79816273721174e-05
B0507.2	1.79918268477096e-05
KQT-2	1.80522572908793e-05
F34H10.4	1.80621007570428e-05
SAO-1	1.80766865589683e-05
BATH-4	1.81007530777847e-05
PAR-3	1.813470134861e-05
ZK105.3	1.82549540506627e-05
FIPR-10	1.82553813806185e-05
CKK-1	1.82599975151367e-05
PAMN-1	1.84594321134396e-05
UNC-103	1.84878195436403e-05
R09A8.1	1.85192010703045e-05
T05E12.8	1.879238283769e-05
HIZR-1	1.88406377780952e-05
T25B9.11	1.88490936207245e-05
C06C3.5	1.88678014387016e-05
RPL-33	1.89574455505979e-05
GDI-1	1.90057563462571e-05
RPB-2	1.90062159674338e-05
BPL-1	1.90085050112897e-05
FNIP-2	1.90530972594594e-05
UNC-26	1.90565669720193e-05
Y17G7B.12	1.90722545379434e-05
DIM-1	1.91106719146874e-05
ZK858.6	1.91567075991198e-05
ZK1307.7	1.92671694672182e-05
F54D5.5	1.93509924823164e-05
T03F1.12	1.93666529657736e-05
Y54G11A.17	1.94370138692914e-05
NSTP-5	1.94609829051837e-05
F36G3.3	1.94668118847504e-05
BLI-6	1.94865892675646e-05
C05D10.4	1.94908166185097e-05
DNJ-5	1.95240225439222e-05
C52E4.8	1.95264439649784e-05
ZTF-18	1.96264380282624e-05
SFRP-1	1.97376574273277e-05
ATG-16.2	1.9742198478513e-05
C37A5.3	1.9788297035375e-05
FAMK-1	1.97941730422586e-05
ATF-8	1.98339544313779e-05
ACLY-2	1.98412688903406e-05
ADK-1	1.98536135583798e-05
B0238.9	1.99422903147563e-05
LAM-1	1.99858133344298e-05
SDZ-27	2.00066133010628e-05
ARX-7	2.00654691096004e-05
CDR-6	2.00830688817044e-05
LET-711	2.01270292947115e-05
T09B4.5	2.01368956516951e-05
DAB-1	2.02000455864763e-05
AH10.8	2.04049659661088e-05
R03G8.4	2.04756707179117e-05
F36A2.12	2.05350909110781e-05
ACL-4	2.05548241513533e-05
TUFM-2	2.05885500986348e-05
W01G7.4	2.06356695146108e-05
ALY-1	2.07859920199815e-05
C55A6.10	2.0851011909711e-05
R186.8	2.09156640556025e-05
PQBP-1.1	2.09464835920847e-05
PHA-1	2.09922535978973e-05
F09D12.2	2.10085964571674e-05
K02E2.11	2.11483182838906e-05
Y6D1A.3	2.11556634261534e-05
F35H10.10	2.11880468522615e-05
C34C12.2	2.12135364201417e-05
IGDB-2	2.12237062428986e-05
C47D12.5	2.14017786331646e-05
Y53F4B.1	2.14351377925861e-05
C28A5.1	2.14392803436604e-05
F07F6.2	2.1477196346374e-05
GHI-1	2.15992094372088e-05
IRLD-5	2.16151634002235e-05
F23F1.4	2.1617705207801e-05
F42A9.8	2.16255591857842e-05
Y55D5A.3	2.16720244542059e-05
SKPO-1	2.1690849285632e-05
SDC-2	2.17109828037135e-05
ACO-2	2.17406577150818e-05
F21D5.7	2.17549207470398e-05
BIGR-1	2.17566885692481e-05
Y32H12A.7	2.17687723327373e-05
VPS-2	2.17742412891493e-05
UNC-10	2.18073642014651e-05
F01F1.3	2.18175527146685e-05
K11D12.7	2.18490897162298e-05
C44H4.6	2.18799210096785e-05
Y17G7B.18	2.20694871558636e-05
T04A8.13	2.21231689575304e-05
UGTP-1	2.21275097947028e-05
ODD-2	2.2188300558832e-05
W06D11.1	2.22521113459872e-05
COMT-4	2.24344253662779e-05
C16C10.8	2.24890049122948e-05
RPL-5	2.24931417056747e-05
COR-1	2.25171763639796e-05
C25A1.20	2.25280778959406e-05
DAO-5	2.25384613824276e-05
PCK-1	2.2624918933305e-05
F13H10.1	2.27283857000152e-05
CPNA-4	2.27415806367821e-05
GPD-4	2.27757916677321e-05
T03F7.7	2.28314891649953e-05
MRPL-11	2.29309510775799e-05
TWK-24	2.30853522065973e-05
CEST-6	2.30897745751698e-05
VGLU-2	2.31003278816013e-05
SRH-35	2.31145070222676e-05
MCT-3	2.31238302038728e-05
VHA-8	2.31626979024808e-05
MAM-3	2.3173984766565e-05
MATH-50	2.32178253733046e-05
ACL-3	2.32497679202634e-05
C07A9.13	2.33879409548596e-05
NASP-2	2.36969037775446e-05
IDHB-1	2.3714943810692e-05
ZC190.4	2.37160917909009e-05
TAG-96	2.37536719054413e-05
F20C5.11	2.37769930375985e-05
NMY-2	2.37940520940217e-05
WDR-83	2.39682376795163e-05
EGG-6	2.39834809297932e-05
GPI-1	2.40418139043969e-05
D2096.9	2.40597876883477e-05
R119.3	2.40667696544271e-05
NOS-3	2.41418360518237e-05
PVF-1	2.41930194660717e-05
LIDO-8	2.42150489663059e-05
F56B3.4	2.43096994089507e-05
R12C12.6	2.43366617402244e-05
GEI-4	2.43740245210895e-05
C03B1.14	2.44227325422757e-05
ARL-1	2.44365346165625e-05
T19H12.3	2.44451850733049e-05
Y38F2AL.11	2.45024846965318e-05
ICP-1	2.4511588815511e-05
K04F10.2	2.45200279895702e-05
K10C2.12	2.4597527891955e-05
SLI-1	2.46088970609638e-05
CHC-1	2.46756227968009e-05
CLHM-1	2.46859808099214e-05
RIKE-1	2.47802298204176e-05
PQE-1	2.48514275451703e-05
EIF-3.E	2.48546355605596e-05
T10B5.3	2.49178390448534e-05
F53A10.2	2.49212418320965e-05
LIN-38	2.49283906200277e-05
F08H9.3	2.49475723771173e-05
C10C6.9	2.49722225863514e-05
F13D12.3	2.49864270821172e-05
MOM-5	2.50144960497318e-05
MBOA-2	2.50609857463405e-05
SAS-6	2.506729297563e-05
LIAS-1	2.51133109458091e-05
Y51A2D.29	2.51269125723575e-05
Y47D3A.14	2.51283962527314e-05
F35B12.10	2.52902632368391e-05
NCS-7	2.52988575158792e-05
Y105E8A.20	2.53371028999246e-05
T19D12.6	2.54658865650214e-05
F26F12.2	2.54906963257591e-05
PTR-13	2.54991146469378e-05
M88.10	2.54997152899554e-05
FBXA-65	2.55415471814054e-05
EGG-5	2.55512698131768e-05
F53E2.2	2.55953254966767e-05
MUT-16	2.56326621062669e-05
UNC-80	2.56626726434944e-05
SPT-5	2.57152083829236e-05
Y87G2A.1	2.57695435449259e-05
NEP-23	2.57929269380704e-05
ICAP-1	2.58906691143452e-05
C16B8.4	2.59166295702034e-05
MLT-4	2.59703882608384e-05
R13H4.2	2.59727050483965e-05
Y34B4A.2	2.5983374456877e-05
ERI-5	2.60184469773672e-05
Y54G2A.72	2.60328618975177e-05
SMN-1	2.6070242796386e-05
DPH-2	2.6166563570245e-05
POLE-1	2.61726673250875e-05
F14D2.14	2.62356918669932e-05
LIN-28	2.62762874455361e-05
VPS-22	2.62794310519521e-05
K08H2.4	2.63681196210348e-05
LIDO-2	2.64151567774648e-05
MIF-2	2.64248403979012e-05
IFE-2	2.65241805646075e-05
F29B9.11	2.65854340369559e-05
B0281.3	2.66041222225339e-05
RPL-3	2.66359147721816e-05
R12E2.11	2.67018278201467e-05
UGT-51	2.67816274339566e-05
SQL-1	2.67958629556013e-05
F58H1.7	2.67967848400662e-05
F21D5.6	2.68911253046636e-05
H06H21.8	2.69005485487711e-05
CYE-1	2.69259948454529e-05
SAP-140	2.69509618719474e-05
SGT-1	2.69628915331696e-05
PQN-51	2.71495335672307e-05
HTZ-1	2.7226282018043e-05
F48A11.7	2.72272366561464e-05
HIS-48	2.72994368961514e-05
Y82E9BR.19	2.73567561514833e-05
HEX-4	2.73572479722215e-05
M79.2	2.74374579352729e-05
F31D5.7	2.75097191567354e-05
GTA-1	2.75734413516081e-05
F28E10.5	2.76137216529981e-05
Y34D9A.7	2.77356114300516e-05
C29F7.2	2.77959577775064e-05
RET-1	2.77984893389379e-05
Y44A6C.2	2.78062846387099e-05
PAR-1	2.78138729165944e-05
Y92C3B.4	2.78383369077266e-05
C26C6.9	2.78485734890778e-05
HIS-2	2.78991772106654e-05
COX-6C	2.79442188341215e-05
F13B12.1	2.80051971238004e-05
ZTF-4	2.80235875107752e-05
Y71A12B.18	2.80437572130678e-05
EEED8.12	2.80837404179869e-05
UNC-36	2.80954188441645e-05
W02D7.6	2.80963668402843e-05
R05H11.1	2.81683540110154e-05
Y73B3B.5	2.81729222293758e-05
HIM-6	2.81775590139594e-05
T26E3.5	2.82542987204795e-05
PAT-12	2.82870684105826e-05
H11E01.3	2.83019471409892e-05
C16E9.2	2.83797935804725e-05
MTM-6	2.84959070667496e-05
W04A8.4	2.85132970072189e-05
Y38F2AL.6	2.85305707766657e-05
NHR-44	2.86152698511437e-05
Y54G11A.2	2.86886809275306e-05
FLP-15	2.86945340981911e-05
RFC-2	2.87353360840099e-05
H05L14.2	2.87479086390472e-05
DNJ-13	2.87811040117315e-05
HSP-1	2.88389759237714e-05
T21B4.21	2.89222845863334e-05
DNJ-19	2.89602533867741e-05
CCT-6	2.89680158623853e-05
Y51H7C.13	2.89842971637176e-05
RAB-14	2.90068993471968e-05
NPRT-1	2.90355039432701e-05
C18H9.9	2.90572752274316e-05
HERC-1	2.92143013236466e-05
F19C6.2	2.92245401528423e-05
TIMM-23	2.92361817047569e-05
PICC-1	2.92719714881775e-05
ZYG-9	2.92900189469561e-05
F49F1.12	2.93468994488077e-05
NPP-16	2.93959562060938e-05
F21C10.11	2.9427933457227e-05
SRAB-4	2.95214291498863e-05
EXC-7	2.95240270433421e-05
Y6B3B.4	2.95460760848018e-05
Y75B8A.13	2.95867283627151e-05
OCR-1	2.96313996606422e-05
RBM-26	2.96348048110891e-05
C50B6.7	2.96491103210142e-05
B0034.1	2.9680455880684e-05
SLC-30A9	2.97659724520988e-05
D2023.3	2.97750186794777e-05
BIR-2	2.98317668637889e-05
SCM-1	2.9832318274951e-05
C24H10.2	2.98382312024859e-05
ARRD-14	2.99338729240543e-05
INX-2	2.99540775243531e-05
DDX-35	2.99664642086971e-05
DNC-1	2.99870914018897e-05
LMTR-2	3.00325818295807e-05
HYL-1	3.00820115166927e-05
DHS-5	3.00935439911974e-05
PATR-1	3.02458517867312e-05
ZTF-16	3.02464293699073e-05
LGC-34	3.02529584867303e-05
DSL-1	3.03006952361128e-05
SRB-11	3.03305830677997e-05
DHP-2	3.03489089832503e-05
COX-10	3.03862566898108e-05
B0495.7	3.04798067596482e-05
LET-383	3.05960535748734e-05
TXT-13	3.06110174159747e-05
TOP-3	3.06608444250506e-05
RPS-4	3.07157344898349e-05
T28F3.5	3.07925405013165e-05
SPG-20	3.09008380979516e-05
TXDC-12.2	3.09111760981196e-05
SLC-25A21	3.09953133804118e-05
C36B1.6	3.1053954549191e-05
APC-11	3.10577778526399e-05
EXOS-1	3.11513955805275e-05
Y43B11AL.5	3.11966729287582e-05
RPS-6	3.12132486479041e-05
ZK131.11	3.12288211092129e-05
NPR-24	3.12389478476197e-05
EIPR-1	3.12526525017812e-05
Y18H1A.2	3.13512989710741e-05
C15B12.2	3.13522129666025e-05
C10H11.14	3.13963841753703e-05
R01H2.7	3.14044851214191e-05
F54D8.6	3.14120145423925e-05
HPO-31	3.14378625710788e-05
T19C3.5	3.14788892223499e-05
C04G2.14	3.148220032696e-05
H28G03.2	3.14939110198265e-05
MSH-4	3.15768539946692e-05
F44B9.5	3.15876593505362e-05
ACY-4	3.15889526318026e-05
NAS-38	3.16364160294326e-05
Y54G11A.20	3.16634190839992e-05
MLCK-1	3.16745272898171e-05
Y75B8A.6	3.17746774061158e-05
GST-26	3.18100112619998e-05
EGAS-2	3.18121290977805e-05
DNJ-14	3.1921641108335e-05
TSFM-1	3.1937524114716e-05
C13C4.6	3.19746377543582e-05
F42C5.9	3.19854635090464e-05
ZK1236.1	3.20048566026761e-05
Y57A10A.6	3.20119532423584e-05
CEH-100	3.21634819509447e-05
Y42G9A.1	3.22731353420869e-05
COL-103	3.22791615118769e-05
DDX-27	3.2288559011538e-05
T13F2.2	3.24637268886965e-05
F44B9.9	3.2537509816852e-05
EMC-2	3.25525695009336e-05
SULP-2	3.26381015502985e-05
BUS-19	3.26827034034555e-05
K02F2.5	3.26843814840581e-05
SEC-61.B	3.28026790648166e-05
ZK675.7	3.28546210401817e-05
MEC-15	3.29397677399719e-05
PALS-4	3.29589849754295e-05
PIF-1	3.29661072090999e-05
TYMS-1	3.29890484116215e-05
RABX-5	3.30351607582927e-05
Y67D8C.12	3.30973463649114e-05
ELO-5	3.31602047312319e-05
NDG-4	3.31703266737627e-05
ENOL-1	3.3171501299164e-05
TDPT-1	3.31926558842219e-05
C06H2.7	3.32298943032686e-05
MTM-5	3.32533796998849e-05
XPO-1	3.32634439047955e-05
NHR-71	3.33196327322093e-05
VTI-1	3.33447066848061e-05
PUF-7	3.33464689080509e-05
W04B5.5	3.35332465720209e-05
EEA-1	3.35874591889428e-05
Y22D7AL.7	3.36570618095234e-05
C16D9.4	3.38012195697644e-05
PMK-3	3.38391770049639e-05
C46H11.2	3.38451572247644e-05
R11.3	3.39037821171885e-05
Y50D7A.8	3.39100711211201e-05
FLN-1	3.396866115964e-05
CAR-1	3.40003884871014e-05
LET-805	3.40229572680912e-05
PAR-2	3.40384866816326e-05
STA-1	3.41205288858165e-05
C30E1.4	3.41248918714454e-05
F56H11.9	3.41439563820847e-05
F07F6.8	3.41782698400179e-05
SGK-1	3.41883961176736e-05
T23E1.5	3.42032280047684e-05
NLP-42	3.43100004228006e-05
K07C5.10	3.43240720468965e-05
Y105C5B.20	3.4438989629833e-05
AIPL-1	3.44699876441406e-05
Y75B8A.14	3.44738635693151e-05
MEX-3	3.45413470193343e-05
B0395.3	3.45416282989558e-05
CDH-4	3.46010786883475e-05
C25G4.8	3.46021677931782e-05
ERA-1	3.46197090052587e-05
SGCA-1	3.46444495320712e-05
Y47G6A.14	3.46565907782467e-05
PID-5	3.46626174782193e-05
K08E4.2	3.46707548155406e-05
EDC-4	3.47369701256364e-05
ZK380.T2	3.47685418045147e-05
BATH-22	3.47724882542345e-05
F42A8.4	3.48502936678679e-05
F52C12.6	3.4850574575126e-05
EXC-6	3.4969422360216e-05
LINC-125	3.50612836555901e-05
DHS-20	3.50910069206096e-05
Y22D7AL.11	3.51563927364878e-05
ACS-12	3.52455811994182e-05
F16B4.4	3.525150134825e-05
T22E5.10	3.54352070514893e-05
TPA-1	3.54596548726581e-05
PRX-11	3.55440257654516e-05
PRDX-6	3.55721056936713e-05
BRD-1	3.56055979112537e-05
Y50D7A.10	3.58136756125803e-05
RPS-1	3.58414669441884e-05
NHR-60	3.58437672365852e-05
C50E3.13	3.58504585471551e-05
PQN-15	3.58991024983064e-05
MPST-3	3.59312711944985e-05
PAB-1	3.59623471079525e-05
GLB-4	3.60869245352889e-05
D2030.2	3.61165150242303e-05
CAS-2	3.61292519197019e-05
FARS-1	3.61853452481869e-05
TPAN-1	3.62214699147151e-05
NHR-181	3.62325844752793e-05
T13C2.6	3.63694174771465e-05
C54D2.2	3.63801449996049e-05
COL-20	3.63978757775652e-05
FRPR-15	3.64337061165036e-05
PSME-3	3.64446517567959e-05
CYLD-1	3.64820347569289e-05
Y53F4B.14	3.651232692112e-05
F53E10.1	3.65850801771101e-05
Y47D3B.4	3.66621706629734e-05
NPP-7	3.67651967024581e-05
F23A7.5	3.68316757980639e-05
H04D03.2	3.69036067972931e-05
CTSA-4.1	3.69454260971565e-05
CYP-34A6	3.69614492557271e-05
M03E7.2	3.69813158896379e-05
C09G1.4	3.69853710665507e-05
T27E7.10	3.69971974615167e-05
C48D1.5	3.69978441941055e-05
RFS-1	3.70275860417091e-05
F53G2.12	3.70884118071892e-05
IPLA-7	3.70927056022342e-05
REP-1	3.71402266925693e-05
ZK185.3	3.71532909205914e-05
ATP-5	3.74024543179332e-05
F47G4.4	3.74163002407204e-05
F45D3.2	3.74250220659022e-05
F14H12.7	3.74679521402262e-05
T26E3.4	3.74733021032779e-05
RNF-145	3.74834842648107e-05
NPP-3	3.75106736502931e-05
IFD-1	3.75517781597445e-05
SAMS-1	3.76934848507297e-05
C17B7.8	3.77011141739819e-05
T19H12.2	3.77402271493724e-05
DDR-2	3.77423096010944e-05
DAF-11	3.78171554323155e-05
Y50D4A.1	3.7910595205509e-05
LIN-13	3.79335079992568e-05
D1014.2	3.79632148286273e-05
T16G1.4	3.80005321923051e-05
D2096.14	3.80661463285844e-05
T22E5.1	3.80870036515335e-05
C10G11.15	3.81287618091465e-05
NATC-3	3.81321809072404e-05
C44C1.1	3.81951607527579e-05
C25F6.1	3.82044194309509e-05
F16F9.4	3.83020674165645e-05
CEC-5	3.83817976909618e-05
ABTS-1	3.83925003888209e-05
AAT-5	3.84465556986379e-05
EGL-20	3.87466284088147e-05
MADF-1	3.8780246800015e-05
TWK-39	3.87985834364204e-05
CUTL-11	3.88320436178114e-05
FLP-27	3.8873363097894e-05
GEI-6	3.89275034638767e-05
UNC-98	3.89782662588178e-05
FBXA-145	3.89884168946754e-05
Y105E8B.9	3.8999140592234e-05
M106.6	3.90012717965574e-05
CLN-3.2	3.90185591240555e-05
Y17D7B.4	3.90334981882248e-05
Y105E8A.2	3.9049871845654e-05
UGT-1	3.90735203274644e-05
F57C2.5	3.91092370006681e-05
MSH-6	3.91955059704526e-05
PUF-3	3.92037181418191e-05
F36H2.6	3.92200027699763e-05
HGAP-2	3.93318157317836e-05
DGK-4	3.93645312462084e-05
DAF-41	3.93774363472432e-05
Y54G11A.9	3.94067076078523e-05
Y41E3.464	3.94526584310763e-05
F09E5.7	3.95782090687937e-05
C49C3.11	3.95986185304897e-05
FAR-1	3.96097270853877e-05
MIR-58.1	3.96768129216055e-05
HSP-25	3.97013018547003e-05
C50F2.5	3.97416195972773e-05
MIR-53	3.98222211907192e-05
F59E12.6	3.98378987157922e-05
SBT-1	3.98447594848089e-05
F12F6.1	3.98698146108574e-05
ATG-10	3.99866355768935e-05
NTH-1	3.9987122420595e-05
BBS-8	3.99879182532806e-05
DMD-7	4.00197695232534e-05
OCT-2	4.00559943976942e-05
MRPL-37	4.01108051263601e-05
MLH-1	4.01182213775917e-05
ADM-4	4.01732905506044e-05
TTR-41	4.02827924382902e-05
KLF-2	4.02984577928663e-05
PBRM-1	4.03189942191247e-05
RAD-50	4.03409224364234e-05
CHIL-24	4.03590430528797e-05
GOP-1	4.0366324755907e-05
Y10G11A.91	4.04572129629005e-05
TWK-12	4.05823247386356e-05
C53C7.5	4.06242972507903e-05
ZK1010.2	4.06303533499084e-05
HIS-68	4.06665260586306e-05
COL-120	4.0689368452717e-05
ARCP-1	4.07035318470131e-05
HUM-4	4.07978942351569e-05
F10D2.10	4.08110724244662e-05
CDC-48.2	4.08340380077548e-05
K10B3.5	4.08948970245291e-05
SRE-15	4.09290072091636e-05
KXD-1	4.09360518934318e-05
CLEC-186	4.09487444044653e-05
ZC449.1	4.10241601010072e-05
F58H10.1	4.1033901072122e-05
C14B1.2	4.10827141334092e-05
SUMV-2	4.10978543150605e-05
ZC15.10	4.1098425277505e-05
Y73B6BL.31	4.11612405376867e-05
HALY-1	4.1177195051361e-05
CEEH-1	4.12514406744635e-05
HIM-1	4.13239628050629e-05
SCAV-4	4.14450019253054e-05
NHR-69	4.14603550519142e-05
Y47G6A.19	4.14720980480145e-05
Y54H5A.1	4.1574066129169e-05
F52C12.2	4.15809989868335e-05
Y105C5A.15	4.16035582642571e-05
DIE-1	4.1622138904094e-05
Y49E10.4	4.16251293810729e-05
FOG-1	4.16510955917359e-05
C34D4.4	4.16704009967542e-05
ZTF-11	4.17079361353432e-05
NLP-43	4.17864251159552e-05
NHR-130	4.1792060729882e-05
MBTR-1	4.18165339344163e-05
Y71H2AM.15	4.18352280621237e-05
SLC-25A18.1	4.18466885856704e-05
RPS-13	4.18501248020604e-05
F10C2.5	4.18505102421578e-05
C47E12.12	4.19615389317181e-05
C25H3.3	4.20217861038555e-05
COX-17	4.20725475254161e-05
ZC434.3	4.20952045202512e-05
T25G12.6	4.21983391964124e-05
NSTP-1	4.22506909136506e-05
ZK430.7	4.22610826665203e-05
ZK381.2	4.22887631431019e-05
MMAB-1	4.23554262584444e-05
T19B4.5	4.24675013715413e-05
SDZ-21	4.24942537277709e-05
SPT-16	4.25410707199026e-05
F27D4.6	4.25840669497525e-05
NHR-156	4.260802774716e-05
SQV-2	4.26789044832311e-05
C15H9.4	4.27130668228894e-05
PXF-1	4.27759244356552e-05
TBB-1	4.27876113968271e-05
C53A5.17	4.27945121651183e-05
21UR-8126	4.28213244001815e-05
C02F5.10	4.28662191209766e-05
HAF-3	4.28677712206116e-05
SPP-24	4.28886666554637e-05
RSD-2	4.29064424973179e-05
DSB-3	4.29659184579847e-05
Y52B11A.18	4.30095210881458e-05
C39E9.7	4.30338343780442e-05
SWT-4	4.30706045002491e-05
ZTF-31	4.31368868148794e-05
TDPO-1	4.32151864781846e-05
T24D5.2	4.32317894642517e-05
NHR-79	4.32342158421679e-05
F48E8.4	4.33049450195745e-05
C27A7.3	4.3361392264707e-05
F13H10.3	4.34012983020491e-05
NURF-1	4.34275837274103e-05
MRPS-18A	4.35227283308493e-05
K07A1.15	4.35570380858108e-05
GFL-1	4.36450541421431e-05
Y39G10AR.9	4.36802354306354e-05
F54D11.3	4.37720143007872e-05
PALS-22	4.38379015934e-05
M195.2	4.38595611116183e-05
Y35H6.3	4.40442693399664e-05
FBXB-106	4.40673553377118e-05
PDB1.1	4.41108796271231e-05
Y69A2AR.3	4.42303926189192e-05
M01G5.1	4.42568072445828e-05
RME-2	4.42677706124857e-05
NSTP-6	4.43457473088767e-05
B0001.4	4.43488457941229e-05
RPL-15	4.43494360170459e-05
T21E3.2	4.43532174914704e-05
F28E10.1	4.4369625877501e-05
T08D10.4	4.43712042109891e-05
AIPR-1	4.4442243639215e-05
HRPF-2	4.4468426955737e-05
D1046.15	4.45687343168411e-05
T04C9.1	4.45693185616547e-05
Y18D10A.2	4.46494749440345e-05
E04D5.5	4.48606116410481e-05
SUCH-1	4.49048027013558e-05
SAP-49	4.50056369724587e-05
T22B7.7	4.50367762742516e-05
C06A6.2	4.50441527825483e-05
FDPS-1	4.51598732404664e-05
UNC-115	4.51725660231101e-05
PUF-6	4.52158627659555e-05
SAS-1	4.52337531727083e-05
RSP-5	4.52823338287861e-05
ZK1127.6	4.53126598906288e-05
ATP-4	4.53206776177012e-05
DER-2	4.53934646141589e-05
RIG-3	4.54501620112119e-05
C10A4.7	4.54677117433895e-05
MIGA-1	4.54827378936657e-05
F28C1.1	4.5587479489929e-05
R08D7.8	4.56368111307278e-05
CAL-5	4.56374642519797e-05
F13H10.8	4.56824122979196e-05
CRN-3	4.56836376308975e-05
SPRR-3	4.57110622311838e-05
NPP-11	4.57696038060458e-05
VPS-45	4.58244778130487e-05
D2023.8	4.58496726397463e-05
D2021.4	4.59299065685517e-05
FRE-1	4.59535779934467e-05
T20F10.2	4.60136170290777e-05
TAG-123	4.60480888184963e-05
C01B10.3	4.61142363914886e-05
T24H7.2	4.61152262436462e-05
T07E3.4	4.61822796700064e-05
HPRT-1	4.61890481176612e-05
C36B7.5	4.62092490167289e-05
LET-716	4.62410950272139e-05
ZNFX-1	4.6243938643511e-05
MDH-1	4.62536224691868e-05
C46C11.3	4.63094378291977e-05
C33A12.1	4.63371668492824e-05
Y75B8A.23	4.63548867066818e-05
ANT-1.1	4.6425878200635e-05
Y82E9BR.16	4.64737245370233e-05
RHI-1	4.64939760987356e-05
IDI-1	4.64976147484306e-05
TSR-1	4.65072534171056e-05
K10F12.6	4.6523721178936e-05
SUR-7	4.65293125745068e-05
C38H2.2	4.65649193438119e-05
Y73B3A.4	4.6595188968547e-05
F42G9.10	4.6627685789756e-05
SYP-4	4.66678223146483e-05
C05C10.5	4.6709716704045e-05
TWK-25	4.67155916236251e-05
HMG-12	4.67257325293792e-05
MAB-20	4.67719106408662e-05
CPIN-1	4.67838316018986e-05
GCK-2	4.6797673349047e-05
C49A9.3	4.68377233725228e-05
MLC-5	4.69328413308714e-05
SNPC-1.3	4.69417448241527e-05
LINC-138	4.69911919673704e-05
SOC-1	4.70146531255559e-05
F48C5.2	4.70378759158554e-05
ERGI-3	4.70767659209781e-05
B0416.7	4.70865924361973e-05
Y92H12BL.1	4.70949666430139e-05
R03G8.3	4.71072056448342e-05
CED-10	4.71564622501802e-05
T08B6.64	4.721590054696e-05
R02D3.8	4.72289592072039e-05
PKC-3	4.72364226168964e-05
INS-29	4.72564350520075e-05
SNPC-3.2	4.727037113981e-05
DMSR-1	4.7323607135281e-05
KIN-34	4.73298627312816e-05
C45E5.1	4.74858691654076e-05
EMC-3	4.74978129406236e-05
UNC-129	4.75420436693058e-05
C31C9.2	4.75833886643646e-05
PIS-1	4.76873967544462e-05
ARK-1	4.76909332317989e-05
Y53F4B.62	4.76952086261347e-05
E01G4.7	4.77466358140192e-05
GOT-2.2	4.78772681014069e-05
F10C2.3	4.78822774705853e-05
ANI-1	4.79372320536941e-05
Y37H2A.18	4.79950650946606e-05
PHF-31	4.79971751818857e-05
COL-68	4.80049599012748e-05
PQN-80	4.80283482183426e-05
Y71G12A.4	4.80433497541662e-05
FBXA-115	4.80556501471154e-05
CCA-1	4.80996970222306e-05
W05H9.4	4.81574564049305e-05
Y77E11A.7	4.81850832085359e-05
MIG-17	4.82715059858132e-05
OSM-11	4.83072588740522e-05
ECH-3	4.8345291833004e-05
FIPR-13	4.8375149912902e-05
Y50D4A.4	4.83941682293365e-05
B0524.6	4.84819556690115e-05
SEC-24.1	4.84884320938478e-05
ATP-2	4.85164106825764e-05
F55A3.6	4.85395241536253e-05
GLB-13	4.86417636466808e-05
SPTF-1	4.86520930099352e-05
B0250.4	4.87348176725193e-05
Y40B10A.9	4.87403705427352e-05
EEF-2	4.87497621865496e-05
H18N23.2	4.87591112077793e-05
PQN-82	4.87628445075127e-05
Y57A10A.1	4.87811344377087e-05
DJR-1.1	4.88190075882368e-05
Y66C5A.1	4.8907215855515e-05
W08G11.6	4.89850088369056e-05
F11G11.5	4.90634779828814e-05
KCNL-2	4.90786875047839e-05
SUT-1	4.91396288739952e-05
M01H9.4	4.91611848621564e-05
C55A6.1	4.92112531520991e-05
SDZ-36	4.92332380386957e-05
SPDL-1	4.94753173082476e-05
CATP-5	4.95449223482129e-05
QUI-1	4.95549155907981e-05
MAT-1	4.95795697246386e-05
UBL-1	4.96482435813653e-05
C47E8.1	4.96629907292218e-05
T05C12.15	4.96704064076616e-05
EIF-3.C	4.96881796353546e-05
SCPL-3	4.96883849710255e-05
C06G4.4	4.96999001212647e-05
F53F8.4	4.97319488750261e-05
C42C1.19	4.97450508362467e-05
ERM-1	4.984162223678e-05
K06H7.1	4.98505584456298e-05
EGO-2	4.99028875313796e-05
CYP-13B1	4.99470884586567e-05
OLRN-1	5.01696777878914e-05
C50F4.4	5.01946719298191e-05
C09H10.9	5.01997569144973e-05
LARP-5	5.02857216780704e-05
B0432.7	5.02911489526463e-05
REC-8	5.03015845974005e-05
F22H10.3	5.03134112834314e-05
EEF-1A.1	5.03865664594963e-05
K08B4.5	5.03940394354781e-05
F08G12.1	5.05080217935343e-05
SUCG-1	5.05918377103775e-05
T08D2.2	5.06236775558446e-05
T06E6.10	5.06515758758419e-05
R04A9.6	5.06560466106896e-05
Y62H9A.9	5.06682293002543e-05
Y51H4A.8	5.06704347085077e-05
Y97E10AR.1	5.06995765533445e-05
W02B12.1	5.07941067631483e-05
R10H10.3	5.08063121087293e-05
ODR-1	5.08625415492208e-05
TTR-24	5.09638939579084e-05
W01A8.2	5.10641746649836e-05
GCK-3	5.1076277364707e-05
F23D12.10	5.10793551558796e-05
M106.3	5.11011367396809e-05
F46B6.6	5.12546037438073e-05
FBXA-1	5.12929247249599e-05
SPE-5	5.13476010906531e-05
NSUN-1	5.14203035624169e-05
K01G5.8	5.14932500277571e-05
Y39A3CL.7	5.14984248615711e-05
INS-36	5.15365008480569e-05
ZIPT-2.1	5.15662065354688e-05
KVS-4	5.1566784229357e-05
C36B1.9	5.16438237369582e-05
LIPS-12	5.1681009640613e-05
UGT-7	5.17231653876349e-05
F09E5.12	5.17956231710893e-05
HELQ-1	5.19100721867514e-05
T27C10.8	5.19302480865757e-05
W05G11.2	5.19628315440264e-05
GPA-17	5.20156460327517e-05
Y2H9A.4	5.2052686129313e-05
ADH-1	5.20909739108174e-05
F16B3.3	5.21222863447707e-05
HOT-6	5.21436718872555e-05
TTR-32	5.21469326068388e-05
CCG-1	5.22279179138871e-05
R02F2.7	5.22420549626634e-05
Y37E11AM.2	5.22477211360187e-05
MRPL-15	5.22765080015834e-05
RNH-1.2	5.22822555519363e-05
K07C5.11	5.23017755821978e-05
RGA-5	5.23626211462842e-05
K10D11.5	5.24295713195057e-05
ATGL-1	5.24979860047261e-05
SMP-1	5.25159665917404e-05
UTX-1	5.26158779806629e-05
FUBL-3	5.2621790030603e-05
NDUO-6	5.2643811601232e-05
RNH-2	5.26908308475789e-05
COL-61	5.27165982296742e-05
FARD-1	5.27245259721149e-05
Y97E10AR.6	5.27463834346928e-05
EPHX-1	5.27654803883065e-05
F26B1.5	5.27983888815883e-05
B0244.17	5.2809216968017e-05
PIGO-1	5.28862047553567e-05
T05A8.3	5.28957876200972e-05
ACT-2	5.29417061504462e-05
SDZ-3	5.29764951399881e-05
NIFK-1	5.29775050969015e-05
CNB-1	5.29784918899417e-05
LINC-29	5.29796960951757e-05
T08B2.11	5.29962472141581e-05
AMAN-2	5.30902050288392e-05
C50B8.5	5.32011712194668e-05
B0546.3	5.32265723626074e-05
PACS-1	5.33331950194641e-05
ACDH-12	5.33758845883072e-05
FBXB-53	5.33962229812958e-05
C34F11.12	5.34701707550577e-05
CUTL-26	5.35538053215976e-05
VHA-16	5.36442892244409e-05
ALKB-8	5.36520864214671e-05
C18A3.7	5.36520922172053e-05
R06B9.5	5.36613424938226e-05
Y82E9BR.5	5.36882235029369e-05
HCP-1	5.37044335791938e-05
R05H10.3	5.37605909754867e-05
ZK250.14	5.39049837479831e-05
SEC-16A.2	5.39084057789058e-05
MES-4	5.3957080339193e-05
NAC-2	5.39761824489188e-05
ZK688.5	5.39929256250326e-05
LGC-53	5.40448452994688e-05
HAF-1	5.40887467702775e-05
Y67D2.7	5.42175329816878e-05
RGS-6	5.42591995736847e-05
ELO-6	5.43124329762591e-05
HOE-1	5.43330259708962e-05
NLT-1	5.43802175177026e-05
SWSN-6	5.44316545798393e-05
PQN-48	5.45069012818536e-05
W02D9.4	5.45175067969623e-05
Y58A7A.3	5.46532192517618e-05
CYP-33E2	5.46855846141981e-05
SIAH-1	5.47339315827176e-05
B0281.5	5.47909346597969e-05
ARI-1.1	5.482046677184e-05
COX-4	5.48834256500315e-05
HDA-5	5.4895710578037e-05
F08G2.7	5.49254391450201e-05
ZC395.5	5.49657375107908e-05
GPD-2	5.49940923411185e-05
SWAN-1	5.51397346813366e-05
F37H8.2	5.51809663083401e-05
TBC-12	5.52235654941892e-05
MEL-11	5.52286767235586e-05
RBPL-1	5.53349308308475e-05
F45E1.1	5.54129986397896e-05
ZK121.2	5.54711738655128e-05
LET-502	5.55085470292521e-05
F53B2.5	5.55563025905913e-05
H04M03.3	5.55963530725119e-05
R02F2.8	5.55979564783931e-05
LET-99	5.56070100249222e-05
MFN-1	5.58201406848756e-05
GARS-1	5.58765058692204e-05
FBXA-125	5.59129680211608e-05
HDA-1	5.59189891152562e-05
C02G6.1	5.59444628557912e-05
C10A4.1	5.59452652751077e-05
Y48B6A.5	5.60100452831558e-05
LEC-1	5.60508637970458e-05
CDK-9	5.61220738425432e-05
Y39B6A.41	5.6123993445184e-05
VBH-1	5.62653495847688e-05
PUF-9	5.62819083800316e-05
RGA-3	5.63363456988915e-05
Y39B6A.5	5.64240041403163e-05
NOAH-1	5.64983272774596e-05
GST-24	5.66408240061737e-05
C39F7.1	5.67853829843635e-05
HPD-1	5.67878265339513e-05
CBD-1	5.68012440149552e-05
K02C4.5	5.68050972510759e-05
C55C3.6	5.6832820203343e-05
INTS-13	5.69340302437974e-05
Y47G6A.7	5.69883281896024e-05
Y57A10A.13	5.70132720317772e-05
RPC-25	5.70169916837177e-05
CPNA-1	5.70422371184864e-05
Y110A7A.7	5.70724293292095e-05
CPT-1	5.71133334710066e-05
GST-10	5.71724509294143e-05
F22E5.9	5.71934617232678e-05
MPK-1	5.72225734936801e-05
VAV-1	5.73304434807664e-05
VHA-4	5.73975199664895e-05
HSR-9	5.74174843553037e-05
K10F12.10	5.74796299094416e-05
R148.4	5.75029181802702e-05
NHR-256	5.75228960279466e-05
R02D5.24	5.76062664620287e-05
Y64G10A.7	5.7742779713848e-05
IPMK-1	5.77682873287625e-05
TAG-191	5.78234601858738e-05
T11B7.5	5.79091009328408e-05
R04B5.6	5.79651760179964e-05
NSUN-2	5.80102974540404e-05
NHR-94	5.81269812398394e-05
F07A11.4	5.8143259850428e-05
F10D11.6	5.81560452811184e-05
Y45F3A.4	5.81776287306357e-05
W05E10.1	5.82193625899986e-05
CED-11	5.82237001794693e-05
F54H12.10	5.82379803995158e-05
ZK792.5	5.82423717576575e-05
F28H1.5	5.82817518654765e-05
F53E4.1	5.82975552897194e-05
LEM-3	5.83158888412823e-05
BAR-1	5.84098467455692e-05
T28D6.5	5.84956533872926e-05
LINC-22	5.85308261461489e-05
F13E6.1	5.85363536249608e-05
KMO-2	5.86435861987881e-05
ADD-2	5.86818299249076e-05
RUND-1	5.87109029609225e-05
Y52B11A.11	5.87376996040439e-05
BLOS-2	5.88555795190054e-05
T23F6.3	5.88810987332209e-05
K06B9.4	5.90767023765285e-05
Y94H6A.8	5.91334285899135e-05
MCM-3	5.91616865275137e-05
GRD-3	5.91739295979868e-05
TGS-1	5.92026564309281e-05
RPL-2	5.92130187659006e-05
Y39B6A.37	5.92488006203564e-05
T01B10.13	5.93713501742088e-05
T20D3.6	5.9420556022299e-05
Y92H12A.5	5.94609369426492e-05
F47G3.4	5.94692977790522e-05
TWK-2	5.94774739451928e-05
F35G2.16	5.95382265808426e-05
F10C2.4	5.95460001111827e-05
FBXA-146	5.95856111193373e-05
PARP-2	5.96116870945368e-05
SLD-2	5.96131626845367e-05
Y53C10A.1	5.97146934567057e-05
HIL-5	5.97881290399728e-05
CDH-10	5.98246026955243e-05
TOFU-7	5.99525659360283e-05
SAR-1	5.99685218997035e-05
PNK-1	5.99690345627745e-05
UNC-101	5.99753990600289e-05
F52D10.10	5.99849466943932e-05
SOEM-1	5.99946245429867e-05
PDE-4	6.0046035754964e-05
B0416.4	6.00477721254264e-05
R10D12.10	6.01424372223911e-05
PTD-2	6.0152541713426e-05
ACDH-3	6.01558082647614e-05
C34B2.8	6.01903067063516e-05
D1065.6	6.02435178086392e-05
HRDE-1	6.0251484521137e-05
ZK1098.12	6.02619106586985e-05
COL-88	6.02926302767308e-05
HIS-3	6.04082209451492e-05
F59B10.5	6.04617033989956e-05
F23G4.1	6.05627171060177e-05
CUL-2	6.05651829730808e-05
W05F2.4	6.05878038534209e-05
F11D5.1	6.05973675878667e-05
F22F7.4	6.0620733826775e-05
NPP-4	6.0628815803251e-05
ZK673.2	6.06500667434916e-05
FBXC-30	6.0696557303505e-05
Y39B6A.34	6.07800060164337e-05
F19B2.12	6.07984913772067e-05
DHS-30	6.08499449198577e-05
DHHC-7	6.09120031748474e-05
ZC487.1	6.09244185931335e-05
MKS-1	6.09859725143845e-05
T28B4.1	6.10275313159316e-05
F25E2.2	6.10420638305113e-05
F58G1.2	6.12983017443251e-05
F07A11.5	6.13116029924238e-05
UIG-1	6.13602744415967e-05
PAH-1	6.13860470360717e-05
MKK-4	6.14552080033215e-05
UNC-16	6.14802612062272e-05
CLEC-4	6.15050540728698e-05
ZNF-782	6.16206510137971e-05
K08D12.4	6.16411610231136e-05
CAV-1	6.16551490853149e-05
BTF-1	6.16930118153504e-05
F55B11.5	6.17383722351616e-05
T20B3.14	6.17399482513438e-05
INS-12	6.17400168613747e-05
BATH-38	6.18136994026996e-05
GLC-4	6.19849872774559e-05
GTBP-1	6.19977395611408e-05
PRPF-4	6.20097853476205e-05
UBR-5	6.20103685793952e-05
EGL-3	6.21046022357776e-05
HMG-1.1	6.21433616118353e-05
COL-122	6.21524303746975e-05
Y17G7B.17	6.21714474630205e-05
RHA-2	6.2199275577398e-05
FBXA-166	6.22704599109782e-05
M03D4.3	6.22743509691739e-05
RBC-2	6.23043604645088e-05
M01B2.10	6.2319639902233e-05
NHR-239	6.24056695880157e-05
K08H2.5	6.2426659556287e-05
Y23H5B.7	6.24679743262352e-05
PPFR-1	6.25384864848105e-05
LSM-4	6.2613439831154e-05
21UR-11559	6.26756051255327e-05
NPR-27	6.27306746692576e-05
B0222.10	6.28248208939366e-05
MPST-7	6.28418190566947e-05
VET-6	6.29653164148351e-05
PLC-3	6.30226450002322e-05
C13C4.4	6.31589736568869e-05
K11D2.4	6.32018021853481e-05
SFTB-6	6.32428426791042e-05
NLP-31	6.3255921557875e-05
ZK970.8	6.33281667822425e-05
H04D03.5	6.34846971158637e-05
Y75B12B.3	6.35171254312865e-05
NSPC-17	6.35311574821744e-05
HEX-1	6.35758765554981e-05
Y54E2A.8	6.36074238033956e-05
C54D10.9	6.37498687589116e-05
FBXC-42	6.3804827371288e-05
CRTC-1	6.38608500167044e-05
Y57G11C.36	6.39430613512165e-05
K09E2.3	6.39774655601191e-05
Y22D7AR.7	6.40632161793508e-05
VHA-10	6.40659112429267e-05
F46G10.1	6.40740029818058e-05
21UR-8571	6.41479643590124e-05
LST-6	6.42261294751616e-05
K08B4.41	6.42529947172312e-05
F08F8.7	6.43246655336603e-05
2L52.1	6.43739814668746e-05
FLP-28	6.43980401552679e-05
Y73C8C.8	6.44321159939337e-05
CEC-2	6.44466524410371e-05
NLP-13	6.44989549278172e-05
ZK899.1	6.45137568740193e-05
CCEP-97	6.45360406678115e-05
CCEP-135	6.45663107978995e-05
H25P19.1	6.45817807720016e-05
F31B12.4	6.46730887734685e-05
FBXC-14	6.4676070060261e-05
CTH-2	6.46914289665677e-05
RIC-3	6.47222191503848e-05
SLC-25A46	6.4722384393444e-05
TFBM-1	6.47273931754665e-05
T28D6.4	6.47692422276361e-05
LFI-1	6.4772111810311e-05
Y40H7A.11	6.47767282540477e-05
F59B2.9	6.48110649999215e-05
T11F9.16	6.48855024265119e-05
NEP-18	6.49044043964086e-05
WRT-4	6.49246666136614e-05
ZK112.5	6.49337916854636e-05
TTR-8	6.49607878376029e-05
TBC-19	6.49669101073379e-05
CHL-1	6.4976411644001e-05
NRDE-2	6.50820323280176e-05
CAH-5	6.50918619049566e-05
Y54G11A.3	6.50978861325999e-05
HIM-19	6.51054922864266e-05
F52B5.2	6.51257392446875e-05
EEED8.15	6.51647330243444e-05
SPP-15	6.51728333509661e-05
K02H8.6	6.5249196841863e-05
NHR-132	6.52622732781833e-05
FLP-7	6.53071291842316e-05
R08C7.1	6.53561706734223e-05
DBR-1	6.54237148417998e-05
MEX-5	6.55077509578245e-05
RPL-25.1	6.55115854109031e-05
MRPL-44	6.55452667476043e-05
GFI-2	6.57483401279461e-05
F55D12.2	6.57550594465013e-05
ACBP-7	6.58993600594885e-05
F13H8.12	6.59007636462354e-05
Y105E8A.11	6.59101338769689e-05
R05G9.3	6.59456024319213e-05
W07E6.5	6.59478850656538e-05
Y62E10A.6	6.59533563151003e-05
SNN-1	6.60348020211511e-05
DSB-1	6.61286042767977e-05
FBXC-58	6.62222366227427e-05
E01G4.5	6.64659039812676e-05
F19F10.3	6.65160941939267e-05
FAAH-3	6.65344646642309e-05
PPH-5	6.65896245221951e-05
F53H2.3	6.65934174852935e-05
DUS-2	6.66282228854608e-05
PAN-1	6.66305129614188e-05
T20B3.1	6.66403775518462e-05
R74.2	6.67482757817397e-05
MOE-3	6.67884986483102e-05
SNX-27	6.68358361461414e-05
GADR-6	6.6849312416627e-05
RMD-6	6.68669859314641e-05
F54A3.5	6.69309475803399e-05
MAA-1	6.69613771266157e-05
Y49G5B.2	6.69666185105931e-05
ATTF-3	6.6997345999682e-05
Y105E8A.25	6.7050995771926e-05
RPC-1	6.70881362775344e-05
IFD-2	6.70997784340271e-05
COA-7	6.71255703871549e-05
EGG-4	6.71446360015228e-05
MLK-1	6.71601047757927e-05
T05G5.1	6.7258495954698e-05
DOG-1	6.72731553877316e-05
R07E3.1	6.73960704960285e-05
JMJD-4	6.74154365905556e-05
W06D11.3	6.75215860645111e-05
KGB-1	6.75676240796975e-05
F56C9.10	6.75752886007416e-05
DNPP-1	6.76048007185913e-05
M04F3.2	6.76408892935532e-05
COL-84	6.76525026670625e-05
AMX-1	6.76620527444822e-05
ATZ-1	6.77745084931323e-05
CYC-2.1	6.77959506549474e-05
TLI-1	6.78234149703459e-05
C46G7.1	6.7871705613108e-05
DPY-22	6.79761760652364e-05
F21C10.7	6.80010981828974e-05
T23F2.2	6.81184202054717e-05
SELT-1.1	6.81218109675606e-05
C34E11.2	6.81240788780756e-05
C46A5.1	6.8185357576906e-05
SOS-1	6.81909990324402e-05
IPPK-1	6.81973731895159e-05
PTR-23	6.82488609316113e-05
CAM-1	6.83172376891723e-05
ROM-1	6.83378872678527e-05
ADD-1	6.84149602166225e-05
F54D5.4	6.845541735176e-05
EOR-2	6.84605524422436e-05
F46F11.12	6.85254521173866e-05
CIT-1.2	6.85474195029481e-05
F17A9.4	6.86090463746576e-05
F15D4.4	6.86658377668421e-05
AQP-6	6.86864373545355e-05
PARS-2	6.87018803933263e-05
MIG-39	6.88315867981311e-05
TOC-1	6.8869254887947e-05
PPH-6	6.90075932038538e-05
Y38F2AR.14	6.90463052414536e-05
MOG-1	6.90708005218465e-05
F09A5.2	6.91045921130588e-05
K08C9.8	6.91746357457641e-05
C05G5.3	6.91824279520043e-05
MDT-15	6.92568791022345e-05
F29D10.3	6.92952097611445e-05
RRC-1	6.93971297892834e-05
IMMP-2	6.94165670892886e-05
F53B3.5	6.94172330549624e-05
W10D9.2	6.95181255545522e-05
F32A11.1	6.95192935887278e-05
MEV-1	6.9539377756708e-05
AAKG-5	6.95948217350388e-05
ZK384.7	6.96070243277895e-05
R04E5.8	6.96567590347711e-05
R10E8.1	6.96737148409815e-05
Y51H7C.9	6.96880818102779e-05
Y39B6A.21	6.97774829248587e-05
C17G1.5	6.98610959519202e-05
C32A3.5	6.98902869964033e-05
SRDH-1	6.99214519734186e-05
DOP-2	6.99854417143589e-05
NLP-64	6.99942926840587e-05
IFY-1	7.00193927771723e-05
RSA-2	7.00230125978591e-05
C14C6.2	7.00283881833917e-05
HIR-1	7.010185828891e-05
W03D8.11	7.01124101379587e-05
T03D3.5	7.01645869702278e-05
F40G9.17	7.02790575420694e-05
SET-2	7.03144763369596e-05
LAAT-1	7.03575609961857e-05
GEI-15	7.03775548253085e-05
MTM-10	7.042733027021e-05
RSD-3	7.06002163443772e-05
C35E7.3	7.06090296450166e-05
T12D8.9	7.06167400625903e-05
R05D3.3	7.07047650999418e-05
NARS-1	7.0779654618547e-05
F52E10.4	7.09678483953539e-05
Y48G10A.3	7.10022632022502e-05
HDA-10	7.12266426777467e-05
ZK1128.7	7.12568004701607e-05
B0303.14	7.13982107012599e-05
ACE-1	7.14247815890835e-05
EMB-9	7.15255156160021e-05
HIS-18	7.15854889744406e-05
F10D7.11	7.16073321079844e-05
RCOR-1	7.16143279347833e-05
NFYA-1	7.17251149946574e-05
NDUO-1	7.17572911769191e-05
C18H7.11	7.17783041724974e-05
Y22D7AL.4	7.17901157921445e-05
GCY-28	7.17921576737055e-05
F55C12.4	7.18604207131858e-05
FAT-1	7.19671972780053e-05
FAAH-1	7.20404792371421e-05
C25H3.11	7.20690779272442e-05
CUL-5	7.20692918937066e-05
SNFC-5	7.2220188215267e-05
Y82E9BR.3	7.22942985130932e-05
SMGL-2	7.23114300007204e-05
SNAP-1	7.23232672921068e-05
ZK1055.6	7.23766187687049e-05
TRAP-4	7.24049850325599e-05
UNC-82	7.24552432125402e-05
MRPL-30	7.26027307310921e-05
C08D8.1	7.27528667048828e-05
F59E12.9	7.27803770379943e-05
T01B10.5	7.27950075709517e-05
M03F8.6	7.28249073165903e-05
Y49E10.26	7.28433381796883e-05
DAP-3	7.30620222944737e-05
MEMI-1	7.30916100027278e-05
FIPP-1	7.31664395142313e-05
PITR-6	7.31715045559563e-05
MFSD-12	7.31811345761583e-05
ABU-8	7.32685897567768e-05
GTF-2H4	7.33037789047739e-05
CYP-35A5	7.33468736173389e-05
ATG-16.1	7.33643891976428e-05
PRX-3	7.34959256190189e-05
GAB-1	7.35995580086496e-05
SET-19	7.36090017987531e-05
EBAX-1	7.38608590529086e-05
REGE-1	7.38657578501279e-05
ATM-1	7.38805643364591e-05
DDX-15	7.39158229436897e-05
NHR-162	7.39256942104869e-05
SET-23	7.39567786516079e-05
HIS-17	7.39826112876998e-05
NEP-9	7.40026607262757e-05
GOLG-4	7.40817783723708e-05
ROG-1	7.41049194174412e-05
C16C10.1	7.41095564933355e-05
CEH-20	7.41315976327057e-05
EARS-1	7.41598192860337e-05
SRW-89	7.42040663413392e-05
W04G3.5	7.42049567977553e-05
JIP-1	7.4258057601477e-05
SLC-25A26	7.43659253583614e-05
W09G10.9	7.43733479561881e-05
F48F5.6	7.44066084337999e-05
CED-7	7.44765917091144e-05
KLP-10	7.44906929984653e-05
F02H6.1	7.45627503877667e-05
R144.12	7.45691177225876e-05
R05D3.13	7.46060102979487e-05
MLST-8	7.4610431255413e-05
Y75B8A.25	7.46187806229665e-05
STC-1	7.47158166388986e-05
TOE-4	7.47214119274315e-05
CSC-1	7.48497835908238e-05
KIN-4	7.49260016857628e-05
UGT-48	7.49309917569415e-05
Y7A9C.1	7.50453642416954e-05
F49D11.10	7.5092550840685e-05
ACR-8	7.51338550940661e-05
SET-25	7.51527712934509e-05
LDH-1	7.52405566643173e-05
F48F5.2	7.52443270660521e-05
THN-2	7.53287394276469e-05
NUBP-1	7.53316946690827e-05
BRE-4	7.53545657431038e-05
ZK632.18	7.53756090492703e-05
Y73F8A.1173	7.54673922746306e-05
D2092.4	7.54827511399398e-05
C10C5.4	7.55960438971884e-05
UNC-104	7.5681277842685e-05
F23H11.4	7.57031125501553e-05
LGL-1	7.57514806524622e-05
GAR-2	7.57946001511192e-05
F11E6.6	7.58080519733802e-05
TTR-6	7.58603070581167e-05
CHK-1	7.59264728575774e-05
T24C12.3	7.60004387603038e-05
C36E6.2	7.60392958727826e-05
CYP-34A5	7.60977323870084e-05
LMD-2	7.61243052788811e-05
CEH-86	7.61837997772194e-05
F40G9.9	7.6269249351264e-05
K06H6.1	7.6289713530439e-05
NPR-3	7.63111540748783e-05
ZK470.2	7.63178464181925e-05
FAT-6	7.63713886131598e-05
MXL-3	7.637509752577e-05
CFIM-1	7.6428752622366e-05
TRPP-12	7.65248167000881e-05
MBK-2	7.65376060225757e-05
CUTL-17	7.6544426992669e-05
MATH-45	7.66985157060012e-05
M02E1.1	7.6706443900879e-05
MPPE-1	7.67171750646027e-05
FBXB-90	7.67672832103308e-05
SKR-20	7.67683122275231e-05
DGK-3	7.67732274023039e-05
MATH-22	7.70798514856326e-05
SFXN-1.4	7.71313934664377e-05
STL-1	7.71958207079687e-05
PEPT-2	7.72685152499625e-05
CNNM-1	7.73308874764972e-05
ETR-1	7.73551636723814e-05
ERFA-3	7.74036429870712e-05
F56F11.2	7.74152946195771e-05
BEST-15	7.74736383573428e-05
PLC-1	7.75308562685068e-05
ASNA-1	7.75602426972682e-05
NATC-2	7.75918352175799e-05
NHR-190	7.76203368623359e-05
M199.2	7.7621287566888e-05
F28C6.11	7.76410179009785e-05
TRAP-2	7.77259380190694e-05
C42C1.12	7.77570619162607e-05
CEH-60	7.7800230281893e-05
DAF-36	7.78905259546404e-05
AKT-2	7.78908440910066e-05
ORAI-1	7.79101963513237e-05
F26D2.10	7.79773302265737e-05
ROP-1	7.81131211813887e-05
PDP-1	7.82280200546946e-05
NHR-176	7.82343404939501e-05
Y56A3A.31	7.83270795130871e-05
TRXR-1	7.83838608415016e-05
F46F2.3	7.84040104897854e-05
TWK-17	7.84161672601525e-05
C44F1.1	7.85280570332812e-05
F31F4.1	7.85380995022162e-05
F31C3.3	7.85383581562916e-05
TAF-4	7.85735885489696e-05
DAF-15	7.86022586912772e-05
WDR-12	7.86714087933167e-05
COL-121	7.86874649004395e-05
LRON-12	7.87235076122755e-05
LINC-8	7.88012228879767e-05
RME-4	7.88832544373662e-05
SUP-18	7.88872708550818e-05
F44A2.3	7.89917267429972e-05
Y45G12B.3	7.90188798848089e-05
NDUF-2.2	7.90708450853661e-05
SOP-3	7.91285888589228e-05
MOG-4	7.91311664779192e-05
F33C8.4	7.91373382983332e-05
NGP-1	7.9144024269474e-05
F53F10.8	7.91822429256419e-05
C01G10.7	7.92127118980576e-05
F02E9.8	7.93408516871664e-05
NUAF-1	7.93451746616361e-05
Y92H12BL.7	7.93746809663057e-05
NAS-25	7.93848026590069e-05
EGL-45	7.93954011625686e-05
VPS-20	7.9476628109836e-05
F15D3.6	7.94777772739312e-05
B0513.4	7.94832891198236e-05
RBM-12	7.9609320433691e-05
CEST-35.1	7.96576178896584e-05
ACP-1	7.97439263372957e-05
C50E3.6	7.97676260084104e-05
NHR-101	7.97680780312684e-05
D2045.8	7.97821176578544e-05
C29H12.6	7.9871991816874e-05
SPR-4	7.98933875726342e-05
BATH-40	7.99041011658319e-05
C44E4.5	7.99143594192959e-05
ZK185.2	7.99349436348912e-05
NRD-1	7.99508944496661e-05
PRAF-3	7.99824475414025e-05
FBXA-209	8.00876525115662e-05
SLC-36.2	8.00898903687448e-05
GST-39	8.01326375369627e-05
Y116A8A.150	8.01330803175834e-05
C50F4.6	8.02730586453249e-05
NHR-180	8.0309949888665e-05
T24D5.5	8.03163134426108e-05
ZGPA-1	8.04031160798645e-05
C44C10.11	8.04351974062674e-05
Y73F8A.27	8.0459807957748e-05
F01D5.8	8.05047034479618e-05
F53F8.5	8.07141322170862e-05
K11H3.3	8.0733047200443e-05
RPS-25	8.07371650072179e-05
CGR-1	8.07683712233342e-05
B0334.5	8.0779726815842e-05
RPS-22	8.08040230376904e-05
ATHP-1	8.08117279503834e-05
F30F8.5	8.10062635505407e-05
ZK849.6	8.10655480425835e-05
CHT-6	8.12004092009235e-05
GSTK-1	8.12118838912401e-05
R02F2.1	8.1312873555364e-05
T05H10.8	8.14372550101432e-05
SIR-2.2	8.15481043690125e-05
Y105E8A.1	8.15499226019935e-05
SMOC-1	8.15714112917637e-05
K08F11.8	8.15956154006819e-05
RGA-8	8.16153028806584e-05
ZHP-4	8.17478428481489e-05
Y71F9AL.6	8.17736510622553e-05
GCL-1	8.18276247883301e-05
D1025.10	8.19274074555294e-05
C01H6.8	8.19503699596693e-05
TAG-273	8.20002202768184e-05
E04F6.10	8.20688497783512e-05
NHR-40	8.20732340248432e-05
MIRO-1	8.21201049449806e-05
CUL-1	8.21329693911463e-05
C36A4.10	8.2181364961397e-05
T09A12.1	8.22313586964216e-05
F35H8.2	8.22582257327966e-05
H12D21.6	8.23600802311016e-05
DEPS-1	8.23632864137809e-05
CEH-21	8.23914084460923e-05
UNC-108	8.23947459351944e-05
T01G1.4	8.24701176223834e-05
F54E7.9	8.25261474324715e-05
F27D4.8	8.26213218660657e-05
F44A2.5	8.26474107255832e-05
ZIPT-15	8.26565930375089e-05
B0250.7	8.26904273427433e-05
F52D2.12	8.27588522366837e-05
Y39E4B.10	8.28078913769315e-05
F36G9.4	8.28353961786342e-05
SRR-4	8.28696436765309e-05
NDUF-11	8.28882203000748e-05
MAPH-1.2	8.29300666254838e-05
F10A3.17	8.29566207017894e-05
C16A3.14	8.29689975226232e-05
KIN-31	8.29708489009979e-05
SMC-3	8.30327714635789e-05
NPP-10	8.30393760650043e-05
MIR-4931	8.30545191333318e-05
MTHF-1	8.30685197760862e-05
TEX-2	8.30696146961838e-05
F36A2.2	8.30753146086511e-05
F28H7.3	8.30986528872773e-05
ELO-4	8.31722041457779e-05
RBX-2	8.32047032856736e-05
NHR-42	8.32716686751533e-05
Y53F4B.21	8.33558004894275e-05
COL-166	8.33985572180009e-05
F34D10.3	8.34158918783777e-05
TAG-77	8.34480554503988e-05
R53.5	8.35213320719524e-05
C13F10.5	8.35889096550771e-05
GCC-1	8.36306886702378e-05
HENN-1	8.36766652824295e-05
UNC-87	8.37470700449855e-05
CHT-1	8.39213957529623e-05
BTB-14	8.39240984502457e-05
Y47D7A.13	8.39353526179025e-05
PQN-39	8.39374512833133e-05
NPP-15	8.39437778777794e-05
CLEC-8	8.40101041650533e-05
AAT-9	8.41300924097802e-05
SFT-1	8.42067490406995e-05
F38H4.4	8.42464010827226e-05
RIG-4	8.43590217982155e-05
NHR-97	8.44906217163123e-05
RIB-2	8.44957106336994e-05
MRCK-1	8.44999443709861e-05
ZK470.8	8.45303135069905e-05
LET-765	8.45711950540751e-05
F43C11.7	8.45764482176144e-05
F57C7.10	8.4599627183785e-05
F42G8.10	8.46487295147302e-05
ZNF-598	8.47043081225369e-05
LGC-26	8.4720157366009e-05
F10B5.3	8.47459658745681e-05
R08E5.1	8.4828274545406e-05
Y49E10.16	8.4842226285534e-05
CDK-5	8.48476585783736e-05
TWK-8	8.48551296217997e-05
Y41C4A.12	8.49300332624426e-05
GPA-2	8.51300930241578e-05
C01C4.3	8.52190322451288e-05
NUC-1	8.5249580580124e-05
Y54E10A.10	8.52572750346094e-05
Y48G1C.12	8.53437274667127e-05
C42C1.9	8.53851180369775e-05
EXOS-7	8.54612612509261e-05
NPP-9	8.55736552941277e-05
K02G10.15	8.56404428314058e-05
RER-1	8.56598091437972e-05
SET-30	8.57345887512e-05
ULP-4	8.57721447168591e-05
FAT-3	8.58484228794935e-05
CLEC-154	8.59027936466041e-05
RCS-1	8.59181201152973e-05
TTBK-2.2	8.59410512254611e-05
ZK112.4	8.60154832430524e-05
PTP-1	8.60159655991462e-05
HIS-37	8.60907586909942e-05
TCER-1	8.6185992622843e-05
ZC21.10	8.61900695972642e-05
TSP-9	8.62448987964189e-05
STG-2	8.62508070417048e-05
F45D11.5	8.62866230904731e-05
SCC-2	8.63665495016685e-05
Y48A6C.6	8.6378743360142e-05
C06E2.5	8.63909111644711e-05
ZIP-8	8.63943766671171e-05
KLP-15	8.63977790645736e-05
T02E1.8	8.64292035759089e-05
F10D7.5	8.6482172376594e-05
W02D9.6	8.64934575898393e-05
POT-2	8.65081072964652e-05
FAR-3	8.66114273958357e-05
K07C11.7	8.66715600636042e-05
PFS-2	8.66927319568745e-05
CLEC-89	8.67200825818001e-05
RML-1	8.67472163143826e-05
FRPR-13	8.67604772662974e-05
TBA-1	8.67792296140657e-05
SLY-1	8.68082833785983e-05
LINC-14	8.68664219992373e-05
MATH-47	8.6895809852748e-05
F44E2.9	8.6933536544923e-05
Y67D8A.2	8.72269465521268e-05
IFG-1	8.72790842022445e-05
Y71H2AM.29	8.7336179975146e-05
TBC-11	8.73365713762267e-05
Y76B12C.3	8.74347580426883e-05
MES-2	8.74907956677107e-05
R151.12	8.7588356082974e-05
C45B2.1	8.76093459960958e-05
MOG-2	8.76299324213268e-05
LET-767	8.76853358609062e-05
Y11D7A.10	8.78450381111615e-05
Y79H2A.3	8.80429535608094e-05
ATF-2	8.81329261468209e-05
F39G3.3	8.81956177117089e-05
C05E7.1	8.8206627470481e-05
HIS-41	8.82459219468778e-05
RPB-6	8.83289097958995e-05
ENU-3.5	8.83629808143214e-05
DHS-21	8.8404939867218e-05
Y48G8AL.15	8.84147232424097e-05
NHR-45	8.84220803103914e-05
MEC-5	8.84491046821533e-05
RILP-1	8.84547162680994e-05
CONE-1	8.8464959366159e-05
T26H5.9	8.85130743718147e-05
PBS-5	8.87526524143146e-05
COL-145	8.87769081020584e-05
CPG-22	8.87962943866249e-05
NCX-2	8.88121581914023e-05
SPAT-2	8.88235784079186e-05
TKR-3	8.88884792290809e-05
ACT-3	8.8891631322297e-05
DPF-5	8.89524314623003e-05
C18A11.1	8.90140764288951e-05
R07H5.11	8.90583806484631e-05
MRP-4	8.9092968867099e-05
T24B8.3	8.90995664636792e-05
RPS-5	8.91228082621557e-05
F47E1.4	8.92311657783478e-05
SRG-69	8.92491375260236e-05
LINC-76	8.93296701494957e-05
DRN-1	8.93609915266735e-05
R02F2.9	8.9373540882707e-05
GLNA-3	8.9465015423927e-05
Y37E11B.5	8.95431308496842e-05
SPR-2	8.96087375368085e-05
C27A7.5	8.96288078840358e-05
Y37F4.8	8.97071499185656e-05
TTR-1	8.9719639461658e-05
T28C6.5	8.97777975281299e-05
K06H7.7	8.98007897408939e-05
SMI-1	8.98784433040528e-05
UNC-119	8.99592517934321e-05
T26E3.7	8.99769478004708e-05
FLP-33	8.99852184205706e-05
F37F2.2	8.99888530223053e-05
Y61A9LA.12	9.00356964453155e-05
SULP-7	9.00586506648381e-05
HPO-29	9.03232625472742e-05
DHHC-12	9.03356987328414e-05
Y38F1A.8	9.03714730366902e-05
T04C12.28	9.03965089374742e-05
ABF-2	9.04910742210955e-05
T01G1.2	9.05700714344329e-05
IDPP-16	9.06018707403202e-05
Y17G9B.8	9.06079051970465e-05
CTG-2	9.06853745064612e-05
NIPA-1	9.06942616664627e-05
PQN-54	9.07010843305926e-05
VAB-19	9.07022256159198e-05
PDCD-2	9.07544680317407e-05
TBA-2	9.09474339162317e-05
SNF-7	9.1019670483171e-05
GSNL-1	9.11536505290218e-05
SCRM-7	9.12016212882196e-05
MRPS-18C	9.12200019300827e-05
EPG-9	9.12246439342048e-05
GLR-2	9.12816751574068e-05
F10E7.2	9.13065078430647e-05
RAB-1	9.1328256171809e-05
CUTL-28	9.14029359953552e-05
C50F4.10	9.14226590729289e-05
TIAR-2	9.14426771904121e-05
Y53F4B.9	9.14579508808245e-05
ITSN-1	9.14705883408977e-05
COQ-6	9.15962994156918e-05
NLP-69	9.17935867544148e-05
T25E12.6	9.17964984727006e-05
GLO-4	9.18204806034019e-05
CCAR-1	9.18760615364204e-05
R07E4.1	9.18827647610373e-05
KDP-1	9.19052455679569e-05
MEC-8	9.19124935687561e-05
ZK154.5	9.19185663641997e-05
F25B5.3	9.20982446396424e-05
PEPT-1	9.21065292494762e-05
OSM-8	9.2212209274174e-05
T02G5.7	9.22151931462806e-05
LON-8	9.22351453528751e-05
K11H12.4	9.23113951104036e-05
TEN-1	9.23175439133485e-05
ZK1055.2	9.23520270274161e-05
SRRT-1	9.24750818036141e-05
RPC-2	9.25546443171552e-05
DYRB-1	9.25964321036405e-05
T23E7.2	9.26569007824661e-05
COGC-8	9.27591663502652e-05
CES-2	9.27748847114583e-05
HIS-6	9.28278505808449e-05
F30A10.13	9.28940985559734e-05
PSR-1	9.29483581588207e-05
BATH-3	9.30185872294902e-05
ZK973.8	9.30699405066039e-05
PTB-1	9.30776346364481e-05
F01D5.5	9.31715851531105e-05
LARP-1	9.33760170435483e-05
F56D6.17	9.34312969593777e-05
RNR-1	9.34934744147917e-05
MTER-4	9.35256765165651e-05
SCD-1	9.35361586659029e-05
Y46H3C.5	9.36695792595321e-05
Y22D7AL.16	9.37539334848037e-05
DAF-3	9.38015987609839e-05
ZK84.1	9.38078628397654e-05
RSP-1	9.38354927861361e-05
K11H12.11	9.38699174207553e-05
F40H3.1	9.38716565813765e-05
K01B6.3	9.39698498894848e-05
NDNF-1	9.39733186893535e-05
Y106G6E.4	9.39924740588172e-05
SPP-5	9.40874242047075e-05
POLH-1	9.41236907945477e-05
VHA-2	9.43400499667125e-05
GKOW-1	9.43709272987367e-05
ADOR-1	9.43747653604948e-05
ANMT-3	9.44150666595986e-05
HIS-8	9.44669430282874e-05
JMJD-1.2	9.45073553936548e-05
NPR-19	9.45347172821187e-05
ABU-14	9.46055988025687e-05
Y49G5B.1	9.46254875182719e-05
WAPL-1	9.46296477206185e-05
ZNF-236	9.46543434973154e-05
Y116F11B.8	9.46866132296041e-05
F56B3.9	9.47072403137855e-05
RSKD-1	9.47112718395179e-05
F13E6.2	9.47690524408743e-05
Y56A3A.28	9.48340991329521e-05
F48B9.1	9.49595598481821e-05
F07H5.10	9.49738885969954e-05
F32A5.9	9.50142138701117e-05
C39D10.11	9.50567253356361e-05
W03G1.5	9.50612344930117e-05
ASAH-2	9.51236808442564e-05
XBX-1	9.51677787716038e-05
CRB-3	9.52363526709004e-05
F40A3.6	9.52485227704496e-05
Y71G12B.13	9.53231443287264e-05
ARI-1.3	9.53590198355887e-05
NHR-163	9.5392916811792e-05
C35E7.5	9.54106163142404e-05
LET-526	9.54122249919883e-05
FRM-2	9.54649787308997e-05
GSP-1	9.54967632054424e-05
R13H8.4	9.55170320106763e-05
Y43F11A.6	9.56456063729468e-05
CYK-4	9.56583781290117e-05
F12A10.2	9.57474740005295e-05
APY-1	9.57896986961285e-05
SPE-41	9.58219930071877e-05
MATH-33	9.58269415990511e-05
IMB-3	9.58627424922242e-05
CLEC-12	9.58893097230493e-05
CEH-83	9.59929948317484e-05
SRPA-72	9.60185299137108e-05
Y54G9A.9	9.60571622642486e-05
KIN-1	9.61121202905262e-05
MIR-2218.1	9.61817750522331e-05
C25G6.3	9.619952250552e-05
F52E4.5	9.64436064590922e-05
CDC-48.1	9.64877539459106e-05
R07B1.11	9.65183543327434e-05
ALP-1	9.65464579627636e-05
INOS-1	9.66619812795616e-05
F47F2.1	9.66782156385525e-05
F17C11.12	9.67267632370615e-05
C27D8.1	9.68453505777863e-05
TAX-4	9.6867752647134e-05
CEST-15	9.6885761011227e-05
NHR-18	9.69816992676225e-05
PRX-1	9.69922446285738e-05
ZWL-1	9.71418120507637e-05
NLP-26	9.71943498809254e-05
JPH-1	9.72107421598277e-05
T23H2.3	9.72810703194151e-05
DHC-1	9.73327243007382e-05
EME-1	9.73388944919304e-05
ACL-12	9.7341075468587e-05
T08D2.5	9.74776680440836e-05
D1079.1	9.74912586804249e-05
C09E7.6	9.77993321816979e-05
FLR-4	9.78632939021681e-05
C04C3.7	9.79910564810266e-05
K03H1.5	9.80141918901773e-05
F41C3.8	9.80226719929917e-05
NEP-12	9.804475460734e-05
Y34F4.5	9.80646200102864e-05
ZC449.8	9.81224885923911e-05
Y55F3BL.4	9.8136804587253e-05
TBX-7	9.81548080411981e-05
ERGI-1	9.81664359165302e-05
K09E9.5	9.81862525318307e-05
SID-2	9.82440552397866e-05
GLO-3	9.82842791615044e-05
M03B6.4	9.8346625274793e-05
VAB-1	9.83576084955066e-05
NSUN-4	9.83812048620566e-05
DPT-1	9.8429153869476e-05
LET-19	9.84554539639323e-05
K07E3.4	9.85420233654217e-05
C25E10.10	9.85556578282293e-05
F28A10.12	9.86934234458196e-05
MCM-7	9.88364309946448e-05
GLIT-1	9.88461934159839e-05
DGAT-2	9.88734234132077e-05
SUP-46	9.88752283745763e-05
TSP-7	9.88865100477547e-05
IGCM-2	9.89008277456403e-05
UBC-16	9.89211487444656e-05
R119.2	9.8937504409248e-05
FLD-1	9.89404405835451e-05
F53B1.8	9.89579281063315e-05
NHR-32	9.89738135287995e-05
C50D2.6	9.89846172037554e-05
H03E18.1	9.90335676310623e-05
VET-1	9.90427797769759e-05
F47B8.8	9.90599013576719e-05
F53C11.4	9.90868165473755e-05
Y43E12A.3	9.91426246971372e-05
CYH-1	9.91981824427324e-05
HPO-32	9.92422467219343e-05
CARS-1	9.92478011160479e-05
C14B1.7	9.94070880340835e-05
TAG-209	9.94183823016274e-05
RPS-3	9.9430941755321e-05
MTCE.33	9.94440504777245e-05
T25B9.1	9.9527131902083e-05
Y57G11C.51	9.95416625221037e-05
F59C6.5	9.9575924974944e-05
FKH-3	9.96414900826169e-05
F20A1.2	9.97379314791125e-05
T05C12.8	9.97511679641265e-05
HAM-3	9.98475390542159e-05
C01G6.5	9.98476477865835e-05
TLK-1	9.99421684787038e-05
LET-363	9.99923584373063e-05
LIN-8	0.000100008772103052
B0205.13	0.000100065765757937
AEX-5	0.000100076563112718
F52C6.3	0.000100135977761629
LSY-12	0.000100196842052884
UGT-12	0.000100216911102575
LIDO-5	0.000100321409695656
F25E5.8	0.000100361572314432
CYN-8	0.000100454067454459
UBH-2	0.000100499818840514
C35B1.5	0.000100591500773913
SQV-6	0.000100660589851108
LAM-2	0.000100675727061605
K02B12.7	0.000100813873140405
Y23H5B.2	0.000100852341644547
F53F4.10	0.000100998387933502
NIPI-4	0.000101074182708802
GPD-3	0.000101091455384079
F10C1.9	0.000101162327201823
M04F3.5	0.00010116783652951
COGC-3	0.000101246856039839
LIT-1	0.000101291831237387
W09C3.4	0.000101343296892767
ATHP-2	0.000101382655484395
NOCA-2	0.000101547219966416
JMJD-5	0.000101609671706037
Y48C3A.5	0.000101686542754237
PPW-2	0.000101761987433675
PEPT-3	0.000101784950825756
F14H3.5	0.000101870986210602
TPS-1	0.000101876286046169
GAD-2	0.000101913400501277
M151.2	0.000101945124903781
ASH-2	0.000101999544171565
IGCM-4	0.00010200352663572
HARS-1	0.000102011644391089
CYP-13A12	0.000102052158716139
UGT-22	0.00010207275996154
ZIG-12	0.000102111417204668
AAT-3	0.00010215116837325
REC-1	0.000102160463756658
C33C12.7	0.000102196720329947
Y38H8A.12	0.000102212582875924
CISD-1	0.000102321300071754
MDH-2	0.000102446776564578
TAF-6.1	0.000102550677929706
BBLN-1	0.000102638194995122
NHR-154	0.000102753228485741
ZC317.6	0.000102825906225307
K02F3.2	0.000102833391147709
Y119D3B.12	0.000102890529689364
PHO-4	0.000102903427117941
F25G6.1	0.000102917882084401
GRD-6	0.00010292022657339
DCP-66	0.000102938486706382
D1054.8	0.000103054595628309
TAF-1	0.000103061232937612
Y54G2A.18	0.000103081332107178
F32D8.7	0.000103280204245175
FUBL-2	0.000103334206536067
ZEEL-1	0.00010335606968038
APM-3	0.000103384864362068
CKB-4	0.000103472459581414
HMIT-1.2	0.000103570998901932
SET-6	0.000103735523661373
CCCH-1	0.000104009148931965
C05C12.4	0.000104024113457892
FCHO-1	0.000104057092038052
TAT-6	0.000104058171769797
F13C5.1	0.000104125031497415
RCAN-1	0.000104128241391351
INFT-2	0.000104238000623604
C45G9.12	0.000104266901091825
Y73B3A.23	0.000104411790780208
C41D11.3	0.000104465928256091
H04D03.7	0.000104494771050279
Y37E11AL.3	0.000104511687877084
UGT-54	0.000104527419024887
CYN-13	0.000104573574838282
FBXB-75	0.000104583350545785
F31E8.4	0.000104594893988978
SLC-30A5	0.000104609413562585
B0416.10	0.000104622155178889
ZK1098.2	0.000104662113858238
Y43F8C.3	0.000104665676604089
F54D8.10	0.000104729127853801
F10E9.2	0.00010484046411178
T02G5.11	0.000104980374791048
C25H3.14	0.000105008651454305
CDC-37	0.000105042961730977
T21G5.12	0.000105055229377952
DSH-2	0.000105133144702706
C06A1.9	0.000105196426574529
LET-23	0.00010522710817588
T28D6.7	0.000105275084644482
TTR-50	0.000105292443772972
RSF-1	0.000105334309242146
C05D12.7	0.00010540387894308
NHR-76	0.000105414181519259
ZOO-1	0.000105489802572862
PQN-87	0.000105513865511634
ZK265.7	0.000105555394317313
PCCA-1	0.000105560525935027
F36F12.7	0.000105599820715648
F40H3.2	0.000105600148976093
HOT-8	0.000105634466854442
DKC-1	0.000105703716081141
BUS-5	0.000105842255997094
C24H12.2	0.00010585790563921
TXDC-17	0.000105913974329268
T19D12.1	0.000105931256153578
21UR-3861	0.000105996761169195
CLEC-258	0.000106010715061952
UNC-83	0.00010612538283076
T12G3.4	0.000106135356702483
DYF-4	0.000106175226520751
K11D5.2	0.000106244100223913
UNC-95	0.000106346659380824
ACR-10	0.000106588743453355
COL-8	0.000106612823082433
Y57G11C.57	0.000106639516667255
T25G12.1	0.000106690374558593
M162.9	0.000106694877732005
FBXB-51	0.000106746663588938
ZFP-1	0.000106754849731277
PCH-2	0.000106853624405752
SPTL-2	0.000106870491785787
C26C6.12	0.000106895646875297
F30F8.10	0.000106900127120497
LIM-9	0.000106900576338983
W03F8.2	0.000106949296320285
ABU-13	0.000107003559902504
F29B9.7	0.000107119779792109
F33G12.3	0.000107136939642057
SCL-23	0.000107199891079002
GPB-1	0.000107203678273003
NSY-1	0.000107280059180416
FBXC-45	0.000107368572789934
SCL-2	0.000107420711059005
FITM-2	0.000107574720353199
C10A4.4	0.000107618675982608
DKF-2	0.000107649790622743
F35B12.9	0.000107755750006567
RPL-7A	0.0001077903917968
Y71H2B.4	0.000107813271807333
H20J04.9	0.00010782862414855
KLE-2	0.000107892080238934
C18F10.7	0.000107893163913483
EGAP2.1	0.0001078936638525
M79.12	0.000107987279196677
ZK377.14	0.000108080955248467
M117.1	0.000108131263253097
TRX-3	0.000108139688313889
Y6D1A.1	0.000108186669589869
HLH-11	0.000108188636941648
ZK262.9	0.000108250070340058
SORF-2	0.000108253971905924
TRA-1	0.000108262736025381
PICD-1	0.000108375741805372
C37H5.13	0.000108460971050903
COL-60	0.000108582920804791
RGEF-1	0.000108673216593452
F32B4.8	0.000108674581270682
C50F4.17	0.000108675973782566
F54C1.6	0.000108676738819069
MFF-2	0.000108701602380454
T16G12.1	0.000108715677178972
SMA-6	0.000108733299507779
F35D11.4	0.000108874290829589
C02B10.3	0.000108908442941879
Y82E9BR.2	0.000108947370806994
M01B12.4	0.000108959791667439
H10E21.4	0.000109000184408734
APB-1	0.000109120794130994
C33D9.8	0.000109156340090791
Y32F6B.1	0.000109225173177684
F10A3.4	0.000109320153649857
RNF-5	0.000109323107958304
SEDL-1	0.000109355332316071
T10B5.10	0.000109395563286068
CDK-12	0.00010945359060223
FRPR-19	0.000109605820917217
AARS-1	0.000109620677824935
DDL-3	0.000109727812472594
TBA-9	0.000109734962736343
SLC-28.1	0.000109809647063035
HACL-1	0.00010982462425085
TWK-13	0.000109901385405828
K09F6.13	0.000109921241756416
IRLD-14	0.000109988489775916
PELI-1	0.000110027611359955
F30F8.9	0.000110069466161178
C05D9.3	0.000110184417563764
ADAH-1	0.00011042561321129
RGA-4	0.000110564458825237
ZTF-17	0.000110682300092027
ZK973.9	0.000110698935426139
K03B4.9	0.000110755337826965
M05D6.5	0.000110793988416471
TSP-20	0.000110852049402835
MIR-5549	0.00011087841889378
Y60A3A.19	0.000110928220902335
NHR-49	0.000110936614908012
F55F10.3	0.00011104432052585
FBXB-41	0.000111065827346458
Y43F8C.6	0.000111109373181475
ZK1290.5	0.000111116723050895
NPR-21	0.000111155105492096
F36H5.13	0.000111275243316397
ZNF-207	0.000111297156429944
UNC-116	0.000111305470528018
C01F1.6	0.000111371199057215
SWSN-1	0.00011143554060188
MCE-1	0.000111490031568653
CYP-31A1	0.000111507298473199
T21H3.5	0.000111527237574777
EGAL-1	0.000111534648966904
TAG-272	0.000111725184658506
C05E11.3	0.00011177298855984
ZER-1	0.000111837577252187
F21C10.13	0.000111851662896739
Y65B4A.6	0.00011198131432013
ZK250.13	0.000111984173107405
K05C4.9	0.000112295926616792
LET-858	0.000112325860902636
CTSA-2	0.000112376332844054
Y54G2A.36	0.000112381834060431
TALD-1	0.000112404997339505
RNF-113	0.000112411725548828
MEC-17	0.000112437611175462
ZTF-6	0.000112449967159801
Y54G2A.50	0.000112557237509378
GLO-1	0.000112591797134769
SGNH-1	0.000112669400946041
DMSR-4	0.00011269382970681
MATH-23	0.000112701370622275
MEL-32	0.000112724697433846
T07A5.8	0.000112939496149866
SPT-4	0.000112974465766822
TEBP-1	0.000112995013736324
Y48G10A.1	0.000113016194358304
RAB-7	0.00011304519547209
FOS-1	0.000113109877370866
C17H12.11	0.000113114488292896
RFIP-2	0.0001131189112399
LIN-1	0.000113206069610289
SEL-2	0.000113209710580978
NHR-143	0.000113217715335115
KLP-19	0.00011329362346491
TAG-353	0.000113324556967396
F46F2.10	0.000113345655583969
ACL-1	0.000113432406538954
MAT-3	0.000113456153512169
C32E8.9	0.000113475600801688
LET-418	0.000113501587172473
CLEC-49	0.00011350825876036
NEX-2	0.000113529232918392
SLC-28.2	0.00011353379945924
CEST-2.1	0.000113550748417551
T07F10.5	0.000113632339404804
RSY-1	0.000113647112176072
NPR-20	0.00011365694601749
F12F6.18	0.000113660717888756
T13H5.6	0.000113661525545755
XBP-1	0.000113720155620057
LON-2	0.000113749095093524
VNUT-1	0.000113878594726535
ENDU-2	0.000113893166933887
CACN-1	0.000113988214090422
ZIP-4	0.000113988214899621
CLEC-66	0.000114026980919298
PES-5	0.000114029134053776
F38A5.8	0.000114072587309931
MNM-2	0.000114098124295621
RIN-1	0.000114127422565546
UBH-1	0.000114153117792253
T22F3.12	0.000114189393445509
PMP-5	0.000114353384676752
F32D8.1	0.000114367439580609
PTPN-22	0.000114488620895195
MADF-9	0.000114504153362527
MAP-2	0.000114565509372527
GAR-3	0.000114599019168223
STR-141	0.000114846603172322
Y56A3A.16	0.000114914348926285
W01B6.5	0.000114962457700773
ZK1058.9	0.000114980510112331
JAC-1	0.000115105073078372
F32D1.7	0.000115129005060657
Y62E10A.13	0.000115158408454216
Y71G12B.35	0.000115205037823079
ZTF-23	0.000115217146308234
ACS-15	0.000115233329824017
Y41C4A.8	0.00011525932880417
F49E8.7	0.000115274776690348
Y48G1C.8	0.000115337068959449
UGT-29	0.000115394770475249
T23B3.2	0.000115460916568094
ZIP-7	0.000115482352814238
GCST-1	0.000115498457212504
R07H5.16	0.000115585679712022
Y57A10C.9	0.000115589667758899
K08B4.7	0.000115680342628284
F29F11.15	0.000115690665930508
T09B9.1	0.000115706448005777
Y37D8A.8	0.000115860921893727
W08E12.7	0.000115890669964462
HPL-1	0.000116018524761166
RBG-1	0.000116087097414272
F11F1.1	0.000116127910648427
T27F6.7	0.000116143324788969
F53F1.2	0.00011616435089644
F46G10.4	0.00011623019021295
Y34F4.4	0.000116301882697425
LBP-6	0.000116364862763043
CAL-1	0.000116521484345694
ENU-3.3	0.00011652941217069
F58H7.5	0.000116581343388159
Y37H9A.1	0.000116595610224752
DAF-8	0.000116828082585853
F09E5.16	0.000116979053782424
Y47H10A.4	0.000116992446533764
C01G5.3	0.000117018065495001
CUS-2	0.000117045841473562
SDC-1	0.000117059803891726
RPL-4	0.000117155762318816
ALGN-8	0.00011727796976262
ZTF-9	0.000117352244187648
DCT-11	0.00011735517631564
MIZ-1	0.000117375775099742
MTM-9	0.000117439235158727
HIS-7	0.000117442112469728
M03C11.3	0.000117494172690343
EPG-2	0.000117542922609548
F46H5.7	0.000117551322241067
FBXA-33	0.000117587092665005
K03B8.10	0.000117750868868593
NHR-221	0.000117758076377741
MOC-2	0.000117775860181477
AQP-11	0.000117779386355786
FBXA-150	0.000117847972827187
T28B11.15	0.000117946533423934
W02D9.2	0.000117955109375211
COL-119	0.000117987333859619
C25A1.1	0.000118092630074015
EPG-7	0.000118253857005097
Y38H6A.4	0.000118266107352736
TTBK-2.1	0.000118302215451366
W02B8.2	0.000118348303303999
DUXL-1	0.000118376385347694
Y46G5A.43	0.000118390488094354
F41B4.2	0.00011846310383939
ZTF-14	0.000118479719081294
CTSA-3.1	0.000118611226515546
Y51A2B.4	0.000118658594038188
ZC190.8	0.000118683063958066
F26E4.7	0.000118691556615518
C08B6.8	0.000118754215554998
TIM-1	0.000118769437853108
Y73C8C.10	0.0001187783680956
Y37D8A.27	0.00011885295083986
F11E6.4	0.000118862729973312
GLY-11	0.000118966688488833
VAB-8	0.000119016399530429
K01A6.4	0.000119175446891137
Y18D10A.3	0.000119238532420634
HUT-1	0.000119263304828536
MATH-20	0.000119277167723951
CYP-25A1	0.00011932556082711
C32H11.7	0.000119392551078587
ZC247.2	0.000119428723370994
NHR-121	0.000119506711300211
PARP-1	0.000119679585120603
VHA-12	0.000119691770371815
CE7X_3.2	0.000119702076636333
MMAA-1	0.000119740002823696
CDF-1	0.000119787285856663
C40A11.4	0.000119801647228395
NOAH-2	0.000119839717356342
STO-2	0.000119852513308552
RNST-2	0.000119914161630455
F36A2.9	0.000120006961829017
F25H2.4	0.000120079104491645
F44E2.8	0.000120121845156069
SCRM-1	0.000120218174354838
Y20F4.8	0.000120413123871444
C02E7.7	0.000120449073943701
F09E5.21	0.000120556828219077
F43D2.6	0.000120574956674122
PHO-5	0.00012061633292171
NONO-1	0.000120651636534564
Y53G8AR.6	0.000120715538383678
ALGN-5	0.00012074647466693
ACE-3	0.000120807640325419
MLC-1	0.000120820943903865
ATX-2	0.000120906757194051
APD-3	0.000120971648364556
B0302.5	0.000120989294000019
MAB-10	0.000121030848590822
ACL-8	0.000121041501751608
NEP-11	0.000121091946771853
M176.5	0.000121114495327306
NCS-3	0.000121116430379371
EFL-2	0.000121135709549102
MBOA-3	0.00012115083499366
ZMP-2	0.000121184524778999
ATP-3	0.000121191828533824
K03H6.1	0.000121270862097274
CPG-23	0.000121343455464308
Y56A3A.7	0.00012149204336258
CAL-3	0.000121536670052184
CLEC-184	0.000121623803995293
EEF-1B.1	0.000121767275893404
F27D9.12	0.000121900961143468
F14D7.12	0.0001220396005452
SEP-1	0.000122104187284393
K02F6.6	0.000122313678005541
CHUP-1	0.000122317810098464
ULE-3	0.000122337684134635
C06B8.2	0.000122411529439068
DHHC-14	0.000122439709590035
EMB-4	0.000122457417392363
ZK1010.10	0.00012250737786301
F13E9.11	0.000122513267786848
DOT-1.1	0.000122524517450701
FBXC-26	0.000122662985393766
T25D3.3	0.000122807616984817
ENT-7	0.000122832593756646
EXC-4	0.000122879845474477
NHR-102	0.0001228896174699
F23C8.7	0.000122899294751955
F20D6.11	0.000122927207918364
LIN-18	0.000122989156621779
F28C1.3	0.000123029771123119
F09B12.3	0.000123036287603616
T11G6.2	0.000123053336847695
Y63D3A.7	0.000123057187043398
Y41E3.8	0.000123071387007313
SWSN-2.2	0.000123183726200884
ZK250.15	0.000123206724079507
Y51H1A.3	0.000123244134634072
Y75B8A.32	0.000123319764722684
BEST-18	0.000123370093997952
HRPF-1	0.00012345741767243
ECH-4	0.000123483163076218
ZIG-11	0.000123593939329561
Y66D12A.19	0.000123671101413442
FBXC-40	0.000123703034759404
TSEN-2	0.000123703140504704
Y47A7.2	0.000123779281851886
ACOX-1.3	0.000123833617650156
FBXA-59	0.000123842507300564
W05F2.7	0.000123844812131095
K03H6.5	0.000123927492844123
MEMB-2	0.00012403551169847
ULE-4	0.000124138664115914
CBP-1	0.00012414399617968
T23E1.3	0.000124180597834235
HMGS-1	0.000124195945469477
F01F1.15	0.000124223126150335
K04C2.3	0.000124255943616461
CATP-7	0.000124269875902526
SEC-3	0.000124322706657975
RAD-23	0.000124377104586304
HOSL-1	0.0001244349121154
DPY-28	0.000124501382035405
PANL-3	0.000124542835029386
ZK512.1	0.000124578196543225
SPCS-2	0.000124691879978637
MECR-1	0.000124891246650589
CLK-1	0.000124898721695651
Y62E10A.23	0.000124944880600295
K05F1.6	0.000125179950380886
CSK-1	0.000125361646481232
PINN-4	0.000125421763017937
F59D12.5	0.000125458131474205
M03A1.3	0.000125458860142902
CDKL-1	0.000125530974553578
TAG-131	0.000125531040660509
Y74C10AR.2	0.000125539446318706
CUTL-18	0.00012557180835685
SRH-9	0.000125605684519292
Y53H1B.4	0.000125702093834854
PCBD-1	0.000125861699208654
Y53H1B.2	0.000126029534346394
CTB-1	0.000126055045734699
K02D10.4	0.00012610640765055
UNC-86	0.000126130994064193
INX-15	0.000126225392474361
MICU-1	0.000126229948959961
IMB-1	0.000126230165163323
SPSB-1	0.000126290470821114
T01B6.1	0.000126316924336429
NSPC-4	0.000126324179167198
ACS-13	0.000126386021178198
MAX-2	0.000126388469591402
H34I24.2	0.00012640174638425
SET-14	0.000126422275799171
C25F9.5	0.000126442289939486
CPT-6	0.000126552879364724
C30G12.2	0.000126656906305819
NHR-208	0.000126770229623724
M04F3.7	0.00012679632837715
RHR-2	0.000126904902105913
Y76B12C.6	0.000126989096892328
SEC-16A.1	0.000127001473908059
C01F1.5	0.000127015337486962
CSN-4	0.000127151434072512
NCX-6	0.000127230721332653
UNK-1	0.000127370520502385
SEC-61.A	0.000127392081849787
C07G1.10	0.000127450688448626
GLF-1	0.000127507794343248
F39E9.1	0.000127529172811317
ZK1320.3	0.000127782427833777
SPD-1	0.000127784222832237
FBXB-65	0.000127838542828192
STA-2	0.000127868515137922
CFAP-36	0.000127955846831445
Y51H7C.10	0.00012807705251825
F22G12.5	0.00012808128699388
F46F11.1	0.000128165067680401
MOCS-1	0.000128223561714422
C03A3.2	0.000128309097234133
IMMP-1	0.000128375063791166
H04D03.4	0.000128490436344971
SRT-43	0.000128507899834617
SPH-1	0.000128739692287864
TWK-3	0.000128744874924712
R10E4.9	0.000128773903952698
BTB-9	0.000128872912314418
PALS-26	0.000128946207154059
ZC506.1	0.0001289692220189
C45E5.53	0.000129014179997716
TYR-6	0.000129191360011742
CYSL-2	0.000129216484751522
CHE-10	0.000129394642895644
DPY-27	0.000129423437272313
C08F8.9	0.000129531092541451
Y48E1C.4	0.000129532739952866
DAF-16	0.000129596089676864
F53B2.8	0.000129627649609395
F15G9.5	0.000129635501518392
F53B7.7	0.000129768629494054
W02B12.13	0.000129804019678651
PGP-4	0.000129848543534075
H05C05.4	0.000129984929212079
DNJ-10	0.000130017798767481
LST-5	0.000130086160107884
F56D5.6	0.000130169866223723
NHR-41	0.000130173608317288
UBR-1	0.000130206440592301
C18E9.5	0.000130222204940694
C17E7.4	0.00013027101691829
H12D21.10	0.000130328461656645
F14D7.7	0.000130339448894937
RNP-7	0.000130420144733264
SKR-21	0.000130474737873314
THN-1	0.000130515258713131
NHR-125	0.00013070872884721
Y73B3A.18	0.000130730757613359
FRM-3	0.000131052917211386
GSTK-2	0.000131081275308288
HIS-24	0.00013109242419383
TIN-10	0.000131096429962657
CLH-4	0.000131099927812465
D1086.8	0.00013111215740245
F25B5.6	0.000131122469483979
F20D6.8	0.000131180099797033
UGT-47	0.000131181307395576
IFFB-1	0.000131209031496575
ALKB-1	0.000131260687201388
DEGL-1	0.000131273026408422
F56A11.4	0.000131304061420009
Y106G6G.2	0.000131421137733942
C18B2.3	0.000131423230491187
T19C3.4	0.000131424568218855
TRPP-10	0.000131444706718769
ZIP-5	0.000131531789369184
F08G12.3	0.000131582592365128
C44B7.7	0.000131621990510694
Y22D7AL.10	0.000131644198628014
ZC196.5	0.000131646328135828
M57.2	0.000131656625354404
MEL-46	0.000131758038735062
COQ-3	0.000131904238235665
Y48A6C.2	0.00013209062228823
Y49F6B.2	0.000132148823670834
SLCR-46.1	0.000132191946178814
PQN-65	0.000132195603832966
BAS-1	0.000132222770887559
TMEM-132	0.000132239582614064
ERGO-1	0.000132248963791982
K10G4.4	0.000132251427926599
GALE-1	0.000132301166670307
COL-135	0.000132311430102875
C05C10.3	0.000132331962412462
UNC-76	0.000132352752960556
AAT-6	0.000132363064312472
FRM-8	0.000132407510822688
WIP-1	0.000132427368042935
R01H10.7	0.00013242935223322
ACS-19	0.000132514128307788
LEM-4	0.000132569857736272
Y71F9AL.25	0.000132576395362168
INX-7	0.000132631619468931
K08D12.3	0.000132695623342583
HIS-56	0.000132773894024927
CEH-32	0.000132881462815487
T07F12.11	0.000132958575239516
F48G7.5	0.000133002939061419
K05C4.2	0.000133022528677112
F59D6.1	0.000133085024285222
NDUO-3	0.000133093959940372
C50F4.1	0.000133151191086467
CRI-2	0.000133282952416168
F22F7.7	0.00013335547525039
H11E01.2	0.000133390103803948
F47G9.4	0.00013352281907374
CWN-1	0.000133525702854626
F33E11.3	0.000133564313041279
T23C6.4	0.000133581550378681
SRE-46	0.000133588261940011
ELKS-1	0.000133619304535275
MOG-3	0.000133629023874065
FUM-1	0.000133696209824358
HTP-2	0.000133699713558391
T11G6.4	0.000133709328030448
C16A11.5	0.00013374617133786
CYP-32B1	0.000133772995256975
AMX-3	0.000133803528668543
ATAT-2	0.000133855229447248
GPX-7	0.000133860250831886
Y50D4B.2	0.00013386837421908
FBXA-141	0.00013389855902509
Y54G2A.7	0.000133930581781709
LRON-13	0.000133953526865403
C27C7.1	0.000133964295493858
T09F3.2	0.000133977675549122
NUCB-1	0.000133989193942978
K02F2.9	0.000134005295215068
Y57G11C.56	0.000134023336176145
R10F2.6	0.000134082383323213
MPK-2	0.000134189935116884
C43C3.4	0.000134256611620776
F53B1.2	0.0001342701393445
F35E12.10	0.000134349261841956
EIF-2A	0.00013439235530007
FBXA-188	0.000134575187038553
TRP-4	0.000134692178552709
Y39G8B.9	0.000134735352797623
OSM-1	0.000134801280919412
TWK-31	0.000134865961758241
C29F5.1	0.000134874811261163
R57.2	0.000134993368747412
HOT-9	0.00013499913245089
COL-161	0.000135246098624127
SSL-1	0.000135276396547253
DHGD-1	0.000135381824198031
C17C3.3	0.000135403251732031
TRR-1	0.000135424474044348
Y54E2A.5	0.000135455794722155
UBC-19	0.00013555873439733
FBXA-6	0.0001356053933412
K02A11.9	0.000135618346438565
H20E11.1	0.000135723338729701
AAGR-3	0.000135754237984656
ATG-9	0.000135822236713167
C39H7.4	0.000135866551300546
C37A2.6	0.000135972855804448
Y94H6A.7	0.000136054750171961
C51E3.6	0.000136078934865768
T02G5.4	0.000136081006004875
MARC-4	0.000136083941786917
C05D2.16	0.000136301834005222
RNP-6	0.000136303047252547
SPAT-3	0.000136373920617288
C36B7.6	0.000136378202467956
ACP-5	0.000136394030394661
C27D6.12	0.000136421051182064
NLP-27	0.000136436926102462
CYK-1	0.000136440739398337
C01G10.10	0.000136533030425919
Y37F4.6	0.000136588180157689
H06I04.3	0.000136592272600743
F53A3.8	0.000136784594807792
GPR-2	0.000136792420653841
HPK-1	0.000136888973862067
KLP-20	0.000136932041283184
AGEF-1	0.00013695157021787
T10H10.2	0.000137114027848946
Y57G11A.4	0.000137154951847616
ACIN-1	0.000137188703674425
F18E3.11	0.000137216368475853
M151.4	0.000137353594306324
STN-1	0.000137487520728317
Y67D8C.6	0.000137489628251271
K03H4.4	0.000137545487725214
Y65B4A.2	0.000137551305933573
T10C6.9	0.00013755923691125
MOC-5	0.000137624776676714
IFC-2	0.000137785648146198
GGTB-1	0.000137864603716597
REPS-1	0.000137922560802645
Y39A3A.3	0.000137924644975015
T11B7.1	0.000137947430925953
ING-3	0.000137967677275939
DCT-13	0.00013802006708031
CEY-4	0.000138065720198284
HECD-1	0.000138078924263689
NPP-18	0.000138099976485807
LIN-2	0.000138103192922905
ACDH-11	0.000138155311134539
CLEC-10	0.000138283982521381
KPC-1	0.000138561846274135
FBXC-34	0.000138633015567389
KRI-1	0.000138662649082402
Y105E8B.6	0.000138683322343097
B0403.6	0.00013869841707088
CEH-99	0.000138733027138126
CIL-1	0.000138741520359791
R74.8	0.000138760779452709
CUTL-13	0.000138796259310743
F39E9.7	0.00013881810436635
C07E3.10	0.000138851018033466
Y116A8C.466	0.000139012973540048
SCO-1	0.000139020226290782
Y65B4BL.4	0.000139063004078736
MRPS-35	0.000139122244330143
NHR-231	0.000139174729725284
K09F6.4	0.000139194269546894
K08E4.3	0.000139293080324435
BLOS-4	0.000139326606104129
SUP-26	0.000139337143644916
PGL-3	0.000139420878673782
RIC-19	0.000139632883750004
MSRA-1	0.000139704099509236
ZK287.1	0.000139908265786009
Y51B9A.6	0.000139923781432162
CLIK-1	0.000140020565986446
SWAN-2	0.00014003831997483
Y57G11C.38	0.000140082635732585
CNK-1	0.000140185222975717
ZK507.3	0.000140206298107995
MFSD-11	0.000140228651250646
NRF-6	0.000140243483706329
MIG-15	0.000140261933921977
W08F4.12	0.00014036748061676
TLP-1	0.000140399596977935
Y54G2A.73	0.000140446688029276
Y48C3A.3	0.000140508327429044
IMMT-2	0.000140524549574868
B0457.17	0.00014062818066242
R06B10.1	0.000140660626167619
SFTB-1	0.000140685501282144
Y66A7A.7	0.000140767079157868
B0250.5	0.000140874922500126
F45D11.1	0.000141044644924848
CKU-70	0.000141088497981001
INTS-8	0.000141157941613575
TAM-1	0.00014118227694623
T07G12.8	0.0001413092085121
Y79H2A.14	0.000141340435173992
LINC-2	0.000141349070934078
R148.3	0.000141367750930019
UNC-84	0.000141410350920722
IFB-2	0.000141434791736644
F26G5.1	0.000141462967314473
R10D12.8	0.000141524849736546
C10C5.9	0.000141634249870265
EGLI-1	0.000141640048137114
MIG-2	0.000141743741229706
ZK370.4	0.000141834984143577
XPD-1	0.000141900655149464
RPOM-1	0.000141914515480232
HOT-2	0.00014204426828064
M142.5	0.000142055543676739
C01B9.1	0.000142067121530348
Y39A1A.18	0.000142087116746434
C52E2.5	0.000142132492414175
C18D4.8	0.000142161086131815
F52D10.4	0.00014219063484451
ATX-3	0.000142250814673426
MCA-3	0.000142260994100496
BCA-1	0.000142301955143531
F56B3.2	0.000142307209783051
FBXA-60	0.000142324981407673
PALS-1	0.000142501723374411
LAP-2	0.000142512698052584
ZK484.11	0.000142514257853902
C15C6.3	0.000142516384055231
CED-2	0.000142540847996573
Y55F3BR.6	0.00014270395839898
IDH-2	0.000142761046134626
GRK-1	0.000142800194478895
ESYT-2	0.000142845330976133
Y53G8B.2	0.000142872329301085
F48E8.8	0.000142885546582968
DMD-9	0.000142887518618034
DHS-2	0.000142925813506059
HLB-1	0.000142929307888921
C49A9.2	0.00014308979877905
MEMI-3	0.000143121442748591
PGP-9	0.000143204325242004
F39G3.5	0.000143343042779082
ABCF-1	0.000143422308809857
SOAP-1	0.000143457093903279
CTH-1	0.000143522861908105
W04B5.3	0.000143589133267966
Y53F4B.18	0.000143708515116062
Y48A6B.3	0.000143749749818939
TFTC-1	0.000143784355650556
CCCP-1	0.000143934285302168
CTN-1	0.000143987506216253
VHA-20	0.000144017808250533
R01E6.7	0.000144069496781281
SAGO-2	0.000144095663170954
YMEL-1	0.00014409804638403
MDT-21	0.000144107080805964
MLT-11	0.000144134830491291
CLS-2	0.000144163878577553
D2096.11	0.000144177150518933
C50D2.9	0.000144264510914562
F26A1.4	0.000144313414205394
POLG-1	0.000144536473208134
FKH-5	0.000144631727220359
PISY-1	0.000144710273336326
Y65B4A.4	0.000144730814007317
PRO-3	0.000144767857983087
WTS-1	0.000144821464531237
Y116A8C.24	0.00014488392259597
Y49E10.29	0.000144928334131417
F55F8.3	0.000144930939948787
PGK-1	0.000144957287240129
C03B1.13	0.00014505932724543
T02H6.1	0.000145160339029869
HACD-1	0.000145162574288676
LPD-3	0.000145328709880702
LINC-7	0.000145366545063273
H35B03.2	0.00014537335098311
Y92H12BR.7	0.000145410646060659
CHD-7	0.000145433316486581
CCDC-149	0.000145612929288382
Y57A10A.2	0.000145618659256815
T20F5.6	0.000145869336260141
FBXA-64	0.000145898897739578
LIN-45	0.000145979158849418
H04M03.12	0.000146047267449327
W01A11.1	0.000146087552030242
R02E12.5	0.000146121355781347
Y16B4A.2	0.000146161974691022
HMG-20	0.000146183067094967
K09H9.1	0.000146218931536039
NPP-8	0.000146232006230316
CYN-5	0.000146371241141041
PRG-1	0.000146372086187162
FBXA-93	0.000146536767016277
K09A9.8	0.000146547595388542
PRX-6	0.000146549237231814
NLP-47	0.000146601807589676
C04G6.2	0.000146609236164369
ZK154.4	0.000146651914235097
B0454.6	0.000146667979959466
ZK484.3	0.000146746117483111
CDKR-3	0.000146764079988321
NUD-1	0.00014680244705621
Y41C4A.29	0.000146947441558499
CHIL-10	0.000147026025489946
PFN-2	0.00014705825799113
EXOC-8	0.000147235088734302
ABTS-4	0.000147478102290602
NHR-153	0.000147608852798992
MATH-18	0.000147620820843902
CRH-1	0.000147754507649176
ARRD-16	0.000147830115061625
MEC-19	0.000147883374341023
C04E6.7	0.000147949519246906
K09C4.10	0.00014797429255233
Y54G2A.45	0.000148091504377625
R02F11.3	0.000148145554680752
C50A2.3	0.000148299011947883
ATGP-2	0.000148447796276037
WRT-9	0.000148498602744655
SLMP-1	0.000148549042629001
SWM-1	0.000148704524807574
PLD-1	0.000148713773550876
OLA-1	0.000148752505636633
MAK-2	0.00014890493220375
DAPK-1	0.000149003625504073
AAKG-3	0.000149037748971196
ATG-4.2	0.000149128740315434
T28B11.10	0.000149131111476619
MOP-25.1	0.000149349890464298
TMED-12	0.000149433165081106
EGL-18	0.000149449985318531
Y48E1C.1	0.000149557825789072
C04F12.1	0.000149696773568993
Y37B11A.8	0.000149774236894416
MLTN-8	0.000149776769696443
Y104H12D.2	0.000149862369083752
Y37E3.22	0.000149875205985009
RSP-4	0.000150166804827245
SAMS-4	0.000150173987568472
ZK1236.5	0.000150184349207838
ZK1290.13	0.000150348028517053
TAG-89	0.000150408985943001
PQN-41	0.000150577522706804
PRK-1	0.000150611065642367
PIN-2	0.000150625171011815
DC2.5	0.000150800170527114
RSKS-1	0.000150823348285086
MYRF-2	0.000150840251789096
SRG-9	0.000150845950429712
F42H10.9	0.000151010235036594
Y113G7B.12	0.000151254988236229
PPM-1.D	0.000151283804752532
CRT-1	0.000151349417903028
TAG-275	0.000151388447533613
RML-5	0.000151423095892853
T05F1.11	0.000151477843456973
Y37E11AL.1	0.00015153342591114
F17C11.26	0.000151679212566681
T10B10.8	0.000151684071995644
SUCO-1	0.000151705316937968
MCM-2	0.000151719053565004
ARF-6	0.000151812282581131
RSP-6	0.000151860364732514
HIL-3	0.000151912157974966
COL-143	0.000151929936324413
TAF-7.1	0.000151962950688646
PAT-3	0.000152024372462733
K06A9.1	0.000152358963453318
F01G4.6	0.000152405535810756
DOD-17	0.000152513597637408
PDE-1	0.000152608841251158
F28H6.6	0.000152662460188807
C17H11.2	0.000152771151071883
FAR-6	0.000152908016964842
MRP-7	0.000152943893379168
NHR-86	0.000153028132160993
F13H8.3	0.000153124778462458
DDX-46	0.000153240995371158
B0361.9	0.000153259173607835
SEK-3	0.000153259758722471
F56A11.5	0.000153319183395832
RIC-7	0.000153342555732609
HUM-6	0.000153373224866886
MRP-5	0.000153427963204319
F55G11.2	0.000153444197507513
C17E7.9	0.000153458859076515
RMD-2	0.000153600828953696
CCT-2	0.000153610175647751
DPY-21	0.000153726772463442
F35F10.5	0.000153734511279522
SNX-14	0.000153763401225059
R09H10.5	0.000153936753726609
F19C7.8	0.000153937710540725
ZK973.11	0.000153948514289458
W02G9.3	0.000153997060482765
C39B5.14	0.000154036406292335
ABTS-3	0.000154096975691783
TUT-1	0.000154143428633665
F59C6.8	0.000154195897438693
Y37E3.20	0.000154201321886828
NOVA-1	0.000154236339643213
Y52B11A.4	0.000154237270653831
TMC-1	0.000154407923658567
K07A12.8	0.000154425373739497
AGMO-1	0.000154508583937412
T05F1.4	0.000154538107116804
EPC-1	0.000154579714113531
RBM-39	0.000154580180771527
CSP-2	0.000154787042115923
Y105E8A.14	0.000154822041307249
DRAG-1	0.000154859578200234
R03E9.2	0.000154907752919536
F14B6.4	0.000155051029643126
RAB-3	0.000155088523911374
HEX-2	0.0001551418278551
CYY-1	0.000155180404488843
C34B2.9	0.000155211696807912
SCPL-4	0.00015521820916173
Y42H9B.9	0.000155250710525712
NHR-68	0.000155292291694228
F54B11.11	0.000155336935887717
F11C7.2	0.000155394918168327
COGC-4	0.000155573685872656
LEC-9	0.000155600715206717
GON-2	0.000155621348470121
IFE-3	0.000155702492495346
F47G3.3	0.000155726840823516
PHO-13	0.000155733719388106
UNC-24	0.000155977515156086
FLP-17	0.000156072489821637
BTB-11	0.000156256697476169
SOC-2	0.000156389133003426
T02B11.8	0.000156405596575676
PQN-59	0.000156654358421295
B0412.6	0.000156729563705313
F13B9.2	0.00015673774497891
DCN-1	0.000156744467330525
TKT-1	0.000156753558651459
C09B8.5	0.000156797806732429
TAT-1	0.000156837782373747
C13B4.1	0.000156957818724227
NHR-88	0.000156961958500189
WAGO-11	0.000157076369024109
CALU-2	0.00015721792133393
T28B11.12	0.000157270686803213
C27C12.3	0.000157290547130149
C10G8.4	0.000157314570376225
B0457.16	0.000157403535281914
ZC250.4	0.000157422321136394
Y61A9LA.4	0.000157444470034803
T28A11.16	0.000157465773871941
T28D9.13	0.000157548011013897
F39H12.3	0.000157576005803624
PXD-1	0.000157600606669624
Y60A9.3	0.000157617008401728
ABHD-14	0.000157781143522796
MES-1	0.000157784223491911
K08A2.2	0.000157821375215035
STR-16	0.000157893853045708
K11D12.8	0.000157992304826375
LONP-2	0.000158095270568424
BED-2	0.000158325354724106
K12H6.6	0.00015859602986022
CPF-2	0.000158713756629298
Y38H8A.1	0.000158729022290881
ZK637.4	0.00015876629392239
NHR-144	0.00015879817237187
SNRP-40.2	0.000158809950213121
MCM-4	0.000158843511956349
CAND-1	0.000158930137898921
PQM-1	0.000159013987144249
FEM-3	0.000159021668827556
DPF-7	0.000159138911590963
FRL-1	0.000159140145125969
B0198.3	0.000159173165961943
F38B2.4	0.000159194388741977
MPS-3	0.000159356693974929
C55C3.3	0.000159366523625861
Y73B3A.1	0.000159380100586784
C09E8.1	0.000159444008568966
SKR-10	0.000159512609258354
SCA-1	0.000159544735776059
SUP-35	0.000159596442560856
ACT-1	0.000159596553058493
SNX-6	0.000159685025267302
ZK593.3	0.000159698433659329
DENN-4	0.000159719604577135
TOCA-1	0.000159733844621362
DEL-3	0.000159779779336982
E03H4.9	0.000159782210007734
POLA-1	0.000159820100476702
R03H10.2	0.000159880558178692
F38H4.15	0.000159956678569301
T08A11.1	0.00015996673925766
KVS-3	0.000160038834864509
Y51A2A.5	0.000160071642127574
RAB-18	0.000160096424582703
FLP-4	0.000160103414332979
EOR-1	0.000160184779643465
AAK-2	0.000160242088844259
Y57A10A.37	0.000160243048261778
MUL-1	0.000160274518751527
ABT-2	0.000160304697034433
R107.2	0.000160319802552852
ZC443.1	0.000160328443229188
NHR-133	0.000160337166663173
ALH-4	0.000160369846901331
Y56A3A.30	0.000160408408692297
T23B12.6	0.000160415672840935
W03F9.1	0.000160471242323842
MAM-8	0.000160681603784281
F56A8.3	0.000160852432713475
ELP-1	0.000161099728592887
NHR-83	0.000161131310905054
Y38H6A.5	0.000161132171186388
T19D2.2	0.000161135510219589
MKS-6	0.000161161122590922
MRPL-55	0.000161180914674936
DRR-2	0.0001612194297224
DBN-1	0.000161227598690968
LACT-5	0.000161271393523705
C02F5.14	0.000161279237105454
MIR-1818	0.000161280672595052
Y69H2.7	0.000161320869088099
FEH-1	0.000161351273514865
Y111B2A.25	0.000161457260875698
CEST-1.2	0.000161464294067165
LMTR-5	0.000161590272359646
W02H5.11	0.000161610878873057
PKS-1	0.000161728226671898
ADSS-1	0.000161737428173877
CYP-33C2	0.000161800176874797
IGCM-3	0.000161801873204137
R10E8.7	0.000161870494033681
HRPU-1	0.000161887799742288
F49C12.10	0.00016191029708873
AGL-1	0.000161955567279638
Y17G7B.8	0.000162070971590225
MVK-1	0.0001621274410035
IRX-1	0.00016213020361645
TRF-1	0.000162178677461874
RGS-10	0.000162207735310004
JC8.15	0.000162303443215795
CGEF-1	0.000162373599947194
F08F8.10	0.000162490127371928
PRP-39	0.000162575784400904
ALY-3	0.000162601210915661
Y43B11AR.3	0.000162637325889059
NAS-13	0.000162642060219479
TRIC-1B.2	0.000162658738568682
ELL-1	0.000162673819476414
C24G6.8	0.000162847459367194
NHR-183	0.00016290354684562
ANR-8	0.000163043476046989
FRPR-10	0.000163046838744809
DIN-1	0.000163065781958538
GLB-1	0.000163115950430205
MUTD-1	0.000163152382109125
MRPS-30	0.000163171369907624
LPD-5	0.000163246498916355
F07F6.4	0.000163268121057026
PAT-6	0.000163305683527973
SMG-8	0.000163323097618289
XPO-2	0.000163401526056165
VHA-1	0.000163521139391424
TRAK-1	0.000163664324922921
F39G3.4	0.000163757274730485
STAU-1	0.000163768216778355
KLP-18	0.000163986847383879
M01F1.4	0.00016400936217229
LINC-139	0.000164027302230037
Y75B8A.8	0.000164058607689387
MEK-5	0.000164144873374868
ZK177.1	0.000164148216235743
NKB-1	0.000164208700032575
C32D5.6	0.000164234744999133
SPRP-4	0.000164246321858064
IMB-2	0.000164375727328466
C46F11.6	0.00016441698801953
M04C3.5	0.00016441915549484
TTR-36	0.00016449989189972
NOL-58	0.000164559273309751
T08D2.8	0.000164560872324615
W03F8.6	0.000164581231340346
FASK-1	0.000164714865479893
FKB-7	0.000164729503199266
ACDS-10	0.00016474802068271
Y73F8A.22	0.000164749882702545
ARR-1	0.000164819766339352
F38C2.4	0.000164834135148766
FKB-3	0.000164913590656364
F13D12.11	0.000165190493598465
T15B7.14	0.000165267625517569
MAM-2	0.000165279376717966
GBA-4	0.000165335686412679
COX-7C	0.0001653485878661
F22D3.5	0.000165356863710993
AMA-1	0.000165401347527843
TAG-52	0.000165432767961989
RNP-4	0.000165453340497058
R05G6.5	0.000165524738047169
F54G2.1	0.000165561255389632
ROM-4	0.000165562134575196
LIDO-9	0.000165613059255323
LINC-17	0.000165772807570668
NHR-31	0.000165800121847535
KAL-1	0.000165844538947378
F59C12.4	0.000165871168992532
PQN-26	0.000165935386972742
KQT-1	0.00016595161610468
LINC-129	0.000165970710544972
F33D4.6	0.00016606973094906
Y24D9B.1	0.000166132986467204
NHR-65	0.000166193614366943
NHR-204	0.000166231028067845
COL-97	0.000166330630188541
Y46D2A.2	0.000166402797655013
Y39G10AR.15	0.000166436664197701
PMT-2	0.000166481510329692
COQ-2	0.000166597104179143
B0454.5	0.000166797281834642
F59A7.8	0.000166948968369885
ATRN-1	0.000167006774518807
GYF-1	0.000167035652857311
C39B10.1	0.000167059984486368
TDP-1	0.000167072210519905
Y40B1A.6	0.000167152077304074
DYS-1	0.00016716057476481
Y92H12BM.1	0.000167232488315221
VIT-2	0.000167327993536212
PUF-10	0.000167423670395957
INX-21	0.000167467292377159
BCMO-1	0.000167520845077222
C50E3.12	0.000167595276316278
PHIP-1	0.000167754442172937
SCAV-2	0.000167802902968714
B0280.2	0.000168003184763696
HMIT-1.3	0.000168078110787133
C49C3.9	0.000168131964034828
PEPM-1	0.000168172205812135
K12H4.7	0.000168357250871173
F41G3.10	0.000168461703142068
CNC-3	0.000168464666163543
T28F4.7	0.000168483122885003
PHM-2	0.000168487958411539
PBO-1	0.000168735183901602
C09E7.5	0.00016874873544901
C34E11.4	0.000168823212534748
F54A3.9	0.000168978245378034
Y65A5A.2	0.000169130301963264
F12E12.11	0.000169202579096127
NEP-22	0.000169234761603481
Y2H9A.6	0.000169301825751242
VANG-1	0.000169317238684084
FTN-2	0.000169500047439852
W03D2.6	0.000169511619566145
DHCR-24	0.000169561398085089
C34E10.10	0.000169639243189454
K02A11.6	0.000169710134494071
F58A4.20	0.000169910867970703
CLP-4	0.00016999163921347
C24F3.7	0.000170162991403814
CAH-2	0.000170193199874117
Y49G5B.5	0.000170250571603462
Y71H2B.2	0.000170276596863084
LAT-2	0.000170290202887455
MRPS-27	0.000170441742498592
C16D9.10	0.000170464942343461
ZK1240.2	0.000170543228821226
E02H9.3	0.000170741434288257
M03A8.3	0.000170793188126181
NSPG-6	0.00017097738489647
Y92H12BR.3	0.00017106355475912
C48B4.13	0.000171069577162267
CUTL-19	0.000171109571409566
CLA-1	0.000171375554836414
SCRM-4	0.000171382057986632
T28D9.1	0.000171480768975619
EMC-1	0.000171484481563622
TTN-1	0.000171581807860587
F48B9.8	0.000171740941937794
K02D10.3	0.000171757240296798
VHA-19	0.000171807391559799
SRC-1	0.000171809252319639
H29C22.1	0.000171897247497169
OGDH-1	0.000171938055141438
NRPS-1	0.000171998156956096
R02D5.1	0.000172002794040114
F52C6.13	0.00017200588318708
FBXA-31	0.000172013369318781
CHT-3	0.00017208160620139
TAF-6.2	0.000172108563673408
D1081.20	0.000172207586945764
INS-34	0.000172261626354547
T20F10.8	0.000172268635444546
H20E11.2	0.000172296491687211
B0416.5	0.000172391382726913
COL-40	0.000172482868106902
APX-1	0.000172496318404011
C27H5.2	0.000172499217606241
F10G7.5	0.000172519549267278
ZK1240.3	0.000172548821928827
PEZO-1	0.000172633704047208
CEST-3	0.000172670363250829
R07E4.5	0.000172713080632239
UNC-79	0.000172750185437537
Y45F10C.4	0.000172808714348328
F01D5.2	0.000172847929554458
K08E5.1	0.000172851034136166
Y73F8A.14	0.000172869481673413
LEC-8	0.000172872596804786
ARRD-18	0.000172954698683464
Y48A6B.8	0.000172974035107009
ACS-7	0.00017300128617352
CLEC-56	0.000173072440142489
TWK-47	0.000173080854504395
FRPR-4	0.000173104348881551
C36C5.12	0.000173140480368879
LET-268	0.000173154921071247
F32D1.11	0.000173191392901641
DAF-2	0.000173263240836702
ZK418.6	0.000173409581660328
Y67H2A.9	0.000173447847679638
CCT-8	0.000173474841730139
SKR-5	0.00017357153436951
MBK-1	0.000173623390382483
Y50D4C.2	0.000173651522100932
AMDH-1	0.000173673562132494
B0303.16	0.000173713437145699
TRE-2	0.000173721939072833
E04F6.15	0.000173729824103685
GST-16	0.000173764640901361
KAP-1	0.00017397400598296
EYA-1	0.000174057441588997
FIL-1	0.000174086859987386
F26F4.12	0.00017424906547477
BRE-2	0.000174270499584356
F25A2.1	0.000174345342527338
FBXC-33	0.000174430735705116
K11H12.5	0.000174499238074244
Y67D2.2	0.000174579873901932
WDR-20	0.000174646597648733
LINC-167	0.000174670278859436
F57C7.4	0.000174718001869752
SLCR-46.3	0.00017476377831333
C15F1.2	0.000174774495195147
PNC-1	0.000174806446873089
F22E5.8	0.00017481283671521
MBR-1	0.000174815295637274
GCK-4	0.000174835432939037
VIT-6	0.000174906420091928
SEC-24.2	0.000174943228881147
KLP-7	0.000174994968571125
LIPL-2	0.000175030957722073
VAMP-7	0.000175105760989864
MAB-31	0.000175125984326148
ARF-1	0.000175196862257544
MNK-1	0.000175365632943824
IDHG-2	0.000175371737192091
F19H6.4	0.000175449431660859
F18A11.9	0.00017548806223354
F53C11.3	0.000175511617787764
F52B11.2	0.000175671594714569
F27C1.11	0.000175741080916368
Y75B12B.12	0.000175901559546787
CLEC-53	0.000175944791256052
Y57G11C.18	0.000175965343823362
CRM-1	0.000175977435726455
K07G5.5	0.000176096765827938
Y57G11C.9	0.000176105085752056
F35C8.5	0.000176134634752941
K03A11.1	0.000176214085540284
SYM-4	0.000176281375121182
F30A10.16	0.000176293862467785
SID-3	0.000176359464074205
F56D2.9	0.000176382233426684
MEG-2	0.000176395359622588
Y46G5A.18	0.000176568944113386
NHR-61	0.000176597299560741
SRC-2	0.000176612406269198
VIT-1	0.000176626484122007
C44B12.3	0.000176636653100136
CDC-73	0.000176700980546737
CYK-3	0.000176712004805062
W02B3.7	0.000176857317524917
MIG-10	0.000176858657606272
C11H1.9	0.000176971449505722
R05A10.4	0.000177102215517588
CLEC-30	0.000177117780018865
C25A8.1	0.000177174397493049
PAF-2	0.000177208815900211
F47B8.2	0.000177332884615873
R144.11	0.000177515704927773
GFI-1	0.000177579001428024
PRP-19	0.000177612429787304
F21D5.3	0.000177690632597661
TRM-2A	0.000177733842744807
VPS-41	0.000177775725251016
SAS-7	0.000177783249295025
T28F2.1	0.00017782570252771
ECH-7	0.0001778528001213
ZK185.5	0.000178010009810182
PERM-2	0.000178017514926881
CRN-6	0.000178022954270657
BTB-5	0.00017802648068559
SQRD-1	0.00017808360563666
SPL-3	0.000178255688045205
F54D5.7	0.000178317727177935
Y75B8A.19	0.000178409144883663
MCD-1	0.000178417649863093
F53H1.4	0.000178506382857
CLEC-55	0.000178581282228721
INA-1	0.000178609195260042
C32H11.9	0.000178613695264859
H17B01.2	0.000178630049567779
ASP-4	0.000178651276433889
UNC-77	0.000178679989520317
COPB-2	0.000178864943806896
Y75B8A.7	0.00017888122268251
PDHB-1	0.000178966422920712
EGL-38	0.000178978079808025
CPD-1	0.000179142773005496
Y73F8A.33	0.000179254641855611
UMPS-1	0.000179378437360333
NHR-106	0.00017950898983399
UGT-23	0.000179544727067229
UNC-132	0.000179590821070131
R07E5.4	0.00017974050745981
R12C12.5	0.000179803867495467
F58E2.4	0.000179807531644928
EFA-6	0.000179913506801922
SRD-64	0.000179917033060553
Y9D1A.2	0.000180028365034117
Y7A9D.1	0.000180050639336871
SULP-5	0.000180125863200585
PLX-1	0.000180171571540032
TRAP-1	0.000180202634893359
ETS-9	0.000180272703415037
F53H1.2	0.000180282803982075
C36A4.12	0.000180317740620401
HUM-2	0.000180452689408585
ULP-3	0.00018047492416282
UBC-13	0.000180479607758176
ZK813.4	0.000180537962032009
T24A6.20	0.000180677264236208
F39F10.2	0.000180681488138472
F29G9.17	0.000180725559382662
ACT-4	0.000180797330725669
Y32H12A.8	0.00018083288114387
CSB-1	0.000180921006066202
D2096.16	0.00018108318668381
SRXA-9	0.000181290515169376
C26B2.8	0.000181352429464142
K11H12.3	0.000181394981627311
ORC-2	0.000181503434964389
EEF-1A.2	0.000181539924985241
MYO-5	0.000181720765251586
FBXB-50	0.000181973581276901
NHR-70	0.000181975135206015
Y51H7C.41	0.000182018845940581
CAL-2	0.000182047300092087
DISL-2	0.000182069443275285
W02A2.8	0.000182222605875334
ENU-3.2	0.000182226536426328
K09D9.12	0.0001822348287699
M03F4.13	0.000182259636269562
W04D12.1	0.000182308297222308
C41D11.9	0.000182387712126832
C25F9.11	0.000182433360803686
COL-65	0.000182541581902561
Y41G9A.6	0.000182546082075904
UBXN-6	0.000182596294948513
NHR-140	0.000182655477894938
AAGR-2	0.000182742955347792
DRD-5	0.000182949205275602
MAPH-1.3	0.000183145144847839
CLEC-171	0.000183297705952884
T03G6.5	0.000183313651793124
T11F8.2	0.000183347723496728
Y111B2A.12	0.000183467232864588
BCF-1	0.000183489479434396
C03B1.7	0.000183511063346482
EIF-3.I	0.000183556747351521
Y71G12B.23	0.000183627197214378
B0393.5	0.000183660348852575
CLEC-173	0.000183820095171081
ABCE-1	0.000183850785472666
VEM-1	0.000183889251818251
ATLN-1	0.000183894786908387
PAD-2	0.000184075572797528
COL-58	0.000184152134935791
AVR-14	0.000184221247900651
F55G1.15	0.0001843715865422
ZTF-22	0.000184395731910569
ZC404.2	0.000184405137372718
ZK1073.1	0.000184410938999011
ARID-1	0.000184603148377674
PIX-1	0.000184700577165658
C18C4.7	0.000184834420779126
F08F1.21	0.000184967422875091
CHTB-1	0.000185014214720678
LPR-6	0.000185117071954824
FIGL-1	0.000185178265973267
CHIL-13	0.000185348230763386
CTNS-1	0.000185418005021902
ILYS-5	0.000185430865535867
MALT-1	0.000185463581255722
F55G11.1	0.000185505976127187
C08A9.11	0.000185765915035618
C06G1.1	0.000185842070353609
F13G3.6	0.00018586279500726
Y41E3.7	0.000185873231813075
EGL-44	0.000185901420519002
PAG-3	0.000185903614177622
F21G4.1	0.000186012045625314
R07B7.10	0.000186068675103977
K04B12.2	0.000186108982583027
C17D12.18	0.000186257300113617
NSPG-11	0.000186259934610937
KLC-2	0.000186283455823058
KSR-1	0.000186425889883995
BATH-20	0.000186431372821522
Y67D8A.7	0.000186566210453237
MADD-2	0.000186584145998497
SLC-36.1	0.00018662840164125
RPL-41.1	0.000186670413634006
21UR-5998	0.000186757147591033
F38A3.5	0.000186918147312169
YARS-1	0.000187280447531986
SAX-3	0.000187315637029131
Y113G7B.14	0.000187329970147375
F08A7.1	0.000187404943924303
T27E4.1	0.000187601920184258
DNSN-1	0.000187721902936465
FBXA-54	0.000187814203412009
TEG-4	0.000187917654396021
CCHL-1	0.000188112769125286
BUB-3	0.00018828165008668
ZC404.1	0.000188282839526241
TBA-7	0.000188291872822046
HSP-12.2	0.000188298703071458
SEC-22	0.000188469164214075
C05H8.3	0.000188636354382857
F41C6.4	0.000188830654223915
F25E5.4	0.000188880932168631
LON-1	0.000188889420319755
C05C9.3	0.000188965302718096
W08G11.3	0.000189002144077486
F15B9.10	0.000189121732221492
LET-721	0.000189273124873935
Y61A9LA.10	0.000189328212850452
DAC-1	0.000189346719033653
CLC-8	0.000189419876012077
F14B6.6	0.000189595235097963
C05G5.2	0.000189628897828903
UNC-34	0.000189663959844461
ILE-2	0.000189761524906635
K07E3.1	0.000189900310690997
BET-2	0.000189905253182608
F22B8.7	0.000189918782762705
PST-2	0.000189972371227381
FUT-8	0.000190192600714211
T10H9.1	0.000190195101305168
F59A6.2	0.000190208008215443
ZFR-1	0.000190259111955179
FBXA-178	0.00019036623404083
F07E5.13	0.00019079617975938
Y71F9AM.7	0.000190863353840231
F08F8.6	0.00019089862253635
C38C3.4	0.000190982351670637
F53H2.1	0.000191005987540715
TBC-6	0.000191014632108321
C33E10.8	0.000191067688705971
SKR-13	0.000191092270613625
ABCF-2	0.000191125151686642
CLEC-266	0.00019114233538991
NHR-47	0.00019123546794208
MAOC-1	0.000191338610224618
TOL-1	0.000191451598581584
SET-16	0.000191524648211526
F29G9.1	0.000191691081583861
T15B7.10	0.000191738052414489
CPR-9	0.000191756714905292
DLHD-1	0.000191831325702739
ZK637.6	0.000191910585324125
F48D6.4	0.000191964775199149
K09H11.16	0.000192072085648742
GEI-8	0.000192151380691708
HPO-39	0.000192203375429859
ZIG-10	0.000192554566886477
F42A9.18	0.000192612943315986
NUAF-3	0.000192687151416854
SAMS-2	0.000192817940966044
F18A11.6	0.000193004959842317
Y41D4B.17	0.000193078454826829
T22H9.1	0.000193130877932836
K10G6.10	0.000193147211673564
Y24F12A.3	0.000193169010007695
F36H5.14	0.000193173463634704
PLX-2	0.000193174540732611
SHC-1	0.000193218991528243
SPR-5	0.000193297997201208
ANR-48	0.000193433278124649
SQV-5	0.000193534753585472
F49F1.7	0.000193783799372534
CEH-37	0.000193801323554457
FRPR-8	0.000193813980323995
RPI-1	0.000194008112653351
PTL-1	0.000194227798893789
MRP-2	0.000194371583277519
Y43B11AR.1	0.000194613452258697
F09A5.3	0.000194632073841175
PRX-13	0.000194707932127045
NEP-2	0.000194775864693388
F55F1.8	0.000194880095155759
TRAP-3	0.000194968470959917
Y47D3B.12	0.000194974604845677
LET-2	0.00019504997826062
LPIN-1	0.000195147661941886
IFTA-1	0.000195200765018444
CRP-1	0.000195280114113547
TBC-17	0.000195310329343957
K03B4.2	0.00019535168917831
C29H12.10	0.000195473027382905
SRZ-83	0.000195487739478455
F40E10.6	0.000195497824465422
UCR-2.2	0.000195554162496972
F32D8.5	0.000195569696052113
TANK-1	0.00019558418419682
F22B8.4	0.00019558980478436
W03B1.17	0.000195595924811893
Y53G8AR.9	0.000196062159175773
Y75B7AL.2	0.000196273892102231
NPR-11	0.000196616631731818
F54A3.2	0.000196624083200485
C34B2.11	0.000196664250021545
Y69A2AR.32	0.000196706541350375
F53H4.6	0.00019673834428657
F56C9.8	0.000196761455981983
F54F11.6	0.000196847175607754
CPSF-1	0.000196963865434471
F25E5.7	0.000197136633241668
C05D12.3	0.000197414260681279
DCT-18	0.00019766057235327
SCYL-1	0.000197739032292577
C44B12.9	0.000197893924929485
NUM-1	0.000197906532957283
K02F2.11	0.000197979207974343
HPO-38	0.000197992697513984
Y48A5A.1	0.000198012140217696
EFL-3	0.000198093535527916
LYS-8	0.000198198568100332
Y116A8C.23	0.000198224017134403
DAF-5	0.000198224751572814
TAF-3	0.000198324003806042
SPTL-1	0.000198342743584844
Y57A10A.4	0.000198473805046358
PGL-1	0.000198637125303704
UAF-2	0.000198783874809946
T28C12.6	0.000198993369452595
CLEC-24	0.000199101051974807
COL-177	0.000199206976369884
ACO-1	0.000199537075876813
H36N01.2	0.000199611008115026
RAB-11.1	0.000199669576102695
DLI-1	0.0001998694220239
C12D5.9	0.00019987838311673
ACD-5	0.000199892392730366
H35B03.1	0.000199902987348637
T22D1.8	0.000200002428966319
C54G6.3	0.000200045752478701
SRAP-1	0.000200077745873185
K11E4.1	0.00020013505244901
DPF-4	0.000200218703136748
R07E3.6	0.00020029019682536
GPA-4	0.000200293329581762
TUB-2	0.00020034184771268
Y51H4A.24	0.000200363503997792
ERO-1	0.000200454453062553
CMK-1	0.000200531779894569
TMEM-39	0.000200548643249705
Y55B1AR.2	0.000200559754342134
FAR-7	0.000200713532517484
ZK899.2	0.000200719538427151
DNJ-12	0.000200846882015571
FBXB-69	0.000201071479981494
CYC-1	0.000201094257403907
B0457.18	0.000201125440927919
C47E12.13	0.000201170788503262
DAO-6	0.000201190363902477
Y50D4B.6	0.000201214508147392
K08B12.9	0.000201466871417081
Y106G6G.1	0.00020155460625258
NTL-3	0.000201703448147746
BEST-5	0.000201723242725536
Y22D7AL.6	0.00020182289670854
F59E11.2	0.000201925259772327
Y26E6A.2	0.000201956490554049
F58F12.1	0.000202002091942848
T20F5.7	0.000202043538103715
GLY-3	0.000202077848874135
IFO-1	0.000202094641562569
ARRD-23	0.000202272451409249
COQ-8	0.000202288349901281
PNG-1	0.000202293723422411
HIS-32	0.000202326411632605
ZIPT-11	0.000202362321325226
AAKG-4	0.000202426828746612
LMP-1	0.000202473193362498
GEX-2	0.000202520372344786
PAT-10	0.000202552038649745
SUCL-1	0.000202677713441103
CUT-4	0.000202749105494436
HUM-1	0.000202761782245112
KEL-3	0.000202781214254349
CDH-12	0.000202797178228017
F52E1.9	0.000202842714635373
Y53G8AM.7	0.000202855036681685
CEH-91	0.000203089857422765
MBL-1	0.00020310493280802
F46B3.16	0.000203178315887174
AQP-4	0.000203240338862811
AGE-1	0.000203311649363576
F23H12.5	0.000203320757337257
F31A3.5	0.000203377107140856
ZTF-29	0.000203414074771698
K08D10.15	0.000203464920003091
CHD-3	0.00020353589529745
ALDO-2	0.000203611337673132
C23H4.6	0.000203719483279952
LAG-2	0.000203728305882979
T03F1.6	0.000203869423054204
COX-5A	0.000203872645918148
NLP-3	0.000203888647395997
Y54E10A.11	0.000203959873892309
NSPH-4.1	0.000203996799862119
RPA-2	0.000204076945450013
E02H9.12	0.000204174763953693
SSP-36	0.000204275342790591
H25K10.1	0.000204290579748096
SMF-1	0.000204461755313055
B0244.10	0.000204529796589531
RME-6	0.000204696200886344
Y71H2AM.2	0.000204758582126964
CLC-2	0.000204943410884546
Y48G8AL.16	0.000204988960552435
GLDC-1	0.000205068930865657
Y39A1A.30	0.000205130140709633
PDPR-1	0.000205199112937227
D1054.9	0.00020528720928559
Y49G5A.1	0.000205333539952808
R193.6	0.000205340125406238
CEH-79	0.000205345122587043
PARG-1	0.000205381806833083
C44B7.20	0.000205386191239713
DOP-5	0.000205475612362797
Y18D10A.4	0.000205536999320355
Y110A2AL.4	0.00020554140073586
F25D1.11	0.00020554752813838
GCN-2	0.000205554170866159
Y39G10AL.1	0.000205619499927271
C28F5.1	0.000205641422627233
W04A4.2	0.000205653390740289
Y48C3A.1	0.000205748617102422
NYN-2	0.00020600836804497
SRP-1	0.000206072724310074
EAT-16	0.000206092277990427
Y41D4A.4	0.000206100039044361
F53A2.11	0.000206150624877419
Y54G2A.19	0.000206229850978609
DDO-3	0.000206280552026456
F54D1.6	0.00020628223105455
R13A1.5	0.000206293998443108
T18D3.6	0.000206495253951835
Y37E3.17	0.000206549177100682
Y49E10.18	0.00020656341227812
F58G6.7	0.000206649558987577
W02G9.4	0.000206656000927686
T08D2.3	0.00020680794599021
VW02B12L.T1	0.000206826654057678
EEL-1	0.000206846541230432
EPG-3	0.000206866890140444
FBXA-216	0.000206902244649329
CLEC-204	0.000206904436145101
CEH-62	0.000206955925124388
NPP-25	0.000206986902742275
F01D5.10	0.000207012746880473
PALS-23	0.000207052003862246
C47E8.3	0.000207078478974381
Y52B11A.19	0.000207092867113014
F22B7.16	0.000207139681702772
F44E2.3	0.000207141369028114
CYP-25A4	0.000207183910343192
Y51A2D.8	0.000207220365204724
F32B4.5	0.000207315478961463
Y79H2A.4	0.000207321913983909
GCY-12	0.000207382425514828
NMUR-3	0.000207487139458218
F56B3.3	0.000207500033384481
GLY-10	0.000207500332732423
SKR-11	0.000207635765312108
JMJD-3.1	0.000207695290400516
Y46G5A.15	0.000207853204465709
B0416.11	0.000207956957325454
F58D5.2	0.000208011607270473
M02B7.2	0.000208023063401399
Y69A2AR.16	0.000208043132159127
DRD-50	0.00020813889097007
R04D3.3	0.000208172045377618
Y52B11A.3	0.000208391427625973
F25H2.14	0.000208466076302281
IFE-1	0.000208466196945292
NSPC-7	0.000208693951446926
F31F6.1	0.000208757889315359
Y49E10.7	0.00020883869578309
RAB-8	0.000208875336731837
NHL-1	0.000208911816364841
RIG-6	0.000208926242969256
UNC-63	0.00020927571442233
NHR-25	0.000209343763279343
PHF-15	0.000209502723203192
PAM-1	0.000209523366717225
EAT-6	0.000209564269742119
ZTF-26	0.000209580079881508
GASR-8	0.000209630741444819
SRX-41	0.00020968284619013
T10C6.6	0.000209693446208866
RAD-54.B	0.000209748580879469
Y57G7A.2	0.000209788105762273
Y73B3A.20	0.000209809582882197
C18B2.4	0.000209892895327572
EGL-2	0.000210283443132005
F42H10.13	0.000210367024866448
CTS-1	0.000210385747593231
T08D2.9	0.000210392404879179
F40F9.11	0.000210435640947271
F49H12.3	0.000210481405731893
C18H9.6	0.000210514021708445
NHR-263	0.000210701834978434
T19D7.6	0.00021070265549627
F25B3.4	0.000210751165781548
K04C1.3	0.000210920378936839
ZC239.13	0.000210942115728276
VPS-16	0.000210995903195815
C18B10.6	0.000211207455809806
PIFK-1	0.000211397746724391
F42F12.3	0.000211478033441397
Y37D8A.25	0.000211631969100559
Y24D9A.9	0.000211632052698687
ZK666.1	0.000211635631756965
UGT-62	0.000211636412504868
SLO-2	0.000211711281797712
SER-5	0.000211741652149201
AJM-1	0.000211762581380001
W07G4.11	0.000211766752051658
COL-128	0.000211886578335355
Y53G8B.3	0.000211972036784639
CPR-8	0.000211979025236934
F25B5.5	0.000212255137168277
B0035.13	0.0002123447227799
C01G5.7	0.000212383826428756
F07H5.5	0.000212421956911231
SPP-27	0.000212451891143114
H04D03.6	0.000212485055751939
FIS-1	0.000212655134846584
Y23H5B.5	0.000212660242485985
MFSD-8	0.000212707173562885
MATH-26	0.000212732849689476
CNC-8	0.000212767715240472
Y53H1C.10	0.000212855764919378
W05H9.2	0.000212858755060269
Y111B2A.21	0.00021287765853095
C49H3.16	0.000212891753119058
Y74C9A.9	0.000212953323978721
NPP-20	0.00021302336731373
JC8.17	0.00021312867869177
CEH-6	0.00021312890916417
MRP-8	0.00021313382537368
GER-1	0.00021330580144849
MARS-1	0.000213307486511799
K08H2.7	0.000213422048307064
M05D6.3	0.000213442892739103
F55B11.4	0.000213445771106897
C02F4.9	0.000213712664642235
FUT-1	0.000213728929619258
Y17D7B.7	0.000213762624462255
Y17D7C.3	0.000213774271631903
C08H9.15	0.000213803739408603
SEM-4	0.00021381374502481
ATP-1	0.000213921227484413
F10F2.16	0.000213950150006261
HDA-3	0.000213983169319079
VPS-4	0.000214023915655173
FBXC-21	0.000214135020145676
F40F8.3	0.000214333765929836
Y37A1A.4	0.000214377440062028
F23H12.3	0.000214420709023029
ZK512.10	0.000214447150195165
COL-157	0.000214559168532372
Y48A6C.10	0.000214579903219775
SOP-2	0.000214595656913433
RPL-11.2	0.000214718675224646
NHR-173	0.000214735634749788
RIOK-2	0.000214798642271777
ZC168.2	0.000214810877842145
D1053.3	0.000214837290770757
R12E2.7	0.000214951289367199
GBF-1	0.000214980785988373
R11H6.6	0.00021500725299212
ADR-1	0.000215063757586341
UNC-62	0.000215221643757446
C49C3.20	0.000215295400480064
SOD-1	0.000215501125420317
NDUO-5	0.000215514474819757
GLC-1	0.000215645534586448
COL-76	0.000215701135993499
NCS-1	0.000215774360968522
FBXA-121	0.000215859499388701
F16H6.10	0.000215862601375229
Y57G11C.1145	0.000215884864716949
T22B7.4	0.000216045214107919
F59B1.10	0.000216058240394085
KIN-19	0.000216065803290379
B0563.7	0.00021609507398171
Y57A10A.31	0.000216205177524613
C01G10.9	0.000216290841484727
ZK1193.2	0.000216733328392717
Y71H2B.5	0.000217194969577367
PALS-33	0.000217216084391996
PLR-1	0.000217269169224873
LGC-36	0.000217291422250824
PSSY-2	0.000217295314625417
CLEC-28	0.000217509147148447
ALH-12	0.000217791850958508
DAGL-2	0.000217868558265291
GALT-1	0.000217885956619922
SPP-1	0.00021801329829163
Y71H2AM.11	0.000218067218670628
NLP-10	0.0002180764005485
NHR-126	0.000218089964420621
Y47D7A.7	0.000218094190207649
Y38H6C.20	0.000218241591121798
K11H12.T1	0.000218314462296969
ACR-23	0.000218320428782384
Y54G2A.52	0.000218335849146592
SEL-1	0.000218357102590147
F25H9.2	0.000218470423156504
SET-9	0.000218539723454595
F08D12.7	0.000218644572249869
CDL-1	0.000218670852936524
E01H11.4	0.00021889614909196
F13C5.2	0.000218908464629448
TWK-42	0.000219081737759416
T25G12.13	0.00021913583114975
CBL-1	0.000219136135554666
ROM-2	0.000219151267533959
RSP-7	0.000219157119644912
F25H2.7	0.000219203503596685
PQN-31	0.00021932702812548
LEC-12	0.000219374835576466
FIP-2	0.000219601467347477
NHR-287	0.000219704233759645
F16F9.3	0.000219759229837687
LINC-95	0.000219808317310794
SMU-1	0.000219828415902825
CEPH-41	0.000219844303999946
AAKG-1	0.000219859401737491
UBC-1	0.000219955993261999
F09E10.1	0.000219986544510272
F10C1.8	0.000220239444303272
IMMT-1	0.000220241488526176
SFT-4	0.000220257300286024
ISLO-1	0.000220293826513456
DMD-8	0.000220312132512465
F02E9.5	0.000220318567030465
C42D8.1	0.000220328920677869
POD-1	0.000220393053547151
T05E12.10	0.000220485544954418
CUP-14	0.000220514444918604
NHR-57	0.000220542528002417
21UR-11466	0.000220594722242527
INSO-1	0.0002207629075877
TBC-20	0.000220768321961135
SNRP-200	0.000220823046738113
F09F7.5	0.000220870604384514
NDUO-4	0.000220935856912752
C39D10.7	0.000221086142566867
GPDH-2	0.000221193508225991
C37E2.2	0.000221206952905213
W08F4.20	0.000221224778074881
WAGO-4	0.000221254207593975
CPT-2	0.000221407160385971
CMTR-1	0.000221533614847682
T21C12.4	0.000221538392168155
EFN-4	0.00022156645642187
ZC196.2	0.000221625284112894
CTC-2	0.000221665335321443
HRPL-1	0.000221692840464968
ZC581.9	0.000221703983828067
XPB-1	0.000221779811978968
CBP-2	0.000221901640620633
ZK1086.2	0.000221910431230038
VIT-5	0.000221932386788978
F26H11.4	0.000221966660475227
RICT-1	0.000222304586398478
AMPD-1	0.000222533133298601
Y48C3A.14	0.000222859256407717
GLB-27	0.000222926873639189
T08B6.9	0.000223008884999659
ALG-2	0.000223037270567619
Y57G11B.8	0.000223098920621639
T05C1.2	0.000223153281516436
W05H12.4	0.000223205505707103
C25H3.17	0.000223282802441833
Y38F1A.2	0.000223292583816044
F46F11.7	0.000223306030410908
CLEC-74	0.000223380326091504
DHS-13	0.000223450563329809
CPZ-2	0.000223550781718035
C14C6.12	0.000223680657384574
ALR-1	0.000223818603594702
Y55F3AR.2	0.000223823265504857
HYL-2	0.000223839209096332
Y47D3A.31	0.000223860577783712
CLP-1	0.000223875304751403
C16A11.3	0.000223887279775727
Y39B6A.33	0.000223912101593935
HRPU-2	0.000223945299870728
C46F2.1	0.000223981312513063
Y39B6A.1	0.000224023916678415
GOT-1.2	0.00022404696998888
F36A4.2	0.000224186468649151
TOS-1	0.000224233514719776
F28F5.6	0.000224364851591581
DDL-2	0.000224416300905034
F08B12.4	0.000224480068241256
F20D6.2	0.000224647227421924
C38D9.8	0.000225036847656159
SCRT-1	0.000225106365841666
F45H10.3	0.000225116405588691
W09G3.7	0.000225155520745352
KIN-10	0.000225165382458959
RAB-33	0.000225281266453043
Y49G5B.4	0.000225305534853446
ZK637.18	0.00022535780139084
Y105C5A.1	0.000225364593202655
W06D11.2	0.000225406654031609
F21H12.2	0.000225494451270226
Y41D4B.15	0.000225544611666681
SPE-47	0.000225642181184729
ZK1067.4	0.000225769294464017
Y43B11AL.1	0.000225782526011336
SRI-40	0.000225834318690031
CUL-6	0.000225889199535009
T01D1.3	0.000225893820567613
BPNT-1	0.000226036561194858
DGK-2	0.000226116116654144
BTB-3	0.000226131424971472
F10D7.4	0.00022618215071081
21UR-9026	0.000226200033840255
COPA-1	0.000226484749759411
FAMH-136	0.000226552573375808
CEH-9	0.00022661862814142
F15H10.8	0.000226703215522822
K09H11.11	0.00022673725184297
NPP-13	0.000226761132123618
NCL-1	0.000226837820312519
CTC-1	0.000226838182635787
LINC-128	0.000227082449160029
F18H3.1	0.00022712452059755
GMPS-1	0.000227166288383695
NCA-2	0.000227214598627942
C14A11.13	0.000227271562120596
K08C7.1	0.000227314983043273
PMP-1	0.000227525237950591
QNS-1	0.00022763072951192
CPI-2	0.000227856219488061
APA-2	0.000228208124090928
M01E5.3	0.000228264008223134
T06E6.15	0.000228309964178092
R05G6.1	0.000228312680443443
EGAP4.1	0.000228386271538472
MATH-49	0.000228510826183325
NHR-8	0.000228534012273491
CLE-1	0.000228593169517469
C37H5.5	0.00022881743310893
C06C6.8	0.000228976554298372
NHR-209	0.000229040979846801
F20G2.2	0.000229144716889637
FBXB-119	0.000229154614367555
Y39E4B.6	0.000229338224111217
BEST-11	0.000229373655767494
C44H9.9	0.000229609379189074
Y54E10BR.3	0.00022962609772572
F35B3.7	0.000229717410472188
NLP-56	0.000229777321359523
PMP-3	0.000229860919707381
FBXC-52	0.000229896735531876
SFTB-2	0.000229908965553652
BLI-4	0.000230011014138252
Y9D1A.1	0.000230184625627269
GOB-1	0.00023025671033061
Y32F6A.4	0.000230264530895721
BRE-1	0.000230270132320884
F20D1.20	0.000230272484598244
FLR-2	0.000230297908234382
C50B8.4	0.000230341289158029
F57B9.1	0.00023038488754143
NOL-14	0.000230479127874327
DAF-4	0.000230541255547715
Y54E10BR.4	0.00023057081687896
T04F8.7	0.000230731902627127
C50B6.9	0.000230732385552472
C25D7.16	0.000230749333563621
ZIPT-2.3	0.000230852395639487
MLC-2	0.000230895055728398
T07F12.1	0.000230972268202262
F55B11.3	0.000230988898233401
Y38C1AA.9	0.000231115976611671
D2045.7	0.000231118804044107
CNT-2	0.000231141589318402
C18C4.17	0.000231297456358689
TIG-3	0.000231320365590815
NAS-37	0.000231572152046992
DML-1	0.000231629787623277
Y62H9A.16	0.000231783719538978
SAC-2	0.000231859042755056
F22H10.1	0.000232218795596934
K02F6.7	0.000232262481681957
NTL-11	0.000232272427621415
NHR-35	0.000232278258760507
F44G4.7	0.000232307582190048
DIF-1	0.00023239981569665
TWK-10	0.000232446800944782
COMT-2	0.00023261149583174
GCY-23	0.000232792530927801
TBX-36	0.000232899080207786
F52D2.7	0.000232923079268911
ABL-1	0.000233046832552823
Y45F3A.1	0.00023319165224162
F53H4.3	0.000233229270612498
C23G10.5	0.000233281598118739
T28A11.19	0.000233318683518086
NSPG-10	0.00023335615924934
Y6B3B.1	0.000233643783610101
PSTK-1	0.000233662699137986
DRL-1	0.000233726822201816
R10E8.3	0.000233734671150212
C26C6.13	0.000233779201254617
K10D11.6	0.000234024114508687
GLH-2	0.000234094581948483
PGES-2	0.000234100704408525
B0041.11	0.000234174511346154
AC8.5	0.000234177220191843
NRA-3	0.000234207828460124
R12C12.9	0.000234241992243661
TTR-27	0.000234313208837188
C05C12.1	0.000234387273206107
PKN-1	0.00023443849239089
H20J04.4	0.00023445751140513
C55A6.7	0.000234486736427875
F13E9.5	0.00023478376411249
F54A3.6	0.000235039074404133
WARS-1	0.000235040114012329
TFG-1	0.000235071026018987
PGP-7	0.000235083356448724
TSP-10	0.000235086501811532
PHB-1	0.000235137752274264
COX-15	0.00023526655855324
LINC-27	0.000235395258501733
C53B4.3	0.00023559115216597
IPLA-1	0.000235689675774313
FIPR-3	0.000235694977395372
SMA-1	0.000235855003176727
COL-10	0.000235883666107537
C37H5.14	0.000235983391851063
Y50D7A.1	0.000236012795319856
SRH-212	0.000236031918353041
B0563.5	0.000236040043562041
SEPA-1	0.000236120551599133
C54D2.16	0.000236280032419542
F07C3.3	0.000236285491353175
NLP-12	0.000236386430844525
B0563.6	0.000236457649313076
T07D3.4	0.00023647642687603
F54B11.8	0.000236559147460143
PCCB-1	0.000236584089562881
FBP-1	0.00023670918259295
C11D2.4	0.000236724073907105
KIN-2	0.000237091818921619
OXI-1	0.000237141449945645
ZK721.3	0.000237230421717447
F36H1.15	0.000237234148689279
K09C4.7	0.000237253298743744
F22E5.1	0.000237325525099057
PPGN-1	0.000237416326688815
TRE-3	0.000237435896033726
C32D5.7	0.00023745051519665
F55F10.1	0.000237495815279028
MIR-5548	0.000237550869252967
F15B10.3	0.000237737826822658
DHS-31	0.000237887321840923
ALH-3	0.000237936952192174
Y41D4B.18	0.000237953060641901
WRT-8	0.00023806403727572
F56F11.4	0.000238129729422676
HIL-6	0.00023817153409176
F10D7.3	0.000238181334149787
INSC-1	0.000238206158526653
B0205.8	0.000238311017078448
MTD-1	0.000238333281754526
C14H10.3	0.000238455495259749
LRP-2	0.00023848024007931
OAC-55	0.000238559118272383
PCN-1	0.000238587985052176
W06G6.20	0.00023861009769165
ACLY-1	0.000238628347755765
B0336.16	0.000238732884679576
BCKD-1B	0.000238742790783697
PUDL-1	0.000238763849393387
M162.13	0.000238781998617857
K10G4.5	0.000238824830273926
T16G12.9	0.000238835069843251
F42G2.5	0.000238954256972732
TNT-3	0.000238960286599865
CTC-3	0.000239108308294894
Y73C8B.2	0.000239114423300345
W01A8.6	0.000239172684289284
UNC-120	0.000239230998621856
MIG-13	0.000239242183662621
C18B2.5	0.000239475558411971
NHR-225	0.000239559522355232
T08A9.6	0.000239745924420253
C53B7.8	0.000239834850693888
FBXA-127	0.000240150012102761
R05C11.2	0.000240331334797577
C25G4.2	0.000240334355696468
PAD-1	0.00024034714399022
AIN-1	0.000240388769328545
DPY-18	0.000240737164475829
T22D1.3	0.000240756516000538
21UR-11465	0.00024076349722217
TPH-1	0.000240803230466563
SAX-1	0.000241123162692391
C16B8.2	0.000241160570350712
Y39G8B.7	0.00024132173248976
SRH-269	0.000241598548241144
PAB-2	0.000241837079959485
F53C11.1	0.000241867536296734
MTH-1	0.000241954231775392
F22G12.4	0.00024206659317383
CEST-9.2	0.000242099286915998
CLEC-65	0.000242129983393509
FBXC-29	0.000242152119936698
T21C12.8	0.000242261758481245
SEC-12	0.000242263851195962
K10C9.1	0.000242345856323544
CLEC-78	0.000242353016480474
ZK829.1	0.000242493211143279
F52C9.3	0.000242552238698543
W07E11.7	0.000242715909453208
F39C12.1	0.000243013704980957
F32D8.11	0.000243059519722829
DOT-1.5	0.000243063141216108
F48B9.3	0.000243180974613883
HIF-1	0.000243196939397352
CYP-13A4	0.000243197019480549
RME-1	0.000243326339598666
C06A12.19	0.000243598122916511
SLC-17.4	0.000243617905621084
F25E5.16	0.000243634199368219
DDX-17	0.000243681573092203
TRIC-1B.1	0.000243715025047834
MDT-17	0.0002437401456848
F38H4.5	0.000243804579114023
DCT-6	0.000243837477376618
DYF-2	0.000243853284773754
SERP-1.1	0.000243893610665828
T19H12.15	0.000243933133144429
AGS-3	0.000243934139861105
TTR-46	0.000243993856871837
FSN-1	0.0002440479462549
Y59A8B.21	0.000244172340104659
C25F9.6	0.000244356798358919
SET-20	0.000244398648215884
K11D5.1	0.000244489897203665
T24H7.6	0.000244544198853562
COH-1	0.000244715706129365
SKAT-1	0.000244811935102279
C16B8.3	0.000244953185503158
CYN-16	0.000245301897692479
D1007.15	0.0002454728410309
RIPS-1	0.000245577241904032
R06C1.6	0.000245608275276953
CLPF-1	0.000245747723511332
ACR-12	0.000245851384500077
NEP-24	0.000245881981235609
CUTL-9	0.000245897773712178
SQD-1	0.000245948074501167
C40H5.8	0.000245954766546467
VAB-10	0.000245960048472066
Y53F4B.39	0.000245981633664675
Y41D4A.3	0.00024609144671127
F52G3.5	0.000246162846415513
GCN-1	0.000246282766627367
Y47H9C.8	0.000246291066082851
K10D6.4	0.00024636390972605
Y17G9A.4	0.000246516555429922
AEX-3	0.00024657289584791
F33A8.11	0.000246640014778515
GCY-19	0.000246884888670222
GOA-1	0.00024694158644888
CHE-6	0.000247190257374515
TNI-3	0.000247307517988886
UCP-4	0.000247321816944236
EGAP2.2	0.000247332657983146
ACR-18	0.000247462583264804
ECH-1.2	0.000247506135782234
C06E1.11	0.000247520007789592
ULE-1	0.000247630681799817
AH10.10	0.000247639009044113
C45G7.13	0.000247693416333394
F52C6.12	0.000247720129727704
Y106G6H.14	0.000247726345754597
CTL-1	0.000247778895549875
SVOP-1	0.000248209033952459
EGL-21	0.000248233587741351
UNC-68	0.000248285887677304
HAR-1	0.000248427366090793
MLT-8	0.000248699590159334
SPP-4	0.000248900584736755
TSEN-34	0.000249037386447322
C03A7.2	0.000249087007012362
T13F3.8	0.000249317690965495
T27C4.7	0.000249344839165811
Y62E10A.20	0.000249419661143566
F52H2.4	0.000249550526043163
TMEM-189	0.000249555525076641
NKB-3	0.000249742195513045
ALH-5	0.00024975603261387
DYF-7	0.000250003838182745
F55G7.4	0.000250054989361472
LRK-1	0.000250239705601565
K09E4.3	0.000250262170229536
NHR-92	0.000250316708909777
K05G3.2	0.000250365881781336
W01B6.3	0.000250380430104771
PBO-4	0.00025056681072153
Y47G6A.18	0.000250665812124139
ZK792.7	0.000250753804389553
CLEC-51	0.00025089281716953
C18H2.3	0.00025092905242663
ARP-1	0.000250953477332786
TMEM-24	0.000251076722982943
Y38H6C.16	0.000251230256476569
CLEC-190	0.000251347467720862
W09G12.9	0.000251462996842024
WWP-1	0.000251496780944793
C53A5.18	0.000251582077322787
IFBP-1	0.000251707010095485
RSBP-1	0.000251785158273592
F44B9.2	0.000251835820203533
EFL-1	0.000251885024360536
Y48B6A.17	0.000251937764916883
Y48A6C.4	0.000251996709488284
KSR-2	0.000252084661034127
M04C9.2	0.0002521177338619
LINC-30	0.000252132086108852
GBB-1	0.000252133342280889
SRX-88	0.000252172797953277
STR-146	0.000252177814816435
F16B4.6	0.000252198207581896
R09H10.2	0.000252318396886945
UFL-1	0.00025239919437035
W10C8.17	0.000252444099396263
F26G1.15	0.000252471414742148
H40L08.1	0.000252633998022476
T14F9.2	0.000252827413969002
CUTL-29	0.000252918247760974
FAT-2	0.000253034045005335
F19H8.6	0.000253147816399746
SPE-8	0.00025316443133136
E02H9.1	0.000253184127892823
KLO-2	0.000253191867242674
RLA-2	0.000253298108858979
F58A6.1	0.000253346785057731
HAF-4	0.000253373596275444
CLD-9	0.000253442489375254
SRD-70	0.000253586934824255
ZK809.8	0.000253830833128042
B0403.9	0.000253921372207609
T20D4.19	0.000253988512488335
ATG-3	0.000254118935065311
B0410.3	0.000254165756446057
H06I04.9	0.000254226923328294
W04C9.5	0.000254233177522813
HIP-1	0.000254241710656756
C27C12.4	0.000254319893214362
ZK1251.15	0.000254334596238735
SFXN-1.5	0.000254362740440687
Y37H2B.1	0.000254370498848827
TOMM-40	0.00025454523182623
Y47H9C.14	0.000254580823430543
SEC-20	0.000254601297538456
INS-5	0.00025463445846268
ZC317.2	0.000254637902711776
F25D1.5	0.000254836060800146
MAB-9	0.00025498664197297
T23F11.11	0.000255001176170389
Y51F10.7	0.000255110076610532
SPTL-3	0.000255163419874064
INX-1	0.000255438301020888
F37H8.5	0.000255487085267958
COL-156	0.00025553359377116
LET-756	0.000255622594009468
CHK-2	0.000255711114134962
PHO-10	0.000255730193413857
C10E2.5	0.000256024710417936
C25B8.8	0.000256025735387887
R05D8.7	0.000256124238657305
CLEC-194	0.00025619070422538
UGT-5	0.000256335915282143
TMEM-120	0.000256389183022626
OAC-7	0.000256570150691941
FAAH-4	0.000256694170589996
MIR-257	0.000257073621729242
DYF-6	0.000257485838326789
ABT-4	0.000257882865927495
AIN-2	0.000257929794242526
UBA-2	0.000257995240108247
SMS-1	0.0002580632661575
FOX-1	0.000258099687486491
SMG-2	0.000258159471325379
ILCR-1	0.000258160764050888
ZK6.11	0.000258174632062991
IGEG-1	0.000258317488278318
SPE-17	0.000258331337920892
C18D11.3	0.000258655072550067
21UR-11933	0.000258763983654532
HSP-3	0.000258767249305937
F21D9.6	0.000258860276891627
NSPG-7.1	0.000258965012407699
DBT-1	0.000259158099323864
T05C3.2	0.000259335174591261
T24E12.10	0.000259350553420631
F55A12.15	0.000259617181027989
SURO-1	0.000259689202240836
ELF-1	0.000259700743100212
F35G12.14	0.000259768803042403
T01G5.7	0.000259775657422348
ATTF-2	0.000259850696340774
EVA-1	0.000259946635172133
ENSH-1	0.000259958150898635
T13B5.9	0.0002601007994414
C10F3.7	0.000260154630036236
FBL-1	0.000260263816862307
VM106R.1	0.000260358524325094
C43F9.5	0.000260419531596155
Y55H10A.2	0.000260478514083096
TWK-26	0.000260484748063597
HXK-3	0.000260499324744362
ELPC-1	0.000260501528043533
CDR-7	0.000260688317611233
SRH-237	0.000260760709250436
C05D2.15	0.0002607788983133
Y17G7B.19	0.000260877157181242
GLN-1	0.000260934674557163
Y48G9A.9	0.000261046085141761
E02C12.8	0.000261078798065629
UBC-8	0.000261235872015235
RPOA-1	0.000261260503084211
SPIN-4	0.000261263330149562
LIPS-5	0.000261314924556739
NHR-50	0.000261497932565655
SEL-12	0.000261836815210672
R53.9	0.000261895449832257
Y73B3A.30	0.000262024137439023
F08F1.3	0.000262038327664949
FPN-1.3	0.00026216789424819
OTUB-2	0.000262229651065738
GBA-2	0.000262349952036759
CHIL-14	0.000262367263554331
Y73E7A.1	0.000262417705881822
D1014.5	0.00026260574292524
W07E11.1	0.000262669296150716
PIKI-1	0.000262725972654884
HLH-14	0.000262732255072704
MAEA-1	0.000263009905894248
UGT-46	0.000263013462260303
MIRO-3	0.000263042739696005
PDI-3	0.000263091048688176
M57.1	0.000263121539231199
ZK1320.9	0.000263143746864516
FBXC-20	0.000263510598518517
Y73B3A.9	0.000263615506879591
C30E1.9	0.000263641664442884
ZK470.14	0.000263666256558709
RAB-35	0.000263694169993181
ASP-2	0.000263727500501217
RSR-2	0.000263737254672621
EIF-3.B	0.000263825484501697
KIN-29	0.00026384981182701
F54E7.10	0.000263853228022998
GSY-1	0.000263993495814742
CRLD-1	0.000264062988773625
ARL-6	0.000264173825855709
FHOD-1	0.000264267357892111
F02E8.4	0.000264335684622537
KLF-1	0.000264462088992239
C18E9.7	0.000264593107758213
Y87G2A.19	0.000264603695843105
FBXA-187	0.0002648467168381
SCAV-1	0.000265158719721629
LINC-53	0.0002652295183495
ACR-7	0.000265324411981224
B0334.17	0.0002653523955919
AFD-1	0.000265356752120145
F36D1.7	0.000265360855605903
K07F5.16	0.000265655109926699
ACR-2	0.000265892748026999
W05F2.8	0.000265919134519088
F40F8.4	0.000265970477006686
R13H8.3	0.000266091954075374
Y53F4B.23	0.000266218038064727
T04F8.2	0.000266378726111495
ZC449.5	0.000266418647825279
CUTL-12	0.000266748614628514
Y65B4BM.3	0.000266766868057553
C03A7.13	0.000266888883345104
CGP-1	0.000266986313999836
Y53G8AR.8	0.000267074094878321
B0365.10	0.000267143064509298
H01A20.5	0.000267272829784808
W09D6.5	0.000267325060470029
RRF-1	0.000267356786008602
K05F6.4	0.000267442723663265
W04A8.6	0.000267447135357183
SRXA-14	0.000267468304331579
HDA-4	0.000267485604402116
GSA-1	0.000267532733115936
Y71F9B.20	0.000267584918446747
EGL-26	0.000267696950749937
T26G10.5	0.000267800021003747
T28B11.14	0.00026786803395439
HUM-5	0.000267995174211552
C42C1.3	0.000268189955127838
FUT-4	0.000268236154622351
T20B12.7	0.000268257453885757
SPE-45	0.000268606779385767
SRV-7	0.000268619706790985
Y116A8C.19	0.000268631919884009
M04D5.1	0.000268654515934275
SEA-2	0.000268703984564575
F46C8.1	0.000268755777171757
Y38H8A.8	0.000268812594503877
F56B3.13	0.000268979344347888
C07B5.2	0.000269130813113286
UNC-33	0.00026915972523492
UGT-17	0.000269257598601755
NAPE-2	0.00026931761613111
C07G3.10	0.000269328629759395
C49F8.15	0.000269774383082047
FRPR-6	0.000269968524108821
T16H12.13	0.000270066790052235
K09F6.6	0.000270171326120742
EEED8.2	0.000270196947964088
ACC-3	0.000270264852894571
HLH-30	0.000270380566331237
HRPK-1	0.000270591159300606
EGL-46	0.00027066514293596
C07H4.1	0.000270810685684695
T21H3.1	0.000270972538507751
F46H5.3	0.000271032599469146
Y45G5AM.9	0.000271082000918829
EKL-7	0.000271150777310934
SLC-25A10	0.000271243060501837
F35F11.4	0.000271302899479712
UGT-61	0.00027151434885154
HTP-3	0.000271750322272522
ELT-2	0.000271872682939362
PHAT-8	0.000271948382045519
TXT-9	0.000272043446026917
Y71G12B.32	0.000272069567044091
NCS-2	0.000272124564209289
Y6B3B.15	0.000272188903016415
BAM-2	0.000272205772182101
T16H12.2	0.000272277504345239
C35D6.3	0.000272337802495502
LYS-1	0.000272627488938148
AQP-1	0.000272690721836357
OAC-57	0.000272751988546009
PTP-3	0.000272804467916632
GLB-5	0.000272830210976646
Y116A8C.30	0.000272833189012352
C42D4.13	0.000273013962533821
PPM-1.G	0.000273273536834373
MAGU-3	0.000273278998944892
GRL-16	0.000273294886854543
R01E6.5	0.000273312448709264
Y17G7B.3	0.000273592562662649
Y37B11A.3	0.000273631819184061
CYP-37A1	0.000273678675046403
ZC395.12	0.000273753310770627
TPI-1	0.000273778104697803
UNC-51	0.000273858428038516
E02D9.1	0.000274146368043201
F26F2.7	0.000274337740243986
K09F5.6	0.000274392905928706
Y65B4BL.1	0.000274633316736528
TOM-1	0.000274716868790326
Y51A2D.13	0.000275034780834627
F54F2.6	0.000275252465581503
XRN-1	0.00027532295501598
FBXA-124	0.000275473593412057
K09B11.4	0.00027549522558402
CHCH-3	0.000275514476422786
C16A3.5	0.000275516213099197
APL-1	0.000275537964690292
Y51H4A.13	0.00027555085039528
AAKB-1	0.000275622051253726
SKNR-1	0.000275683900364058
F26D11.15	0.000275903600706737
PKC-2	0.000275912192654379
ANR-24	0.000275944534782682
K09H9.9	0.000275964830743874
T22B2.2	0.000276183893648672
DHS-23	0.000276253360885558
UGT-50	0.000276312438401705
F21H7.3	0.000276358910491827
H34C03.20	0.000276399740055478
ECPS-1	0.000276515242495426
Y39H10B.3	0.000276603849937206
MPPA-1	0.000276656456519046
C15C7.6	0.000277045648389647
ZK1240.9	0.000277151285988466
CLEC-50	0.00027716036477948
W03A5.6	0.000277446474989738
DRD-1	0.000277463270097299
FKB-4	0.000277627963012895
W02F12.8	0.00027770888135429
NHR-6	0.000277933478574466
BE0003N10.6	0.000278112113114702
Y73C8B.1	0.000278151610924105
F38B2.6	0.000278291069489859
GCSH-1	0.000278505210722342
TYR-5	0.000278510200090873
F13B12.2	0.00027867336451727
VHA-11	0.000279036389237959
Y71H10B.1	0.000279344324419544
GRSP-1	0.000279357760055556
F09G2.1	0.000279413832994722
PCMD-1	0.000279611002954844
GLT-5	0.000279642271834162
F09E5.22	0.000279696217560975
PQN-18	0.000279768480111518
CSNK-1	0.000279786334753771
AEX-1	0.000280007076574486
Y54F10BM.13	0.000280261755556938
NHR-34	0.000280303090376056
C55C2.4	0.000280318455441099
PQN-11	0.000280412596917408
LRON-3	0.00028045131554673
SYDN-1	0.00028049059137048
PPTR-1	0.000280497403187176
KCC-2	0.000280562135406363
Y7A5A.1	0.0002806866343473
TWK-7	0.000280714846739092
EXC-15	0.000280882651011133
F36A4.5	0.000280959695391924
T19B10.2	0.000280963674192796
LPD-6	0.000281041999429935
FRM-1	0.000281050150106915
DPY-8	0.000281367135605975
TSEN-54	0.000281379708543565
F26D11.2	0.000281384146620124
Y43F4A.3	0.000281527100834047
IFF-2	0.0002815440344417
F21G4.5	0.00028160497402113
CYP-29A4	0.000281663351224543
CHIN-1	0.00028170283568945
R08E3.3	0.000281769639277162
Y70G10A.1	0.000281786610017306
LIN-39	0.000281832167101489
NHR-141	0.000281864350622963
FBXB-54	0.000281984023418086
F15E6.6	0.000282233816869998
R153.5	0.000282399356137176
C34F6.10	0.000282473695108707
MATH-3	0.000282597385726298
IVNS-1	0.000282800617408934
AAGR-1	0.000282937885448998
IGCM-1	0.000283076809149589
IPP-5	0.000283173659434513
F59B1.8	0.000283356140426086
PARN-2	0.000283374876792998
ZK185.1	0.000283409760962417
F58D5.5	0.000283457009986195
Y59C2A.2	0.000283485578909822
C05D12.1	0.000283589884547935
F17C11.22	0.000283591592926126
Y43F4B.5	0.000283719383964515
ASD-2	0.000283762520573314
Y5H2B.3	0.000283771166568388
OAC-8	0.000283824564560064
C25D7.5	0.000283925808536082
VER-1	0.000283949975849924
F18A1.9	0.000283974116541761
T01E8.8	0.000284223341206186
Y37F4.7	0.000284385853474508
K08B12.3	0.000284496977859272
21UR-13768	0.000284539526443986
NAS-27	0.000284631858855118
UNC-71	0.000284770360394544
BRIS-1	0.000284890400253792
F08G2.11	0.000284994133814232
NUCL-1	0.000285079318513894
VIT-4	0.0002851929746377
ANGL-1	0.000285259365107527
T01C8.3	0.000285324377458352
W02C12.2	0.000285446733117468
C17H11.6	0.000285450002785456
C17F4.7	0.000285823148170026
PQN-35	0.000285858809048925
K02G10.5	0.00028603521251462
21UR-6860	0.000286223956582336
BCAT-1	0.000286249272151466
W10C8.5	0.000286335729252094
SEC-23	0.00028638938993391
WHT-1	0.000286471543396977
VIT-3	0.000286604670823957
Y32B12C.3	0.000286607469886402
ZC317.1	0.000286626189560176
WDR-5.2	0.00028663043629456
Y11D7A.5	0.000286630498172827
Y102A11A.3	0.000286771072260408
H14N18.6	0.000287065649331112
AH9.3	0.000287094881431404
MAP-1	0.000287164553596776
TAC-1	0.000287291888302426
F14D7.2	0.000287413065938306
EGL-10	0.000287562504291957
C12D12.1	0.000287567192272472
RAS-1	0.000287626606351873
CLEC-27	0.000287868944342855
AAKG-2	0.000287886431936573
RIC-8	0.000287909115399055
ZC196.1	0.000288001436846658
UGT-19	0.000288028505587306
FKB-6	0.00028803577810385
M28.8	0.000288147002800313
HMT-1	0.000288236985969158
FBXA-51	0.000288253388910439
C04E7.5	0.00028828817152048
M153.4	0.000288333997061674
Y39A1A.9	0.000288631820151144
F20G2.7	0.000288663108233368
F54D5.9	0.000288769592925373
TRY-10	0.000288952775490143
Y81B9A.5	0.000289004305188964
NHR-104	0.000289069904826743
MIR-51	0.000289181266431791
F13A2.3	0.000289223062617422
RAN-3	0.000289246733315838
Y54E2A.4	0.000289377051970583
ATP-6	0.000289634459164287
Y37E11AM.3	0.000289663152327102
CNNM-3	0.000289693794196241
CED-1	0.000289778071355776
ZK355.2	0.000289789702545295
OSM-6	0.000289838012551421
SET-26	0.000289840326362545
NOL-6	0.000289847507876029
Y51H7C.15	0.000289895351523339
CYP-35B2	0.000289947550735414
ASP-3	0.000290020936838168
ASP-5	0.00029011585696595
CLS-1	0.000290314179066876
Y69A2AR.18	0.000290493963638096
C24H12.4	0.000290583632936225
T28B11.16	0.000290858422389289
K12D12.9	0.00029113398962884
HIS-25	0.000291187679843642
F32D8.12	0.000291226452026692
F20A1.6	0.000291296761619477
K07E8.7	0.0002915184407291
Y6G8.5	0.000291649696067633
Y57G11C.1146	0.000291740780226945
NLP-17	0.000291752250327592
Y24F12A.4	0.000291753657849633
DLK-1	0.000291912490274045
COL-130	0.000292151867847051
C06E7.95	0.000292157307215483
K11H12.9	0.000292215117793498
LGC-30	0.000292317994197989
ZK353.10	0.000292320318862806
NKAT-3	0.000292362354131393
SMA-2	0.000292429171727414
F49C12.7	0.000292444306656402
M7.15	0.000292514705928686
NPHP-1	0.000292640371614091
MIG-14	0.000292677560843804
K10B4.3	0.000292721783965628
CYP-33E1	0.000292723276492838
C01G12.7	0.00029274852417088
Y51B9A.9	0.000292858346185502
ALH-11	0.000292860380052254
MIB-1	0.000292883415171756
T07A5.1	0.000293001317643667
GRL-8	0.000293157078618816
ARRD-3	0.00029325308060362
SRSX-19	0.000293347572545244
SYSM-1	0.000293619149106942
R08F11.1	0.000293756703798538
MCCC-1	0.000293785953149838
NMAT-1	0.000294051478604424
UGT-24	0.000294064481391818
Y110A7A.23	0.00029413284881199
UNC-70	0.000294171780688765
RAB-6.2	0.000294178587785541
H03A11.2	0.000294181921980595
ASB-2	0.000294219019973215
C10A4.6	0.000294468463241059
UBA-5	0.000294591437143998
COA-3	0.000294662398771395
B0393.10	0.000294701202527284
Y59A8B.24	0.000294783584673534
F13H6.20	0.00029480739206527
Y53G8AR.1	0.000294986735734063
DNJ-7	0.000295053864675956
R02E4.2	0.000295082750637527
F10C2.10	0.000295115069168512
Y40B1B.10	0.000295149465449926
T04H1.11	0.000295416241242941
C08F8.3	0.000295610483868358
DAF-37	0.000295852936115936
DAF-22	0.000295859709523514
R102.7	0.000295987859255866
HRPA-1	0.000296295900744873
D2030.14	0.000296427222359805
T28B11.1	0.00029645702184004
T28A8.2	0.000296511910364899
DOD-23	0.000296603424021089
C09D4.1	0.000296923387716524
FBXA-179	0.000296925840943669
C53H9.2	0.000296944228089406
NLP-2	0.000297125371762554
T14G8.3	0.000297218154559194
W06B4.2	0.000297282854071847
NHR-274	0.000297342396852936
FBXC-51	0.000297345900493709
PFK-1.1	0.000297412337989054
C15C6.1	0.00029743131904156
F08A8.8	0.000297450954695195
F08D12.15	0.000297548483354467
MATH-25	0.000297654806821052
C04D8.4	0.000297784145131802
LRON-11	0.000297847253563169
K08F9.1	0.000297855505260467
C42D4.1	0.000297902240545074
F20D1.3	0.000297977145899301
F07C3.9	0.000298321949498886
K08F11.1	0.000298346246294524
TXT-18	0.000298350673699868
RPM-1	0.000298457901103444
NMTN-1	0.00029854326159532
SRE-45	0.000298964099013108
T19C3.3	0.000298980685375315
NHR-87	0.00029901027298958
RHGF-1	0.000299093064139136
Y53G8AR.10	0.000299192670548556
Y71F9AR.2	0.000299327333580355
FPN-1.1	0.000299342762002178
F52H2.1	0.000299385671208783
CPL-1	0.000299390390498623
K11E8.7	0.000299404408746673
T04C9.11	0.000299473264926607
C05G5.5	0.000299580281301581
WAH-1	0.000299705137796548
USP-33	0.000299761894246604
ZIP-2	0.00029994074262507
C38D4.10	0.000300032298433658
PRP-6	0.000300091175355548
Y54G11A.14	0.000300289506625956
FSHR-1	0.000300477402796245
STR-87	0.000300598906464935
VRP-1	0.000300759750574393
LINC-24	0.000300968821413792
F29C4.4	0.000300972022836974
PIGW-1	0.000301020363065365
TEBP-2	0.000301128721709388
SLS-2.15	0.000301194303042903
HIS-26	0.000301458317871145
F35H8.11	0.000301517348420866
TSN-1	0.000301563828543205
SYM-3	0.000301720953555315
CYP-25A2	0.000302219106029246
SRV-6	0.000302351991173476
WHT-4	0.000302397091541611
Y23H5B.10	0.00030244169228665
F40G9.20	0.000302548855499747
NHR-48	0.000302618291780879
RHO-1	0.000302627508223519
T17H7.7	0.00030263213855157
TBC-13	0.000302636370537466
Y38A10A.2	0.000302684942863428
Y39A3A.4	0.000302894033998234
BEST-9	0.000302973852346801
MNAT-1	0.000303235470770085
NKCC-1	0.000303263754302717
ARX-3	0.000303269149243784
MRPL-40	0.000303328324308267
RSP-3	0.000303407575539043
F28C10.3	0.000303442494886253
BUS-2	0.000303472431798665
K08E7.10	0.000303490723415474
CEH-39	0.000303582461120839
F13H8.5	0.000303994306779064
D1005.5	0.000304062780997871
NEP-17	0.000304144969769028
SMG-9	0.000304260698128746
T05C12.11	0.000304344967672013
AATF-1	0.000304354461468725
NAS-14	0.000304431409399102
W08E12.8	0.000304566949852919
C45E1.10	0.000304612514575248
R07C12.4	0.000304693681034282
ABU-11	0.000304695793239214
BGAL-2	0.000304870106890475
Y81G3A.1	0.0003049426720727
ZC15.11	0.00030504023904352
TEG-1	0.000305053378175234
SORB-1	0.000305155366707459
Y32F6A.6	0.00030562002405532
K04G2.12	0.00030564659672064
C15B12.1	0.000305852055350532
PDXK-1	0.000305873871679565
SWT-5	0.000305900558728202
PCK-2	0.000305932752552499
SMG-6	0.000305949285641595
CD4.13	0.00030601901488956
T07D4.7	0.000306034051388149
Y43F8B.18	0.000306057099857175
LIDO-13	0.000306276383697881
GST-31	0.000306326904658925
DPY-10	0.000306336516322381
DHS-14	0.000306489808740518
LIN-14	0.000306714925004611
VER-3	0.000306812068144084
SFA-1	0.000307019994897044
HMR-1	0.000307142298370805
F15A4.2	0.000307291646650472
AAT-7	0.0003074005304657
UNC-97	0.000307453654739931
B0457.12	0.000307467282122246
CUA-1	0.000307561909430831
K01A2.4	0.00030779538998142
Y37A1B.7	0.000308088532900896
C52E12.11	0.000308180607351745
GLH-4	0.000308256002704801
NTL-2	0.000308348480802255
HAM-1	0.000308605976190354
ENT-4	0.000308662716480838
RPAC-40	0.00030875306327353
F19B10.1	0.00030886091556235
F57B1.6	0.000309073675391279
F37C4.6	0.000309123969075335
R11G1.1	0.000309135671955722
Y47G6A.5	0.000309227183276493
M03B6.5	0.000309348339513909
GES-1	0.000309365723082482
Y38H6C.23	0.000309878719412773
MRPR-1	0.000310110766669088
K08B12.4	0.000310169874442183
SAMT-1	0.00031026902894943
ZK673.1	0.000310347711770404
FBXC-50	0.000310450899090696
NLP-20	0.000310678411399457
F58F9.1	0.000310823737522865
NHR-177	0.000310972373624182
F56F10.1	0.000310979807117706
C54H2.4	0.000311118443922555
T14B1.1	0.000311149048433552
T21C9.6	0.000311257684191369
R11E3.18	0.000311349510851767
FASN-1	0.000311431036415955
CED-3	0.000311715229507167
MSI-1	0.000311745578671496
F27D4.1	0.000311809609631537
NLP-15	0.000311840456755857
EPN-1	0.000311858141274334
NHR-275	0.000311933440580672
LGX-1	0.000311983052806946
T11F9.15	0.000311991549228268
NPR-26	0.00031201582100821
K02E2.6	0.000312052035719531
B0034.4	0.000312173946261139
GNRR-2	0.000312185334483521
INX-17	0.000312219618315213
UNC-27	0.000312328458062445
SPAT-1	0.000312352826721815
C15H11.1	0.000312458424073777
UNC-45	0.000312466293767587
MRP-1	0.000312519868396334
AARS-2	0.000312569903091262
BGNT-1.5	0.000312573194171693
SRH-213	0.000312609832634612
MIR-4814	0.000312962767799476
Y111B2A.3	0.000312968754414679
ALGN-7	0.000312979675079924
RLE-1	0.000313255731118363
F55C9.14	0.000313754451320493
NHR-193	0.000313869416212445
F31F6.3	0.000314256802615757
FLP-20	0.000314400051884061
F56D1.15	0.000314431525006852
KIN-33	0.000314439152737601
Y32G9A.3	0.000314521944482584
F54C9.3	0.000314535961107388
Y54G2A.21	0.000314558889006467
M05D6.8	0.000314670634045973
R11G1.7	0.000314831491268781
HLH-6	0.000314856994407325
SEK-4	0.000314913776924711
Y43C5A.4	0.000314916012812587
TTR-29	0.000315110422513205
TAG-297	0.000315173279980557
LIPL-6	0.000315178917493007
ZK430.5	0.00031534464953345
H06I04.10	0.000315364650742239
Y52B11A.14	0.000315467104045207
SRAB-12	0.000315531830963748
K06B9.2	0.00031556365171385
W07E6.2	0.000315763042773935
F35E12.11	0.000315810535570906
NLP-35	0.000315978353074177
LACT-2	0.000316074747259274
T20G5.15	0.000316318760011677
HAF-9	0.000316326853464284
F53F8.7	0.000316582092523597
T07A9.12	0.000316629341537621
STT-3	0.000316639909021015
C04B4.1	0.000316686395052948
F35C11.4	0.00031678147148626
SCL-6	0.000317011312950427
F55C5.14	0.000317035296971361
STR-118	0.000317195875791125
ACT-5	0.000317288325166623
ACSD-1	0.000317493986681141
CLEC-17	0.000317741037977441
F47B10.8	0.000317784730235188
F53C3.6	0.000317925041496365
B0563.8	0.000318060300219794
UNC-43	0.000318194335775604
F26E4.2	0.000318256773112842
T22F7.3	0.000318389195627977
C29E4.15	0.000318399917400053
TMEM-231	0.000318467333503499
T21C9.17	0.000318540562153717
C49C3.4	0.000318848895143784
C09F9.2	0.000318897262426546
T04C4.3	0.00031903822668435
TTR-38	0.000319156030703541
AH9.4	0.00031936358922921
EAT-17	0.000319498969838147
TAG-250	0.000319577600959754
MXT-1	0.000319745139691824
F58G6.3	0.000319866395298239
GPA-14	0.000319892639390939
Y76A2B.5	0.000320007937435995
T09F3.6	0.000320069961051615
C10H11.12	0.000320072709713386
C36F7.24	0.000320148556401228
DYN-1	0.000320316446875215
F54B8.4	0.000320346253875903
ZIP-9	0.000320464153618954
NHR-119	0.000320580904701969
W09D10.4	0.000320653653362056
ASP-1	0.000320804950411736
MYS-2	0.000321140145478557
R12B2.6	0.000321159316623259
F08D12.2	0.000321268742619325
ACS-2	0.000321359287380825
CED-6	0.000321463343848099
DOD-20	0.000321553891057025
CLEC-160	0.000321588628313173
F02C12.1	0.000321732245027321
H03E18.2	0.000321781159458559
Y104H12D.7	0.000321842043680807
ZTF-2	0.000321888246803913
CTSA-4.2	0.00032190799508762
CATP-2	0.000321923058415342
C01G5.9	0.000321956167098168
NHR-46	0.000321989819943656
C17D12.5	0.000322161639235469
PQN-21	0.00032220975482654
HOT-1	0.000322239862816339
NEP-6	0.00032259966202002
F32H5.1	0.000322671250592967
C32F10.8	0.000322753015628997
Y25C1A.8	0.000322917839240904
COPB-1	0.000323006508887592
Y22D7AL.9	0.000323025866741819
HST-3.1	0.00032306769979988
T09B9.10	0.000323252788648704
T05B4.14	0.00032325647953328
Y65B4BL.10	0.000323292976758014
Y53F4B.6	0.000323357034570733
LINC-11	0.000323415387867726
Y110A2AL.2	0.000323437187702894
RSR-1	0.000323462421140412
Y113G7B.11	0.000323518650028431
F13H6.6	0.00032425437251784
Y50D4A.6	0.000324335411664385
T08B2.14	0.000324361261486586
SRX-45	0.000324375927725299
ARD-1	0.000324480104848512
PQN-63	0.000324642022908541
CEH-23	0.000324809266770908
C01G10.14	0.000325120108460724
D2045.5	0.000325234125967239
FBXA-12	0.000325275422164784
F20G2.6	0.000325341204364485
PPK-3	0.000325450939411425
WDR-62	0.000325759864189777
F48A11.4	0.000325776006401669
W09H1.1	0.000325853284903714
H14N18.4	0.000325863450057223
C33C12.4	0.000326032888166463
LRON-1	0.000326101216371608
F09C8.1	0.000326186810607109
C01A2.1	0.000326403659569912
IDPP-14	0.000326422907634857
ZIPT-7.2	0.000326432356024532
F32F2.2	0.00032663330819173
AXL-1	0.000326711271758449
ZK402.5	0.000326818392504094
PLC-2	0.000327193280113926
Y55D5A.1	0.00032730106212479
ABHD-3.1	0.000327340514051243
CYN-6	0.000327485874722851
AHCY-1	0.000327508797088788
LST-4	0.000327732892920984
Y71F9AM.11	0.0003278327185748
Y47D7A.11	0.00032788129298963
ADM-2	0.000327899645766196
ABT-3	0.000327970171289156
ZK783.6	0.000328014342166869
K04F10.1	0.000328228460743364
C49A9.4	0.000328312973711931
F32E10.10	0.000328581695108127
NSPE-1	0.000328754982506686
T25D10.4	0.000328764623940865
Y54G2A.26	0.000328891707406652
ACOX-1.1	0.000329126454881747
MAC-1	0.000329163320777668
EGL-13	0.000329308057847482
SET-21	0.000329319570810139
NSPG-14	0.000329403712680103
T05D4.2	0.000329450684743403
D1054.5	0.000329598200440728
COL-38	0.000329784248564789
ACS-1	0.000329875163744333
TARS-1	0.000329899021358367
CTPS-1	0.000329999756013866
Y43F8B.11	0.000330115121524897
GST-28	0.000330313258938472
K02E11.3	0.000330392832465771
LIN-40	0.000330537033660844
CLEC-209	0.00033061966898707
C09D8.11	0.000330711969512523
K10G9.2	0.000330837185272881
NHR-207	0.000330940669392142
OBR-1	0.00033114656489731
NAS-30	0.000331202163380598
LPR-4	0.000331527615724545
SLCF-2	0.000331614822307877
Y69A2AR.12	0.000331733540286793
DCT-16	0.00033201122335642
F36H9.7	0.000332147287706098
Y39G8C.8	0.000332280416374455
CLEC-40	0.00033258741568129
ERP-44.1	0.000332725008680527
MIR-8205	0.000332734256436521
NHR-158	0.0003328423770524
IPGM-1	0.000333011600462387
UGGT-1	0.000333174681319335
T19D12.5	0.00033319611434347
Y37E3.27	0.00033329748947726
Y57G11C.40	0.000333508158869789
MIG-1	0.000333545501945378
MATH-43	0.000333558546574148
TTM-5	0.00033357343919136
BEST-19	0.000333763559926049
NHR-184	0.000333941954644158
W06F12.2	0.000333946022044129
K11D2.6	0.000333972357683897
FBXA-2	0.000334189106289127
Y50D4C.3	0.000334332786137121
T10G3.1	0.000334787283716606
F25B4.8	0.00033479204788449
C16D9.5	0.000334848931786022
R06A10.5	0.000335066926542102
C35A5.5	0.000335131818390054
T04D1.2	0.000335489692544413
ZC308.6	0.000335628629511839
NHR-236	0.000335647087907888
FBXB-78	0.000335666384175241
GTL-1	0.000335727409196794
MAB-7	0.000335903831582578
MAPH-1.1	0.000335968188794678
C48D1.12	0.000336100594571953
ZK682.7	0.000336157922729433
NAS-23	0.000336321044132693
CLEC-180	0.000336342559871083
Y94H6A.5	0.000336496838967525
Y119D3B.21	0.00033652599178942
LIN-15B	0.000336578455789959
PAT-4	0.000336578925248106
BE0003N10.3	0.000336713403721104
C35E7.2	0.000336888608578842
TBC-14	0.000336985036862048
ATG-2	0.000336989287295962
Y37A1A.2	0.000337011468706257
Y57A10C.10	0.000337167379218621
Y59C2A.4	0.000337289595351688
M176.11	0.000337585275287964
CEC-4	0.000337699375147904
ZK380.5	0.000338212055004617
RBC-1	0.000338559165507731
APPG-1	0.000338574411107961
F08G2.8	0.000338585543259534
GID-2	0.000338684445377129
Y46E12BL.2	0.000338711014745896
GRL-15	0.000338922474640379
F32B5.2	0.000339081494251924
SRH-171	0.000339241864898086
R02F11.1	0.000339269878295896
ECH-5	0.000339366672967203
COL-72	0.000339428494489277
RDE-12	0.000339460296557464
GAKH-1	0.000339718377777139
TIN-9.2	0.000339728188494125
B0361.4	0.000339853435797946
ACP-7	0.000339954900402908
C05D2.8	0.000340135206196656
B0281.4	0.000340283642946439
F56A12.11	0.000340399633628184
F59C12.3	0.000340742209902685
HPO-10	0.000340744922410189
B0462.5	0.000341134534522648
ZK616.1	0.000341162409145359
Y53F4B.11	0.000341217376200007
DHS-28	0.000341385647902196
SDHA-1	0.000341591940151612
ITR-1	0.000341631171455245
SNF-1	0.000341687809378563
FBXA-104	0.000341711392516633
F25H2.15	0.000342161083251948
TXDC-12.1	0.000342246212121329
GCP-2.2	0.000342414312503336
CEST-31	0.000342841802843779
FBXA-193	0.000343528254368784
T21D12.14	0.000343567082621913
F43B10.1	0.000343756345806231
Y66D12A.24	0.000343810681601681
Y60A3A.25	0.0003440808769955
FGT-1	0.000344179945939208
F36H1.17	0.000344235034516691
NHR-246	0.000344315435612573
HPO-34	0.000344368152383305
Y65B4BR.1	0.000344376156192811
R166.11	0.000344377673656628
LINC-107	0.000344396779877408
Y38H6C.21	0.000344707257538342
DAF-19	0.00034471136541404
Y71G12B.26	0.000344731892087481
DOT-1.3	0.000344787809600672
Y48G1BM.10	0.000344853265165577
C09G1.5	0.000345106112219118
INS-35	0.000345502652333195
C33G3.4	0.000345671757899303
INX-6	0.00034568464068484
LIDO-12	0.000345775509918156
W03G11.4	0.000345902310056602
C01A2.6	0.000345921397065704
KCNL-1	0.000346209500798926
Y55F3BR.1	0.000346461754038949
Y75B8A.24	0.000346482720374619
ASP-6	0.000346507720272544
T01A4.9	0.000346553108067131
MTRR-1	0.000346637660680614
TLN-1	0.000346998026252344
TACO-1	0.000347074542929615
TUFM-1	0.00034715470794496
CPN-3	0.000347215235767854
LYST-1	0.000347301953578901
HER-1	0.000347603164872868
MAM-5	0.000347687594808337
PRX-12	0.000347743952547707
GRDN-1	0.000347883806149484
F28B4.3	0.000347976597288372
CHTB-3	0.000348060083747941
FLP-12	0.000348133504279424
K07F5.8	0.000348419909537549
R07A4.2	0.0003484305892125
UNC-73	0.000348486504069921
F55C9.5	0.000348832950369979
Y54G2A.49	0.000348987545126772
C29F7.1	0.000349010891963616
ALH-13	0.000349027968637479
PQN-94	0.000349173624196992
FBXB-12	0.00034956360704956
CLEC-6	0.00035003325822961
F59B10.6	0.000350076883453376
ZC84.1	0.000350184410921433
GBH-2	0.000350254655373523
TPST-2	0.000350601879383702
ACS-5	0.000350660934241429
C24A3.4	0.000350679002032145
C46H3.2	0.000350840632233955
SPG-7	0.000350871721792976
ZTF-27	0.000350874384750387
ENT-2	0.000351109449139882
TEP-1	0.000351385287427804
TAG-344	0.000351410400806207
Y7A5A.2	0.000351500856406188
EIF-2GAMMA	0.000351621232546117
SRZ-27	0.000351635116262097
CBP-3	0.000351675101143195
C34F6.1	0.000351718723941033
Y87G2A.25	0.00035188707836454
ZC404.16	0.000351969722393493
SBP-1	0.000352000434326895
H12D21.9	0.000352296353969243
TBA-4	0.000352383848555887
C45E1.4	0.000352422203937868
NAB-1	0.000352876354174729
Y73B3A.17	0.000352915666717565
HLH-12	0.000352930018473535
ZK856.5	0.000352981454425266
T05B11.1	0.000353015758190301
ZK892.6	0.000353032301396391
K07F5.12	0.00035306408467584
ZK228.4	0.000353292088252027
CLEC-150	0.000353425314793526
F47E1.T3	0.000353450345031064
DH11.5	0.000353575572945276
T28C6.7	0.000353866491998063
NEP-3	0.0003539276430301
CLEC-196	0.000353974006505853
C54G7.1	0.00035411430176115
FEM-2	0.000354476541413665
T12G3.2	0.000354503500063176
W09G3.6	0.000354551870698576
C18A11.3	0.000354709107920223
Y67D8B.2	0.000354757228987778
ZC513.2	0.000354848931636207
VPS-52	0.000355028743740803
CHPF-2	0.000355347341193689
DEL-8	0.000355422204426175
COL-48	0.000355504811423951
T24H10.12	0.000355624756281356
R13D11.4	0.000355629527833266
Y55F3BR.19	0.000355672540916149
GID-7	0.000355882310683498
K04G2.7	0.000355954498093163
Y51H4A.939	0.000355988907555187
C50F2.7	0.000355993470305685
C25F6.17	0.000356004134399132
CEH-88	0.0003561456837361
F26E4.5	0.000356262541630102
ZK1307.1	0.000356265375699777
NCK-1	0.000356593471060055
T04A6.3	0.000356648703158094
UGT-10	0.000356668788088049
F14F9.8	0.000357040453349432
Y105E8A.28	0.000357098335589945
C47E8.11	0.000357116408540066
F01E11.18	0.000357340561559995
F37C12.21	0.000357363269778879
ABHD-3.2	0.000357577308396982
NLP-62	0.000357633440427808
C51F7.3	0.000357747645771947
F11D5.7	0.000357808523831331
F55A11.13	0.000358179574444126
C04E12.2	0.000358199644848199
C14A11.9	0.000358300076167763
HST-2	0.000358556679269912
Y39B6A.25	0.000358577427695261
F14H12.3	0.000358819695288145
MRP-3	0.000359087396309191
F41B5.11	0.00035913099841694
K07H8.5	0.000359312397087259
D1046.16	0.000359522700637236
Y38E10A.22	0.000359874774468597
SOSI-1	0.000359883648018762
LMD-4	0.000359994266424528
Y67D8C.23	0.00036035532494659
Y47D7A.6	0.000360434075284095
Y66H1A.5	0.000360487608523971
Y38F2AR.3	0.000360498053918431
T28B11.7	0.000360534942449659
K11D9.6	0.000360760952720983
F56C9.12	0.000360983346393388
C10C6.11	0.00036098958708384
Y82E9BR.1	0.000361007849554501
R04F11.2	0.000361025578739767
GCY-21	0.000361055661160522
Y13C8A.4	0.000361069968090437
HID-1	0.00036118928115192
T24C4.8	0.000361215669946756
F41E7.7	0.000361296464330186
SVH-5	0.000361682930203939
DHS-3	0.000361751998864928
JMJD-2	0.000362124318959694
PALS-6	0.000362144400217383
SPP-23	0.000362365543508612
DNBP-1	0.000362412659003795
F40G12.6	0.000362566181732834
PTR-18	0.000362626534982279
GLY-7	0.000362820488176898
XRN-2	0.000363205018792088
TALP-3	0.000363267643730023
INX-16	0.000363433235609522
ZK809.1	0.000363499036637566
F53A3.1	0.000363662400191902
CLIK-2	0.000363669755651602
LEM-2	0.000363747641726448
21UR-13515	0.000363826653282156
F44E5.14	0.000364081956775105
T08B1.4	0.00036424872560875
ZK792.12	0.000364520147602028
NDUF-9	0.000364520522705105
OATR-1	0.000364658624205319
GBA-1	0.000364956803526459
CTSA-1.2	0.000365048627161342
T19D12.4	0.000365069113860231
GFI-3	0.000365175092754955
C45B11.9	0.000365203736302462
LEV-9	0.000365462781448825
HIS-58	0.000365513630780228
TWK-28	0.000365678345213693
C40A11.6	0.000365736529564692
SOL-1	0.000365899144779132
Y42H9B.10	0.000366173116609266
MBOA-6	0.000366596271810054
LEV-11	0.000367013423560462
CUTL-23	0.000367055017855423
FBXA-70	0.000367236254713399
C07G1.12	0.000367476915837093
F58E2.3	0.000367655818565866
C44B7.11	0.000367797240447407
HLH-8	0.000367803330044752
ZIG-6	0.000367880371749767
HEX-3	0.000368002701666225
21UR-7907	0.000368356906281175
DIP-2	0.000368665232873756
PTP-4	0.000368801444094959
Y110A2AL.7	0.00036885805840128
NCX-7	0.000368865822717123
MUP-2	0.000369233193007361
ZK632.16	0.000369575776714121
PTR-21	0.000369664260154703
MEC-18	0.00036995335778441
ALDO-1	0.000369997287595671
F22H10.10	0.000370176327870834
VHA-6	0.00037051130242622
F59E12.15	0.000370622065155109
GID-1	0.000371096494773009
T07C4.12	0.000371224715303683
Y10G11A.1	0.000371263890237749
C49C3.2	0.000371276908664585
COL-33	0.000371539059738044
F58F9.4	0.000371714358128117
IDPC-1	0.000371753658455605
C40C9.3	0.000371789313412632
PQN-27	0.00037179299368079
C32E8.1	0.000371900066969452
CLEC-167	0.000371993623253853
C10G8.8	0.00037223599914381
DLST-1	0.000372552051457911
C27D6.14	0.000372600892405262
HRPR-1	0.00037315840980146
SPE-26	0.000373177980758555
T22B11.1	0.0003734421299885
ZK1037.6	0.000373488313875882
Y49F6B.19	0.000373677875069385
SYG-1	0.000373790006303061
F31E9.3	0.000374017243021094
PES-4	0.000374452221466508
MGL-1	0.000374607562849265
PHO-14	0.000374953192459732
Y92H12A.2	0.000375010058387857
F56D2.5	0.000375461612709017
CCT-1	0.000375469455655522
CHA-1	0.000375649009286283
H05C05.2	0.000375863114995527
F01G12.18	0.000375963294091189
CALF-1	0.000376262617360802
T26C12.1	0.00037632400367045
C50F7.9	0.00037655603988856
PERM-4	0.000376701054284742
Y48G8AL.13	0.000376777423496355
RPR-1	0.000376778763559022
K01A12.3	0.000377102192210979
C28G1.6	0.000377144185742764
SSU-1	0.00037741853527654
OCR-2	0.000377655807805849
FBXA-21	0.000377678967225032
UGT-53	0.000377811802147748
21UR-8123	0.000377901777188243
Y50D4B.1	0.00037804516279023
LFE-2	0.000378102214476266
F13D12.10	0.000378386489656311
NHR-227	0.000378437574389025
VGLN-1	0.000378522587117954
CHE-13	0.000378609640996281
UBC-15	0.000378694406241092
AH10.4	0.000378816883327253
NHR-230	0.000379197892761689
F52D10.2	0.000379304797430024
F15A4.5	0.000379439589335851
C35A5.11	0.000379559982950616
FOLT-1	0.000379790427496891
NHR-273	0.000379996900312638
BCKD-1A	0.000380088809488518
R08E3.1	0.000380454665131311
Y71G12B.30	0.000380497226425571
SDZ-9	0.000380666942716755
T04A8.17	0.000380709438231079
H24K24.2	0.00038076566715156
BUS-8	0.000380786353588682
F11C1.7	0.000380889233321402
TMEM-135	0.000380978555536742
ZK1240.8	0.000381113197527435
CHIL-23	0.000381182517050889
CLEC-62	0.000381220802925097
VPS-50	0.00038150439022829
C07D8.6	0.000381790302213526
ACR-11	0.00038181540486765
F26D11.13	0.00038192964304247
F35H12.5	0.00038209977181888
C04G2.10	0.000382363414128237
R04A9.3	0.000382403481146607
C27H5.11	0.000382970509865482
Y37H2C.1	0.000383148515246364
F49E10.2	0.000383249920070708
CAT-4	0.000383549950867579
VIRO-2	0.00038387344302401
Y50E8A.5	0.000384001291243244
Y48G1C.13	0.000384003835183651
MCT-5	0.000384111410465223
D2096.6	0.000384168621676949
T16G1.5	0.000384185362804984
R03H10.12	0.000384706213157615
C55B7.3	0.000384806088975217
BEST-24	0.00038495863644905
F17C11.14	0.000384974391840821
PAK-1	0.000384978999395494
TAX-6	0.000385009124067969
F22E5.21	0.000385111761930207
PTR-15	0.000385177469722654
C33F10.8	0.000385731873890464
SKR-8	0.000386103823111524
W04G3.13	0.000386544929499511
F41D9.2	0.000386551640051247
EGAS-4	0.000387112388602905
K05F1.1	0.000388115763197556
F11A1.14	0.00038821749138893
Y39B6A.49	0.000388409500184152
CLEC-63	0.000388580568469278
SAGO-1	0.000388766537075602
B0035.21	0.000388908716173921
ETS-7	0.000389143699088681
H05L14.3	0.000389363634738727
NLP-38	0.000389445259777242
B0432.9	0.000389538348350396
CUTL-25	0.000389641591965326
CLEC-161	0.000390032967338238
ACR-19	0.000390255718194179
F52H2.5	0.000390259544533224
TXT-4	0.000390261156794093
Y18H1A.9	0.000390307746897581
Y48C3A.20	0.000390379854445421
T01C1.4	0.000390689510231819
LGC-1	0.000390783761295707
NLP-59	0.000391062876110822
C35B1.7	0.00039111947319339
Y55F3AM.9	0.000391494884550696
BE0003N10.1	0.000391612148731738
C09B8.4	0.000391674404477077
LON-3	0.000391741608649559
K12C11.7	0.000392061058169178
Y62E10A.19	0.000392103738718927
C45B11.2	0.000392599063582143
Y52E8A.3	0.000392653977283272
ARGK-1	0.000392876561036059
EPAC-1	0.000393223415949398
CEST-1.1	0.000393956091080644
RSP-8	0.000394110428334176
TRPA-2	0.00039429081264886
CLEC-47	0.000394828174917444
NHR-286	0.000395464725598639
NAS-7	0.000395557577779278
C36F7.11	0.000395590542152348
Y69H2.3	0.000395613491403252
ZK899.6	0.000395618574580908
LGC-57	0.000395681403499453
CEC-8	0.000395776593609731
SAEG-1	0.000396004736569936
Y69A2AR.48	0.000396099524720079
GLP-4	0.000396157971359649
GEM-1	0.000396300187353092
PGP-13	0.000396364413278111
C39F7.5	0.000396366087450045
SRT-54	0.000396379866501046
SPL-1	0.000396729846663636
LINC-96	0.00039674501725157
FBXB-34	0.000396748298496608
IPLA-5	0.000396896636794213
TWK-16	0.000397430404529397
NCS-4	0.000397740023320506
C32E8.6	0.00039809259051072
C34E7.8	0.000398143720176013
C02E7.6	0.000398167677109045
K03H9.3	0.000398318789344127
SAM-10	0.000398402572794185
NHR-14	0.000398511313714818
BCL-11	0.000398598647513628
SDZ-26	0.000398765265555561
K11H12.8	0.00039877083634988
C15B12.9	0.000398950388152654
PDI-6	0.000399114256879118
C06E1.7	0.000399121723647197
ZK809.9	0.000399124447179818
NHR-85	0.000399154037286116
F53G2.13	0.000399289099104911
GCS-1	0.000400014714401491
CHIL-27	0.000400200752522013
SNF-6	0.000400311298959497
C47E12.9	0.00040051719680882
ZK512.8	0.000401190590627466
RGS-2	0.000401340609585857
PHY-3	0.000401785384073678
FLP-9	0.000401816359021069
Y53G8AL.1	0.000401876669702166
FBXA-136	0.000401932230624241
COL-90	0.000401979168591796
Y53F4A.2	0.000402026279385905
PTR-5	0.000402129045169326
C14B9.2	0.000402178888272127
C45B2.6	0.00040227562546878
C16C4.18	0.000402293830603441
C08F8.15	0.000402535577550358
COL-162	0.000402931269241281
F18A11.11	0.000402977333672585
Y43F8C.18	0.000403244638686011
F35H12.6	0.000403384328177756
C25A11.10	0.00040367848865006
Y59E1B.14	0.000403986645253108
T16G1.6	0.000404044700968019
F55A3.8	0.000404132323518884
R10E8.10	0.000404153981619408
KIN-9	0.000404163879985525
C09F5.1	0.000404166719133692
GLB-11	0.000404220686559969
F40E10.5	0.000404378637255931
DDN-1	0.0004047236166945
F47B10.5	0.000404754414821669
TBX-11	0.000404859975641151
SRI-23	0.00040487453000978
C01G6.10	0.000405083865299635
ZK930.7	0.000405227222994557
FBXA-10	0.000405282443820644
SCL-3	0.000405308551075114
Y55F3AM.13	0.000405325061365948
Y48B6A.1	0.000405660396345272
PDI-2	0.000405975790677058
H05C05.3	0.00040613350876051
FBXB-13	0.000406210170077555
FBXA-190	0.000406381929815352
Y58A7A.4	0.000406496443239414
GFM-1	0.000407048131702076
AQP-9	0.000407155805614744
Y54E10BL.8	0.000407795952792559
F38E9.1	0.000407919593382335
Y17D7C.4	0.000408016248799939
F54F7.14	0.000408107445479662
LAF-1	0.0004084581398059
MLC-3	0.000408848475293239
C07B5.3	0.000408872241397312
R05G9R.1	0.000408933539839961
TRP-2	0.000408943370350365
Y48G9A.6	0.00040903166032731
D2024.18	0.000409042934474323
F40F9.15	0.00040913153977342
RGS-5	0.000409381162171627
Y57A10B.6	0.000409676308574235
CD4.18	0.000410102069097646
Y102A11A.2	0.000410341075172897
C16C4.19	0.000410526996795219
C53D5.1	0.00041064580594352
UAF-1	0.000411868607544561
B0361.11	0.000411933258399463
F56D6.16	0.000412863607768086
K08C7.4	0.00041295859278705
LURP-4	0.000413055424621987
LIPS-13	0.000413129399525709
F19C7.4	0.000413192685430063
ANR-20	0.000413295317212595
GLY-18	0.000413296973597642
GRL-3	0.000413858042784486
SMA-10	0.000413921864171164
FBXA-219	0.000414078363310796
C05C12.6	0.000414776606830356
C23H5.8	0.000414811524811164
C01G10.1	0.000415211820421556
F46C8.3	0.000415590172135728
CEST-5.2	0.000415599593434572
Y46H3A.4	0.000415720867703246
K01A6.5	0.000415854909980238
Y116F11A.4	0.000416043255501925
SSB-1	0.0004164171760843
C17E4.14	0.000416592194693935
ELT-6	0.000416857794601949
F10E9.3	0.000416922159322872
COMT-3	0.000417174116588648
ZK622.4	0.000417276812427686
F10G8.8	0.00041736653603144
GARR-1	0.000417490405415828
K05F1.10	0.000417735866930623
Y37H2A.1	0.000417782288092108
Y46H3C.6	0.000417908399336854
ACDH-10	0.000418134138474986
SLC-17.6	0.000418802038900185
W02A2.9	0.000419171212194924
MCT-6	0.000419182233298892
C50D2.1	0.000419852730124048
T24D11.5	0.000419857971911879
VHA-13	0.00042007451687601
W10G11.19	0.000420231854655226
F09B9.5	0.000420465657966355
F57H12.6	0.000421530886546979
FBXA-203	0.000421822888626274
BBS-5	0.000421858129554907
T26C12.3	0.000421934178124254
CHE-11	0.000423107749089461
PTR-24	0.000423323857409376
SDZ-5	0.00042378486553569
CFZ-2	0.000424043345297301
K02E7.11	0.000424164512538845
C27B7.5	0.000424328303725561
ZK822.8	0.000424538227520111
C43H6.12	0.000424541677516489
21UR-8767	0.000424976247247277
FBXA-74	0.000425031760673258
21UR-4930	0.000425537779367396
R05C11.4	0.000425702733783629
NLP-81	0.000426132472507223
MIR-2	0.000426272761524254
SWIP-10	0.000426388952607137
Y54G2A.58	0.000426397606181196
C28H8.5	0.000426522253698769
ZK1320.11	0.000426877880399809
Y47H9C.9	0.000426897610345694
T20F7.5	0.000427055599347831
GLY-12	0.000427216865835834
PAP-3	0.000427585112342264
POD-2	0.000427662762061241
E03A3.1	0.000428098288187032
T05F1.13	0.000428351549162677
C31B8.7	0.000428549322282816
NPHP-4	0.000428577068703309
T28A11.25	0.000428994382127683
NDUO-2	0.000429346098913155
MARG-1	0.000429414814589624
NLP-71	0.000429569290219589
CAH-3	0.000429688995188084
T05C12.4	0.000429704159258887
F43E2.6	0.000429809317101549
SDPN-1	0.00042985520852692
LIR-3	0.000429865786074362
Y18H1A.4	0.000429956332936178
F28B3.6	0.000430031717489561
TNT-4	0.000430097854185633
ZAG-1	0.000430319613809644
Y43F8B.13	0.0004305014523489
PAQR-3	0.000430573347869336
COL-77	0.000430645344080667
C49G7.7	0.000431068026173188
Y66A7AL.9	0.000431411952605631
WRT-6	0.00043159554682515
ARRD-5	0.000431748780645053
C01G12.13	0.00043199812612445
DHS-16	0.000432000153810774
F54B11.5	0.000432084412678797
C30H6.5	0.00043215197312427
SPIN-2	0.000432192643592734
NHR-234	0.000432701677744023
C29F9.15	0.000432890638665175
TTM-1	0.000433076069035418
T02G5.14	0.000433382843938802
T12F5.2	0.000433885197684125
SCAV-5	0.000433929093882724
T28F4.8	0.000434039648462457
NHR-238	0.000434336093549224
QARS-1	0.000434412987869291
C05A2.4	0.000434561769834408
C09G9.8	0.000434864076431801
ENU-3.6	0.000434883125891604
LEC-10	0.000434950375697235
F28C6.5	0.000434954884059842
21UR-12432	0.000435093394254504
SPC-1	0.000435263390942016
F09F9.2	0.000435315034802941
C38D9.2	0.00043538150643775
FMI-1	0.000435407356115404
CLEC-232	0.000435465661527008
SRSX-25	0.000435591491445092
RPS-2	0.000435634908336996
FLP-16	0.000435716710294569
NSPC-3	0.000435904838489545
K10C3.12	0.000435964843632913
FBXB-43	0.000436048500575471
NAS-39	0.000436630769095451
SRR-3	0.000437080990351511
NEKL-4	0.00043775468740257
MCT-4	0.00043778295291988
Y82E9BL.18	0.00043798012416737
T25C12.6	0.000438268875718028
Y39G8C.2	0.00043837791443584
C05D11.1	0.00043875734814275
SYX-2	0.000439362047327228
R09E10.5	0.000439532868559689
C49F5.11	0.000439948392859863
NPR-6	0.000440145719720745
T25D1.2	0.000440223598577034
Y71G12B.28	0.000440266426015324
21UR-199	0.000440548602776877
SRBC-65	0.000440678785609549
ACS-20	0.000440758804421382
MADF-5	0.000440922482433826
F31A3.3	0.000441172288283968
PQN-32	0.000441345137467664
IARS-1	0.000441390573725677
F57H12.10	0.000441601605079686
ZK856.4	0.000441730481725035
GCY-4	0.000441861514303176
F55G11.7	0.000442233218087533
R03H10.7	0.000442524643795792
T28C6.3	0.000442838254472796
SNB-1	0.000442938740635465
FBXA-46	0.00044313063295271
LRON-7	0.000443183504633438
DAF-38	0.00044321955338973
Y51F10.3	0.000443254124901858
SHN-1	0.000443300142323698
TCL-2	0.000444152295880567
SCAV-6	0.000444341135241837
BTB-2	0.000444579055626192
DMSR-7	0.000444847277664581
Y54G2A.40	0.000444995979857531
ZK1240.1	0.000445065408551488
TTR-54	0.000445560326185138
NHR-96	0.000445685220112814
F13H8.11	0.000445740823115136
C29F9.12	0.000445778307969457
TRY-4	0.000445797882526604
SMA-3	0.00044602332923287
PAIC-1	0.00044617380332421
BATH-34	0.000446176827265638
R148.5	0.000447385212313487
CLEC-99	0.000447952467998406
ANR-45	0.000448186212176125
B0250.8	0.000448601600996376
F01F1.14	0.00044910754194176
RGA-2	0.000449258489812484
ACR-3	0.000449294549393878
NHR-131	0.000449791052866972
DAF-10	0.00044980465003873
ABF-1	0.000450683293721957
Y59A8A.8	0.000450894015761109
T05C1.3	0.000451069331782877
F10G8.10	0.000451619719967022
H01G02.3	0.00045274173047973
STR-220	0.000452745094171407
SLC-36.4	0.000452897685908092
FBXA-9	0.000453157233597509
C02B8.6	0.000453342708879318
CCT-3	0.000453657158922962
MIR-86	0.000453700699330862
NCEH-1	0.000454234044573365
C18G1.6	0.000454333442758087
F29C4.3	0.000456090053371228
Y75B8A.55	0.000456120047623246
UBC-23	0.000456340154668264
LEC-6	0.000456476477490435
FIPR-9	0.000456733514257813
BCA-2	0.000456891913332538
C18E9.9	0.000456939869448293
T09B4.7	0.000457112653495282
T23F4.2	0.000457151955785381
Y60A3A.11	0.00045746826808326
HGAP-1	0.000457534459182429
F55A12.6	0.000458028612886713
Y6G8.9	0.000458098306086625
T25D1.1	0.000458344326508972
Y73E7A.5	0.000458405339829654
NEP-21	0.00045894615660981
NRA-4	0.000459237940283245
Y6B3B.7	0.000459327440340956
FIPR-21	0.000459403188674926
GST-13	0.000459504372777963
SKR-18	0.000459532981660925
PES-9	0.000459842525782735
SOX-3	0.000459928103330828
21UR-10510	0.000459932528440595
HST-3.2	0.000460494550926146
Y61A9LA.3	0.000460538610517801
TTR-40	0.000460917080069173
KIN-20	0.000461071635656316
F40G9.6	0.000461101142727349
GPX-3	0.000461157795366945
C07A12.7	0.000461327769177079
ARRD-1	0.000461349716605986
LINC-149	0.00046161237712071
F16H6.9	0.000461923060238865
NPR-30	0.000462094503420832
NAS-1	0.000462196258253867
FBXA-14	0.000462557646816611
T02C12.5	0.00046264357403467
METL-2	0.000462683271205104
ANR-18	0.000462722836004096
PYCR-1	0.000462754002461291
EIF-2ALPHA	0.000463420335420907
COL-187	0.000463680787444247
ALH-1	0.000465071893642995
Y7A5A.11	0.000465213313267815
Y38C1AA.1	0.000465295581548766
Y41E3.22	0.000465558588352502
MKSR-2	0.000465654788912363
K09E9.1	0.00046566518558926
MAGU-1	0.000465801083447351
C03H5.9	0.000466152972178068
TAG-343	0.000466222444184178
FBXC-19	0.0004663781676432
GLB-9	0.000466451558764339
CPR-6	0.000466586440004216
NSPG-9	0.000466853367552493
LTAH-1.2	0.000467209742446179
TBH-1	0.000467403306814045
Y45F10D.16	0.000467564603541686
UNC-30	0.000467967937084977
PBO-6	0.000468162194442019
SRZ-97	0.000468812097933367
F46C3.7	0.000468841560787564
F59B2.13	0.000469529589652226
C14E2.12	0.000469940345539209
MIR-8196.1	0.000470109304366866
MBOA-4	0.000470208789167656
Y77E11A.16	0.000470233807579227
B0391.10	0.000470297751296883
Y49E10.30	0.000470490889294492
CEEH-2	0.000470628006473961
F53G2.10	0.000470735254771615
F58G11.4	0.000471089704844867
FIB-1	0.000471168795982524
CCT-7	0.000471226651732111
C18F3.12	0.000471340123451371
R07C12.3	0.000471547028216504
TBC-10	0.0004717870522834
Y54G2A.76	0.000471990741114748
F59B2.11	0.000472030469655929
NHR-152	0.000472106187504065
TRPL-1	0.00047247873916907
CLEC-221	0.000472798397834033
T23B3.6	0.000473135598695036
BEST-8	0.000473372934222248
C54E10.11	0.000473637276834028
NHR-148	0.000473695145992926
F11G11.14	0.000473704982019998
K06A4.7	0.000473733630553836
NHR-15	0.000475393755731918
ZIP-3	0.000475453632151146
Y46G5A.34	0.000475817968235112
Y82E9BR.17	0.000476150568424236
C06C3.11	0.000476191086808635
C01H6.3	0.000476243724909485
MCCC-2	0.000476362670794875
ZC328.5	0.000476839399272311
CIMA-1	0.000476875551399034
K03H4.5	0.000477091592424845
B0545.4	0.000477598868374367
DPY-1	0.000477666121906372
F22A3.15	0.000477890545674904
PEF-1	0.000478380835883209
SNT-6	0.000478859143362641
CEH-34	0.000478946658486073
MYO-2	0.000478970307989552
C09D8.4	0.000479126702774017
HIL-2	0.000479245303444236
Y38C1BA.1	0.000479322789042941
NHR-36	0.000480116904727779
SLC-17.5	0.000480409981245448
F42C5.6	0.000480434673098569
F42A9.11	0.000480501267596855
CAT-2	0.000480545603532357
F08B1.8	0.000480667606737974
K09E9.7	0.000481181645873403
HSP-6	0.000481342591469909
CPR-3	0.000481883462506672
C46C2.6	0.000481923510225855
Y92H12BR.4	0.000482404155892313
LGC-41	0.000482741411351896
NLP-24	0.000483006747368652
Y41D4A.7	0.000483300416116318
HRG-9	0.000483967819874926
FBXB-30	0.000484571028994726
LIPL-4	0.000484714899029111
F23C8.5	0.000484715121961183
Y116F11B.9	0.000484734058572373
KAT-1	0.00048477375189207
21UR-12499	0.000484862438131027
CLP-7	0.000484973004160861
K07H8.7	0.00048575509046955
RBM-28	0.000485758382632465
GMD-2	0.00048575952565606
DAO-3	0.000485886799488937
F46B3.15	0.000486269972970946
F13D11.21	0.000486324612411952
CLN-3.3	0.000486325385596589
ARRD-22	0.00048655584059996
VIG-1	0.0004868866859485
FBXC-24	0.000487354058329252
F57G9.3	0.000487484091409505
F19B10.2	0.000487487536020908
GCY-9	0.000488747072164167
F53F4.8	0.000488973914418119
KREG-1	0.000489010106418801
T23E1.1	0.000489062045047949
MANS-2	0.000489413906739227
B0507.8	0.00049021115385621
FBXA-182	0.000490668749307199
SDZ-38	0.000491275291848495
C02D4.5	0.000491455107291357
ZK596.1	0.000491630466092884
Y32B12C.1	0.000491886179585753
F58E6.13	0.000492082735963608
PID-2	0.000492232933563982
GST-27	0.000492263725698248
Y49E10.25	0.000492455166231453
CPI-1	0.000492778104893207
K07C11.12	0.000492816221982513
Y45F10D.14	0.000493138654442685
F37A4.6	0.000493257990366222
PITR-5	0.000493463533566171
CYP-34A10	0.000493584559873459
F59F5.3	0.000493849406166491
C13F10.1	0.000494449804217109
Y53F4B.20	0.000494562533161276
ZK856.14	0.000494857624164725
CEH-27	0.000494958117604213
UNC-4	0.000494977653908408
Y106G6H.10	0.000495043492028076
GLN-4	0.00049522829730731
Y73B3A.16	0.000495242434572752
CALU-1	0.000495396634981753
CBN-1	0.000495556163770333
F42C5.4	0.000495850452617856
NHR-211	0.000496134101424017
NCX-4	0.000496316740918572
PGRN-1	0.000497433539860312
T08B2.15	0.000497697445362556
T26H5.8	0.000497734024281296
Y102A5C.4	0.000498170704693199
ADH-5	0.000498293731875817
ZK836.12	0.000498540892328625
F28F8.10	0.000498575969641942
GCP-2.1	0.000499525001516836
LGC-58	0.000499796862813119
Y116A8A.6	0.000499899983919222
PGP-14	0.000500227810046999
H03G16.3	0.000500275374870199
TWK-40	0.000500559185619234
NHR-1	0.000501107300635845
CHT-5	0.0005012219746646
CHIL-25	0.000501532273791534
T02C5.1	0.000501666561268166
FBXA-19	0.000501797686376711
TTR-55	0.000501995471373453
R02E4.1	0.0005021121785975
F35H8.9	0.000502181087530141
Y47D9A.1	0.00050220045215983
R102.4	0.000502320814245989
SCL-24	0.000502575747099295
F33A8.7	0.000502642397018169
Y24D9A.6	0.000503434989056696
C51F7.4	0.000503855531629409
T27A1.1	0.000504005548591403
C56C10.4	0.000504363423190969
IRG-4	0.000504893966098056
Y62F5A.10	0.000505098403322044
ACBP-4	0.000505286619168557
NHR-150	0.000505770095938622
T24E12.3	0.000506339705831509
MEC-3	0.000507197517599444
ANC-1	0.000507903638815627
F27C1.4	0.000507980670421831
M05D6.1	0.000508979719929863
XBX-5	0.000509002531529795
LIPL-5	0.000509128252589347
FBXB-84	0.000509160432062709
BATH-31	0.000509171500945427
D1007.20	0.000509902900745062
PPH-4.1	0.000510206349778458
ARX-1	0.00051089083989508
HPO-13	0.00051090292267998
BTB-21	0.000511062744193134
R03D7.3	0.000511124826349561
F11A5.18	0.0005111260579812
GLB-20	0.00051126427668964
MLTN-3	0.000511392783379449
T11F9.14	0.000511472915202745
Y71H2AM.25	0.000512117339287974
T09B4.4	0.000512284701713765
F09E10.5	0.000512522047890072
GFRP-1	0.000512661021956232
MARC-1	0.000513003611671618
C03F11.2	0.000513083620807598
C37A5.11	0.000513118672218161
T01D3.1	0.000513276727821955
W09G12.3	0.000513690059026514
MATH-4	0.000514057304313159
R05G6.10	0.000514058233721677
EGAP9.3	0.000514358950668373
NID-1	0.000514796701626588
W04G3.11	0.000515227464899869
W02H5.2	0.000515263184888098
IRLD-24	0.000515288493759037
F31D5.1	0.000515984487167638
SDZ-11	0.000516004717569217
C18A3.10	0.000516574969942283
F42C5.12	0.000516836884267305
NEP-15	0.000516867993275916
C46H11.10	0.000516975895552799
SRB-7	0.000517373734844765
ZK813.2	0.000517890382966102
C04A11.8	0.000518007292842179
PPT-1	0.00051857890800907
STR-41	0.000518767541124658
F42G4.5	0.000519039372833079
GDH-1	0.000519233427846738
IFAS-3	0.00051967445886553
H11E01.T1	0.000520075530449571
NHX-2	0.000520242848410692
Y51H7C.1	0.000520405818584959
LACT-7	0.000520527909096828
LAD-2	0.000520528429627726
NHR-103	0.000520921156672268
C48D1.7	0.000521126173800231
C46C2.3	0.000521144141075301
BTB-8	0.000521144610013238
Y46G5A.6	0.000521485452525153
COMT-1	0.000521700302337538
SPDS-1	0.000522736811565214
Y77E11A.23	0.000522796346730863
F48G7.13	0.000523125955274557
COL-41	0.000523431175657636
GYG-3	0.000523507124230982
C05D2.17	0.000524049358008118
DAAM-1	0.000524189094840108
HXK-2	0.000524332469552012
ZMP-1	0.000524350829324659
F29G9.16	0.000524353525130355
KIN-35	0.000524609719055622
NSPE-7	0.000524878155069404
F32B5.9	0.000524880289096796
R02E4.3	0.000524940205722865
GCY-32	0.000525391822807978
SDZ-1	0.000525639954858184
LEV-1	0.000525755618220478
Y14H12A.5	0.000526045164493036
E01H11.6	0.000526081045977947
B0250.18	0.000526341515174703
SMY-1	0.000526640328050617
F56C4.4	0.000526746948518222
EIF-3.J	0.000526747286652189
SEB-3	0.00052706825564158
ATGP-1	0.000527218156914231
Y57G11C.20	0.000527657832190299
W02D7.11	0.000527769402017679
F23F12.13	0.000527790529072036
F22F1.2	0.000527815057177945
B0024.4	0.000527986138546958
Y50D4C.11	0.000528237355443217
SSR-2	0.000528478773830613
D2007.1	0.000528782015578903
GST-43	0.000528844086799313
C31H2.4	0.000529376220250699
C49G7.10	0.00053006521421432
SRZ-99	0.000530271401818155
COL-116	0.000530892080860083
Y39A3CL.10	0.000531231486701049
T04A8.7	0.000531774299099869
Y54E10A.27	0.000531907620879057
R08C7.12	0.000531968231121467
C24B9.3	0.000532074443116024
Y116F11B.10	0.000532363729908414
STR-245	0.000532367987530958
C55A6.19	0.000532415650882786
FBXB-57	0.000532429178438582
LRON-9	0.000532902669735238
T22F7.1	0.00053303716992504
C56G2.4	0.000533161644467391
CLEC-152	0.0005338629057047
F59A7.2	0.000533921474720014
M153.5	0.000533982954506549
ZC328.3	0.000534170381060879
K01A11.3	0.000534741106939194
WEE-1.2	0.000535343578497203
CYP-33C4	0.000535436726979993
LPR-7	0.000535584623648874
NHX-8	0.000535664612201199
Y37E3.29	0.000535698017122252
C18D4.6	0.000535816375734082
KLP-4	0.000535945445388817
F35C11.7	0.000536538644649472
T04B8.5	0.000536640086015304
BE10.3	0.000537183488460181
C08E8.4	0.00053727813687844
Y54G11A.18	0.000537411162049582
T13F3.7	0.000537649024189045
C24A1.8	0.000537881238729975
21UR-14029	0.000538127915548052
STRM-1	0.000538325994659755
FBXB-62	0.000538479254917564
F11A5.14	0.000538501390139761
CLEC-218	0.000538745058346243
C17G10.7	0.000538886637180185
SUL-2	0.000539396818875445
F56G4.6	0.000539660689255006
BATH-9	0.000539739605932657
F36H5.4	0.000539894852858536
F44F4.3	0.000540035822737186
T01D3.6	0.000540139780730704
F36D1.9	0.00054026988008411
F08G2.5	0.000540535624011345
ZK250.2	0.000540595652141582
Y73C8C.3	0.000540978504582518
GLB-14	0.000541005758209553
UNC-39	0.000541025984823157
C33E10.1	0.000541522572693692
Y42H9AR.2	0.000542148632829379
F42G2.2	0.000542176946213343
C34F6.9	0.000543309392326372
H39E20.1	0.000543380427298828
WRT-5	0.000543448933088949
SLC-17.8	0.000543631504492593
D2096.10	0.000543798216285405
Y32B12B.4	0.000544332183732139
CDK-11.2	0.000544372961016131
M57.3	0.000544385438693606
W10G11.2	0.000544448639982735
LIPS-16	0.000544968957346362
C46C2.5	0.000545376265280101
ZC513.14	0.000545429753464519
Y51A2D.31	0.000546327113457478
ZC239.15	0.00054640079878646
ROL-8	0.000546454645048305
EGL-4	0.000546481116300012
Y32F6A.5	0.000546675895916145
C08G5.1	0.000546677114635172
F56B3.15	0.000546932705275207
F35G2.11	0.000547244621207374
Y46G5A.28	0.000547367060341949
PITP-1	0.000547742439401848
R03D7.2	0.000547848949087056
AAT-1	0.000548108111434274
NHR-243	0.000548331238139311
DOLK-1	0.00054838406652704
SRB-16	0.000549497391470305
K09F6.14	0.000549510860946721
TWK-23	0.000549836411006411
SRH-135	0.000549902689454146
21UR-13670	0.000550161788243885
F29B9.12	0.000550376036089423
CLEC-104	0.000550541763119435
F40G12.7	0.000550620110562581
C29E4.14	0.000550628368321497
C13A10.1	0.000550744700254507
NHL-3	0.000550856663918442
R07G3.14	0.000551780242082408
BATH-10	0.000552135409261747
HIS-47	0.000552412506079577
ALGN-3	0.000553032339701731
F48E8.3	0.000553133121593402
F58H7.11	0.000553534508402895
F53A9.8	0.000553687099239758
C35D6.4	0.000553757246882526
M03B6.1	0.000553892549157023
ZC239.5	0.000554114126304855
M04C3.2	0.000554698048935849
T02G5.15	0.000554840013179857
ADT-1	0.000555175512813248
C02B8.1	0.000555375473317791
F21D9.1	0.000555439090852834
Y57A10A.14	0.000555631746843113
SRH-34	0.000555702376481271
M04D5.4	0.000556845093606499
E04D5.2	0.00055697073937491
CTL-2	0.000557048961448863
Y94H6A.2	0.000557208221546528
H37A05.6	0.000557262935376539
C40H1.7	0.000558974163826536
ZK177.2	0.000559042675201639
TSP-11	0.000559294751715498
GON-1	0.00055940944447892
F28B12.1	0.000559797643142491
MTL-2	0.000559927801064869
F25H5.9	0.000560340329156621
C46G7.5	0.000560391845989994
ANR-42	0.000560480860526446
F20D1.22	0.000560503911512311
T01G1.5	0.000560894651391211
H15N14.4	0.000561101136645138
F31D4.2	0.00056130298032527
T05H4.15	0.000561936685192378
Y58A7A.2	0.000562846549979801
DLD-1	0.000564143804826949
T08G3.7	0.00056437205639748
CEH-63	0.000564832674707257
Y39E4B.14	0.000564892267143512
H19M22.4	0.000564977070382907
H13N06.7	0.000565171410939736
Y110A2AL.3	0.000565277764885681
F59C6.10	0.000566232294248033
T05C7.6	0.000566431233195981
DHHC-10	0.000566658569936159
DHHC-5	0.000567042965571588
DOP-4	0.000567419171484553
Y71G10AR.5	0.000567549658642213
F10C1.23	0.000567671186560536
C33B4.2	0.000567699526309644
FBXA-26	0.000568304731870447
21UR-432	0.000568605811378915
F11H8.T1	0.000568923363906612
C40A11.7	0.000568948587952098
H37A05.2	0.000569022015970583
Y46G5A.41	0.000569231175447564
Y40C7B.4	0.000569323875168136
F08F3.1	0.000569606896111859
Y38E10A.33	0.000570273949081623
IDPP-11	0.000570482290275487
GRL-26	0.000570486645969558
H21P03.8	0.000571033948830288
NHR-167	0.000571244012984717
Y48G8AL.12	0.000571605438456258
H41C03.3	0.000571772626257661
C14A11.2	0.000571805665318243
M02A10.1	0.000572563627210875
TAG-120	0.000572765565520795
Y66H1A.8	0.000573317654803948
C18H9.5	0.00057336913920536
DY3.9	0.000573424752855203
COL-64	0.00057397201750238
T12B5.9	0.000574004474098406
F38E11.9	0.000574858847628194
AC8.2	0.000574893225614691
F38B7.14	0.000575494309957548
C50D2.2	0.000575664006379146
ADS-1	0.000575694937915758
T21E12.5	0.00057595851416974
T22F3.7	0.000576020103072272
Y51A2D.34	0.000576375242910087
W05H9.1	0.000576450019308229
K04A8.2	0.000576499786829702
Y65B4BL.6	0.000577002482978623
GLCT-6	0.000577055840208016
GPX-8	0.000577278876865094
21UR-1259	0.000577335868887316
SPE-43	0.000577940792314187
LINC-130	0.000578921283955598
C54G6.8	0.000579070866264164
HIS-16	0.000579483285609682
D1081.3	0.000579967127967623
T26A8.6	0.000580205581682916
HRPA-2	0.000580558099967865
T16H12.1	0.000580580237908529
PHA-4	0.000580802192881983
ARC-1	0.000580956336749522
C45B11.7	0.000581423008649336
PHO-11	0.000581630531622163
F54E2.1	0.000581681109998101
GLB-31	0.00058220033070875
C25H3.19	0.000582533500515391
ZK563.2	0.000582573051547057
DOD-22	0.000582782678286223
FBXB-33	0.000582878858006021
F26F12.11	0.0005829061684505
F35E12.4	0.000583634993795179
FRPR-2	0.00058508175257912
RDL-1	0.000585298613567371
STR-227	0.000585316978128777
B0511.11	0.000585584615749619
GRD-11	0.000586214714563529
F21A9.2	0.000586648768458977
F07E5.7	0.000587077057775194
F49D11.2	0.000587209075584397
F56H6.2	0.00058723713891053
F42H10.15	0.000587315081046601
COL-101	0.00058753882335292
K08D9.4	0.000587588557386272
F53B6.5	0.000587853701518229
T10G3.3	0.000588422844090255
B0250.12	0.000588615202679059
HSP-60	0.000588637756506639
CEST-27	0.000588714642450862
C16H3.3	0.00058875893786065
R13.6	0.000589090206321765
PHO-8	0.000589428836342366
GRSP-2	0.000589478633748107
B0250.3	0.0005902649552045
Y54G11A.7	0.000590508117559872
K01D12.1	0.000590878110465508
AC7.3	0.000590928504666883
ZIG-9	0.000591241517194259
F10F2.15	0.000591936719295576
R07C12.2	0.00059209890449944
HBL-1	0.000592351628173409
NPR-31	0.000592480203595248
IDPP-1	0.00059255326070514
SVH-2	0.000592656422967736
FBXA-144	0.000593452488738846
W05H12.2	0.000593950140079857
F59G1.4	0.000594481976278461
NUO-1	0.000594612943825142
T19A5.8	0.000594715013115536
4R79.2	0.000594752007202858
C30B5.7	0.00059500635453208
R09H10.1	0.000595100023234869
PKG-2	0.000595522005015261
T07D3.3	0.000595620767920248
MATH-28	0.000595914362893769
R08D7.7	0.000595928912229123
Y53H1C.3	0.000596573516258578
HOG-1	0.000596931120726344
FBXA-138	0.000597227208888141
F16H6.11	0.000597914391465962
K01A6.18	0.000598218977403464
NHR-109	0.000599417156970156
FBXB-10	0.000599896277262381
RNT-1	0.000600027223304691
Y56A3A.2	0.000600201021544865
F39F10.3	0.000600788919670894
ZTF-3	0.000600994698589504
ATLN-2	0.000601039055615958
M03C11.1	0.000601440996089676
CLEC-98	0.000601479164161166
ZK896.3	0.000601547794068059
PGP-12	0.000601660256656191
NHR-58	0.000602198787879578
GLR-8	0.000602325570751957
F42G4.9	0.000602649256511369
T04B8.2	0.000603091685069505
F16B4.2	0.000603285636501525
CEH-36	0.000603473235056443
T05E7.1	0.000603614148386904
F46E10.14	0.000604257137632782
F55F8.7	0.00060445632678559
T12A2.20	0.000604599444612551
COL-46	0.000604635034522589
TWK-11	0.000604837298780775
PUDL-2	0.000605078184390696
Y71F9AL.24	0.000605295637538994
Y45G5AM.3	0.000605386817166571
Y102A11A.9	0.000605872187489622
Y75B12B.11	0.000606769698192132
T27E4.13	0.000607358492522247
BED-3	0.000607647127268999
F57G12.2	0.000608005220566615
F13G3.3	0.000608242631681224
R31.7	0.000608650898733942
F32D8.3	0.000608931195655492
GST-40	0.000609111492609353
LINC-152	0.000609161762856041
PXL-1	0.00060924273091023
HSP-12.1	0.00060944253258449
C02F12.5	0.000609609619242943
F54D5.15	0.000609796207812884
Y40B1B.9	0.000609848011840763
ANMT-2	0.000609883928095518
F41C6.6	0.000610220913673972
C32A3.7	0.000610590461145506
K10C3.7	0.000610888990170762
F48E3.2	0.000611034275024625
C37C3.11	0.000611958980554694
Y54F10BM.22	0.000612456807204845
B0393.7	0.000612462853827075
Y113G7A.13	0.000612662441000543
C49A9.9	0.000612714907559799
FBXB-5	0.000612777566761972
K09F6.10	0.000612849148804595
R05D7.7	0.000612974667442327
F40C5.2	0.000613433719378765
LGC-49	0.000614644306585398
NHR-235	0.000614888117611065
F31A9.2	0.000614913235014074
T04C12.15	0.000615073455689647
F30A10.4	0.000616067950502614
SRSX-40	0.000616092343901727
K11D9.10	0.000616136032938022
Y38H6C.9	0.00061630474807452
W06F12.7	0.000616724007625127
NETO-1	0.000617276425863366
F49D11.14	0.000617297058735819
CLEC-25	0.000617471286784885
R10A10.3	0.00061770885219777
ASP-17	0.000617981758051008
F15B9.6	0.000618731443752784
Y18D10A.30	0.000618754379522801
PYR-1	0.000618884670143469
NPA-1	0.000620466952965492
C14B4.2	0.000620615095923855
K07C5.18	0.00062142809036743
T09A12.8	0.000621774222419693
FBXA-84	0.000622137358989337
FBXA-105	0.000622366404263822
F33H2.8	0.000623262449421547
MATH-9	0.000623330930731866
HIS-45	0.000624074438906854
ZIG-4	0.000624300654703367
W02D7.9	0.000624468469349926
ACOX-1.5	0.000624477985750089
DCT-17	0.000624640354791867
C10G11.17	0.000624678153659763
Y42H9AR.5	0.000624758913832128
B0334.19	0.000625144268303385
ZK1236.8	0.00062521529347495
F47B8.5	0.000625223791450095
E04D5.4	0.000625254663890801
F43G9.16	0.000626207378530329
SQT-1	0.000626948264803412
F53E4.2	0.000628104773746112
Y76A2B.10	0.000628144723190992
Y39B6A.18	0.000628652464639934
T16G12.10	0.000628861769041403
SRD-52	0.000629046102620525
COL-175	0.000629076977305243
STR-121	0.000630854037110211
F55B11.6	0.000630861531265577
CLC-7	0.000631373018960023
C01G8.10	0.000631427612365071
EGL-30	0.000631430309072409
MARC-2	0.000632281833312072
K08F4.12	0.000632438017583968
NKAT-1	0.000632543638510939
K08E7.4	0.000632790826937879
F54D7.9	0.000633042113963335
Y43F8B.7	0.000633437354817647
GEI-1	0.000633623402136069
D2007.2	0.000633744479220236
F57A10.9	0.000633751357395337
F14B8.5	0.00063379260227238
ZK377.10	0.000633956400366668
F55G7.1	0.000634455673648061
CCCT-1	0.000634491945610846
F53A3.5	0.000634700946102703
K11D12.13	0.000635116568652909
FRPR-5	0.000635612929244338
C35D6.5	0.000635681472272381
MNP-1	0.000636131173344264
FKH-6	0.000636650960114678
Y69E1A.15	0.00063782842640778
DAAO-1	0.000638263637399103
NLP-82	0.000638429115635874
F46F5.7	0.000638511991902144
F08F1.4	0.000638754514464239
ANR-23	0.000638889823143189
R11D1.13	0.000639060111538218
C34E10.9	0.00063921390446523
BEST-10	0.000639254184486667
Y57G11C.21	0.000639725892444163
D1053.4	0.000640257278610885
LIN-59	0.000640330019173537
Y47D7A.15	0.000640738521904686
T01B11.1	0.000640906745736423
KQT-3	0.000641242572549335
F07C6.8	0.000641501561224126
F14F3.5	0.000641575667906901
RRN-4.15	0.000642532528347165
F25E2.3	0.000643604245226726
T26C12.2	0.0006439034431416
W10C8.14	0.000643982317419463
LGC-35	0.000644574588831126
F46F3.21	0.000644926450695826
C48E7.6	0.000646056297225393
T02C12.4	0.000646063335769246
Y24D9A.7	0.000646461816537131
SNX-1	0.000647037749346112
SKR-12	0.000647485835865368
DMD-5	0.000647515917553739
FBXB-3	0.000647605991096725
C04E6.5	0.000648085779157086
CLEC-172	0.000648158408004706
T28F3.8	0.000649144797344991
21UR-5948	0.000649569534736999
T23F11.12	0.000650056583794507
T25F10.4	0.000650087400373535
K08D10.13	0.000650198784200046
DSL-2	0.000650361753435046
T12B3.8	0.000650377921991776
FOZI-1	0.000651133305096806
DAF-1	0.000651717882941599
NPR-37	0.000652239268474076
Y116A8B.1	0.000652525582474063
DPY-23	0.000652537604389176
ALH-7	0.000652601687412334
C47D2.1	0.000652738097805653
T01B7.13	0.000652844736194174
F33H12.7	0.000653348682430614
F09C6.10	0.000653361072128206
C09D8.7	0.000653775464169747
CLEC-86	0.000654342159569518
C45B2.2	0.000654725715804029
NAS-5	0.000654965454640942
Y62E10A.3	0.000656002213951286
MCT-2	0.000656538898245083
F08F1.9	0.000657018817136814
SYM-1	0.000657418764762989
F59A6.11	0.00065946157126076
CHIL-20	0.000660155465359146
Y95D11A.5	0.000660223052294917
Y50D4A.10	0.000660350699963777
C56E10.3	0.000660761956790507
ACE-4	0.000661068610541906
GLB-29	0.000661463545648627
FIPR-11	0.000661503307057726
F44F1.5	0.000661562107060775
GLH-1	0.000661615797307462
Y47G6A.22	0.000662051271394187
ABU-12	0.000662096915892375
F23F12.3	0.00066214327407657
ZC334.7	0.000662272329516037
DROE-8	0.000662320882160553
EGL-8	0.000662522953048426
SRG-4	0.000662583950570959
R11F4.2	0.000662846739000652
Y116F11A.6	0.000662912552668141
TMEM-107	0.000663203002145795
C16B8.T1	0.000663368823097525
C29E4.11	0.000663654496618105
SCRM-2	0.000664563726845628
R02D5.3	0.000664776640007373
ACDH-1	0.000664875796016649
CLEC-125	0.000665181589619975
Y46D2A.1	0.000665742979857257
F35F11.2	0.0006659666681532
Y48B6A.16	0.000666004215386621
Y41C4A.22	0.000666271315036215
FBXB-11	0.000666930991524591
C45G9.6	0.000667229858791834
Y43C5A.2	0.000667647759341435
UGT-63	0.000668466322461227
K07A1.4	0.000668562224792312
W09G10.T3	0.00066862160105176
GRL-17	0.00066915125393996
CUT-6	0.000669248530593726
NHR-212	0.000669597211540602
C37H5.16	0.000670228829806022
T25C12.3	0.000670315370092869
LINC-31	0.000670348301688924
C08F11.3	0.000670690214036433
C23G10.11	0.000670829767880672
SDZ-29	0.000671144972454812
LINC-56	0.000671571392332891
F44A6.5	0.000671947477841625
ANR-27	0.00067198988519558
F36H5.17	0.000672396122546471
ZK896.5	0.000672862022045478
SDZ-6	0.000673108170968855
FBXA-16	0.000673241929780736
SET-28	0.000673973954529675
F35G2.14	0.000674501262672103
Y54G2A.66	0.000674619104802967
K10F12.7	0.000674740038657979
SVH-1	0.000674848058187345
T21H8.9	0.000675039958186723
K11E4.2	0.000675141411306243
F13H10.5	0.000675174891879839
R07C3.13	0.00067538472834477
SMD-1	0.000676602368450884
B0244.7	0.000676649588631882
B0524.10	0.00067673459825024
ZK1240.5	0.000677148926454092
T21B4.15	0.000677206465626414
DMSR-6	0.000677342483094076
MEC-14	0.000677417698595051
C07D8.5	0.000678036013718398
GPN-1	0.000678337666608817
F16D3.8	0.000678424732642936
GRD-14	0.000678760946775301
M163.12	0.000678862850092595
LINC-75	0.000679385404858388
M162.15	0.000679400629040137
T28B11.11	0.000680482258417143
C08D8.3	0.000681071383078
F20C5.6	0.000681183045335868
TTR-13	0.00068124754691753
NSPG-13	0.000681596069800382
NPR-14	0.000681797706242341
R166.7	0.000681946052414289
K02A11.12	0.000682147909885742
LINC-25	0.000682335586941758
F18F11.4	0.000682853862531083
CYP-33C9	0.000683085768396251
W10G11.1	0.000684328160786267
IRLD-6	0.000684496059911097
NLP-73	0.000684512359619177
ACR-21	0.000684582915383418
F56F3.11	0.000684765542738862
SMA-5	0.000684938552401992
C17H12.37	0.000685007315190999
ZC13.2	0.000685506875754182
Y39G8B.1	0.000685603343711692
Y73B3A.2	0.000686213950256555
F21C10.18	0.000686522272724945
NDX-2	0.000687143929430665
ODC-1	0.000687237977070674
F35E12.6	0.00068840435234143
SUR-5	0.000688596411946209
K03C7.14	0.000688898965520671
LGC-56	0.000689022911614116
Y54F10AM.6	0.000689219636231597
T20F7.3	0.000690072702284598
Y82E9BR.27	0.000690377689296766
PGP-2	0.000690571716168559
Y55B1BR.6	0.000690624799182005
F55C10.4	0.00069104145120271
NUO-5	0.000691250898271685
C05D12.5	0.000692492334862994
SRG-2	0.000693023449920091
SRE-44	0.000693416763848931
T23G5.2	0.000693602505045891
F09E10.15	0.000693630294775228
ZK970.7	0.000694516870674809
Y44A6B.3	0.000694734299758918
FBXB-85	0.000694970351326251
K08D10.14	0.000695508557845281
Y59C2A.3	0.000696279068920263
BLMP-1	0.000696313923316434
COL-74	0.000696358398577013
LDP-1	0.000697460629296967
F22H10.6	0.000697718522824618
T04C9.7	0.000697880959544126
INS-31	0.000697988806026487
HOT-5	0.000698976810801789
F26D11.12	0.000699306587597951
21UR-3443	0.000699522756625507
Y71F9AL.4	0.000699535894955776
Y59A8B.31	0.000699825855424662
F07E5.9	0.000700343783359072
CPG-24	0.000700404686272495
NSPB-10	0.00070051508054439
PRK-2	0.000701074208982239
F58B4.5	0.000701389476115803
MADF-2	0.00070252692632554
ZK938.11	0.000702653768635476
F59C6.15	0.000703569675845723
SRX-98	0.000703777897896079
ZK1053.4	0.000704194925392186
NPR-8	0.000704698702658583
F01D5.1	0.000704914943911993
PHAT-4	0.000705408181811114
W01H2.11	0.000705990063737013
Y67D8C.22	0.000706309365117818
ZK180.7	0.000706770651011379
K02A11.2	0.00070762647719101
ZK899.7	0.000708444042296698
W03F9.4	0.0007084850609127
NLP-33	0.000708710958190522
Y11D7A.9	0.000709042626730675
F21D9.5	0.000709949746240689
K02F6.11	0.000710084663923773
F23H11.7	0.000710628170548108
Y51A2B.5	0.000710968978562201
ZC84.7	0.000711304986104182
COL-89	0.000711366259096498
C02B8.3	0.000711958622431236
MIF-4	0.000712594005310616
NPR-9	0.000713283776874176
T22A3.6	0.00071353708149247
C27H5.12	0.000714303138029709
Y106G6A.7	0.000714319231079494
F28H7.7	0.000714338607776344
C34C12.12	0.000714735883772118
F44E7.3	0.00071475563307791
F57B10.16	0.000715311405835244
R07B1.9	0.000715601599244008
FBXA-155	0.000715711659144609
CYP-23A1	0.000716120882500459
FBXB-74	0.000716126368956818
Y67D8A.6	0.00071654930659137
F53G2.3	0.000716881102359332
MOB-2	0.000717034002186477
GST-33	0.000717782143000562
C04G6.6	0.000717952638896709
FMO-1	0.000718461979109368
FBXB-112	0.000719091755484801
Y19D2B.2	0.000721084171076217
T10B9.11	0.000722560626589292
LAGR-1	0.000722589219618652
KEL-8	0.000723218403745999
B0348.9	0.00072331234992179
FBXA-29	0.000723723254077554
GRSP-4	0.000723941300677131
SOL-2	0.000724763225763637
Y37H2A.13	0.000724997238842085
SLS-2.19	0.000725005973415079
DH11.2	0.000725822974382321
VF15C11L.2	0.000725891458541981
PES-7	0.00072597602871332
LINC-42	0.000726310938628974
K10F12.1	0.000727555465294236
LIN-15A	0.000727757554749421
NHR-213	0.000727877201718618
NHR-210	0.00072827948336915
21UR-6302	0.000728658423569143
SUCA-1	0.000730083751190998
K03A11.5	0.000730207979174077
C53B4.2	0.000730470041381039
B0261.5	0.000730567910903173
LRON-5	0.000731236570299266
IRG-6	0.000731590880138802
UNC-7	0.000731641858785901
F42C5.3	0.000731698277340273
C15C8.6	0.000731731187228028
ZK112.14	0.000732446613165669
K02A11.8	0.000732569246124112
F49C5.4	0.000732629603102645
K08E7.5	0.000732653216832828
FBXB-91	0.000733871313623467
F55H12.3	0.000734478660667589
F40F9.10	0.000734530163165408
C06E8.5	0.000734846268286368
F21F12.3	0.000735190496840113
TTR-52	0.000735302640138328
C13A10.2	0.000735643845038947
FKH-4	0.000735848189718339
T20F5.8	0.000735908021359678
CCB-1	0.000736592736477746
GUR-4	0.000737597289055076
F10D11.4	0.000738401007517824
Y18D10A.21	0.000738599405666191
Y43F8B.8	0.000738611102581088
IRLD-18	0.00073878135179434
F49B2.6	0.000739141415062855
F39B3.7	0.000739825690232811
K03B8.11	0.000740266849211359
K09E2.2	0.000740358575142153
B0507.3	0.000740720732285588
ROL-1	0.000741088887971986
SRBC-58	0.000741656460827875
FKH-10	0.000741856164737506
Y73E7A.3	0.000741928154542981
ZK1098.13	0.000742105382999609
SRD-54	0.000742484605365867
CEY-1	0.00074513594865605
F42H10.12	0.000745390283620344
C29A12.6	0.000746021950151478
VHA-3	0.000746054689763587
F57A8.7	0.000746697881216169
21UR-12807	0.000747193278753586
F58D12.3	0.000747445638094465
T20D4.12	0.000747505558101796
C07G3.8	0.000747795503539455
C39B10.3	0.000748191286148078
ALG-1	0.000748262425655283
H21P03.6	0.000748270994155256
IVD-1	0.000748788284033999
MIR-66	0.000748860220111998
CLP-9	0.000749221980866661
FBXA-98	0.000749225281750956
DHC-3	0.000749321143993066
DLC-6	0.000749765059519471
T27A8.6	0.000749979400103966
ZC334.13	0.000750391587062101
BATH-47	0.000750457354106488
Y97E10AL.4	0.00075061558961021
Y55F3BR.17	0.000750772886907132
C54E4.5	0.000751045184733132
M142.3	0.000751831596639845
Y57G7A.1	0.000752866728073035
K12C11.3	0.000752990697781574
SPP-13	0.000753021163342616
FUST-1	0.000753255623681102
C25F6.26	0.000753663865162976
C06H5.6	0.000754074107016696
OAC-58	0.0007558751198324
W10G6.1	0.000755940519008569
PQN-74	0.00075595661867276
D1022.17	0.000756406937381882
SUOX-1	0.0007569853609453
FLP-13	0.000757429656920363
NLP-52	0.000757559373913898
ACR-6	0.000758853841563764
SRG-34	0.000759908163656046
F29F11.20	0.000760308360447781
ZK993.2	0.000760791599164915
GAS-1	0.000760885441103572
KLU-2	0.00076135718879673
SMS-5	0.000761478889853596
LINC-20	0.000762160383516446
C07A9.14	0.000762270346225083
F18H3.6	0.000762565933867965
PUD-1.2	0.000763138314931173
DHHC-2	0.000763878617088997
F57C12.6	0.000764097941096469
ZK637.19	0.00076439252662624
C05E11.6	0.000764836774820146
LIN-22	0.000765377929283337
GLY-4	0.000765558795692496
Y34B4A.4	0.000766802375050279
F57C12.2	0.000767114877305555
T25C12.5	0.000767231237614481
F29G9.15	0.000767464379317909
EFSC-1	0.00076751592159392
F26D11.20	0.000768290877300978
NHR-226	0.000769024312692494
C03E10.8	0.000769118300601033
C06H5.8	0.00076956031127709
F54F7.2	0.00076968210581211
21UR-6997	0.000769917320260498
ZK1053.6	0.000770094859377944
Y69H2.1	0.000770331281434794
C18A3.9	0.000770557217299943
UNC-18	0.000770762446557401
F53B3.3	0.000770928873820194
T24F1.7	0.000771327631342231
PAPL-1	0.000771460590319982
W10D5.5	0.000771741644273939
F25B3.5	0.000771812800445272
SRI-8	0.000772219002749879
C17H12.36	0.000772326112232394
F16A11.5	0.000772405688321842
DMSR-12	0.000773769877723323
NHR-63	0.000773800094683278
Y9C9A.13	0.000773887877324748
VAB-7	0.000773969592747923
ZK418.13	0.000773998340166288
ABCH-1	0.000774185373850425
Y82E9BR.14	0.000774528498371702
COL-99	0.000775102335824599
PYC-1	0.000775769157678685
Y6G8.2	0.000776050862048031
B0250.19	0.000776855481450681
PALS-40	0.000777269419956905
B0350.79	0.000777289609117003
F55C9.11	0.000778620439412755
F18A11.5	0.000778834478334773
C05C8.7	0.000779755390280043
GCY-33	0.000780263667048561
UGT-56	0.000780518989910355
CYP-33C8	0.000780701113263914
F54H5.11	0.000780836926509577
F45E12.6	0.000781743467984514
C24H12.11	0.000782455881004269
B0302.2	0.000783449796116584
C52B9.8	0.000784476239222086
F45C12.17	0.000784562093942682
FBXA-158	0.00078569084830515
Y39A1C.1	0.000786149454449567
R10E11.12	0.000786854461507738
K08D8.3	0.000787005300463652
OSM-3	0.000787646236233443
21UR-10653	0.000787934890709856
H34C03.19	0.000788491819084923
C09G1.3	0.000788981940022811
CEH-89	0.00078911880513126
CUTL-22	0.000789304340574302
APPG-2	0.000789435914911651
W09H1.4	0.00078993732807706
T12D8.5	0.00079033457418727
FBXA-85	0.000790619934145538
F19G12.8	0.000791238653135888
B0205.14	0.000792115333286529
K12C11.1	0.000792466059119028
C42D4.18	0.000792698698392719
T23E7.6	0.000792822074072437
RPY-1	0.000793089442349152
CCD-5	0.000794651579933952
W01A11.17	0.000794993399449355
HOT-7	0.000795071814398192
Y62H9A.7	0.000795302754505095
FBXB-68	0.00079640640178826
Y48E1B.8	0.00079647935981942
UGT-37	0.000796740917133436
Y42H9B.7	0.000796782659875348
LRON-4	0.000796866838210367
MIR-4934	0.000797542946092095
C09D8.15	0.000797872862506151
F10C2.9	0.000799565007690787
Y71A12B.8	0.000800071065824407
CLEC-166	0.000801208503373682
Y70C5C.1	0.000801209654694308
PAT-9	0.00080122274693973
FRPR-12	0.000801617151972291
EPS-8	0.000801618070718734
LGC-40	0.000801680269094738
LGC-37	0.000802110827089633
R11G10.3	0.000802532389915253
NAS-32	0.000802887443928684
GCY-35	0.000803587334426098
TAG-244	0.00080520774831986
UCR-2.1	0.000806126615383724
MATH-21	0.000806538127030944
F41F3.3	0.000806823500372332
CYSL-1	0.000808236019946429
ACY-1	0.00080904012151234
GRD-1	0.000809072832918971
C04F12.16	0.000810358936781605
Y54G2A.16	0.000811644335022019
F10E7.1	0.000813100893963745
F11A5.9	0.000813352808765901
F26A1.8	0.000813700626874986
CUTL-8	0.000814356308346423
Y79H2A.12	0.000814420596783446
T08E11.8	0.000814826847473879
BBS-1	0.000814850377956052
DCT-10	0.000815454103563489
ZK757.2	0.000815904616397215
CLEC-36	0.000816892565778483
ZK180.6	0.000818167210111394
F53F10.7	0.000818185981658934
C03D6.9	0.000818501041180254
R04A9.7	0.000818882898880404
LBP-8	0.000818924110416613
C03B1.5	0.000819483801814116
SOX-4	0.000819587176980428
SRH-217	0.000821118723713668
C45B2.16	0.000822484820238218
Y73B6BL.289	0.000822953909705592
ZK795.6	0.000823731454012228
F49H6.5	0.000824355541566623
Y25C1A.6	0.000825657714038324
Y71F9B.9	0.000826308282798861
ZK721.4	0.000827881023531108
HRG-10	0.000828257969647411
DPY-13	0.000828480034325987
NHR-64	0.000829335167329271
F23H12.7	0.000829874535152775
LMP-2	0.000830393979986897
Y116A8C.40	0.000830846019885695
BE0003N10.T1	0.000831955701820177
Y38F1A.13	0.000831983754120655
NHR-98	0.000832248107650154
SER-2	0.000832681839117614
TPST-1	0.000832729230073319
T20B5.2	0.000834438822530801
TRPL-5	0.000834543500376134
ARL-13	0.000835476154298537
T06C12.16	0.000835983829478031
CEH-51	0.000836238589541556
HMG-6	0.00083624633334881
T23B12.13	0.000836630029793826
Y67D8C.16	0.000836677042495974
CHE-1	0.000837428600090255
SEK-1	0.00083775758793631
VH15N14R.1	0.000837966780761166
T27F7.12	0.00083902068053424
F46C3.5	0.000839433503173251
F54A3.7	0.000839475895501393
FBXB-92	0.000840501662561303
NOA-1	0.000841313311736619
PLEP-1	0.000843451242291631
F21A9.1	0.000843756703585931
21UR-7394	0.000844497396419657
F39D8.3	0.000844978331698247
F56A12.5	0.00084538326178036
Y56A3A.41	0.0008454833609925
T19C3.6	0.000846548697259277
GTR-1	0.000847006210895317
GLY-5	0.000847233117169784
T24A6.1	0.00084843389682156
Y69E1A.3	0.000849624837256194
F53C3.11	0.000849635406536211
F40D4.12	0.000849932684209612
K09F6.11	0.000850109641969393
K12D12.4	0.00085036461065891
C53D5.5	0.000851130891401496
TTR-23	0.00085181559474099
R02F11.2	0.000853119150884932
F41E7.6	0.000853621140690811
FBXB-59	0.000854119268614995
B0334.12	0.000854574260254543
W03A5.1	0.000855563280932152
DJR-1.2	0.000856915329061766
TIMM-17B.2	0.000857500894545691
SUP-6	0.000857543035936916
W03G9.5	0.000857828257764243
K03H9.7	0.000858127579678529
CFH-1	0.000858462710765834
C15C8.5	0.000858572203374654
SRXA-3	0.000859514563586702
FBXA-175	0.000859781548459197
HPHD-1	0.00086042270756976
F52A8.3	0.000860622947388474
HOT-4	0.000860811296193328
TAG-138	0.000861732534907331
MAM-7	0.000861776474478383
B0250.14	0.000862949912979493
COL-172	0.000863282796692204
F23C8.14	0.000863632221789274
H43E16.1	0.00086463543762356
F20G2.5	0.000864655308453899
F01G12.19	0.000865063929601347
Y60A3A.16	0.000865068000532406
F30A10.2	0.000866269227261293
C34F11.18	0.000866903675085019
SRPR-1.2	0.000867153201415935
C54G4.4	0.000867279730443029
MYO-1	0.000867522311588834
K08F4.14	0.000868518208425602
CDH-3	0.000868544106680564
SDZ-24	0.000868976817615654
Y38F2AR.12	0.000869589768251471
COL-71	0.000870017163550605
TRPL-2	0.000870652690216675
LGC-54	0.000871550148178654
FBXB-44	0.000871926904024039
Y62H9A.10	0.000872443838178633
T06A1.5	0.000873047936763355
Y23H5B.1	0.000873242632303205
H37A05.4	0.000873412639562781
MATH-42	0.000873660697134581
K06A9.2	0.000873854781532141
FBXA-61	0.000874069457054813
HPO-15	0.000874090567594919
M03E7.1	0.00087419899478071
F36D4.11	0.000875525530214761
C25A6.1	0.000877374423083055
K09F6.5	0.000878813207017815
C36C9.4	0.000879726006588733
Y105C5B.8	0.000880618621081478
OAC-22	0.000881136247675996
R05A10.2	0.000883505216713343
K09B3.1	0.00088425467373845
FBXA-18	0.000884840090299176
F12F6.16	0.000885281917954009
CRB-1	0.000885425500028665
IFAS-1	0.000885921848882411
SRU-20	0.000886952007940694
FIP-6	0.000887244498319507
K06B9.6	0.000887520225860375
F48C1.3	0.000887630660999492
CYP-13A2	0.000887654659691361
CYP-33C5	0.000887657909034656
WDFY-3	0.000891243817735422
GADR-2	0.000891608489278664
C07F11.2	0.00089191726410497
R10E8.4	0.000892139484012332
F20C5.5	0.000892305367048845
FBXC-18	0.000893341361292157
Y51B9A.10	0.000893864249643266
F20B6.9	0.000896341166676609
Y53F4B.10	0.000896383189723394
F38H4.13	0.000897875306873495
HIC-1	0.000897905496577291
F08F3.10	0.000898213506510556
SUP-37	0.000898349042158168
SUP-10	0.00089845933030212
ZK678.3	0.00089849904359907
F26F2.5	0.000899338285541977
F42A10.9	0.000899625333908572
F15H9.8	0.000900655843166966
Y59E1B.1	0.000901110911428994
C31C9.6	0.000901672915829918
T23B7.3	0.000902693153143322
SRZ-87	0.000903021688436224
Y37H9A.2	0.000903857474663048
F30H5.3	0.000904337378372739
K07F5.17	0.000906168262051308
COL-132	0.000907247248055673
TAG-10	0.000907600641184842
NAS-22	0.000907831393059059
ZC443.2	0.000907929851649395
F01D4.12	0.000908405294521169
TRF-2	0.000908785136182111
TMEM-17	0.00090946839271187
SWT-6	0.000909744855493239
Y17G7B.22	0.000909958087201392
C45G9.10	0.000910134602783241
KIN-36	0.000910358353972629
R09A8.6	0.000910481831255271
B0348.10	0.000910524421752476
C52B9.19	0.000911222687496416
K05C4.10	0.000911478216348237
FLWR-1	0.000911508315967577
R12E2.8	0.000912210019726474
RIG-5	0.00091224364828063
MIR-70	0.000912449978184425
M04C9.4	0.000912632720581523
21UR-8792	0.000912977678245215
ZC116.1	0.000913842849579669
ZK180.5	0.000914971755915369
DPY-14	0.000915491668746719
ZIPT-16	0.000915583712002685
M01H9.10	0.000916013587205998
F28B12.6	0.000916456015541414
SRJ-35	0.000916772508371466
CYSL-3	0.000919281139836694
K10G4.10	0.000919481980311336
ZK228.3	0.000919511592134157
C56E6.4	0.000919659086219373
BTB-1	0.000919817441389682
Y57E12AL.2	0.000920424796796036
C15A11.4	0.00092042533221333
STR-180	0.000921000976783082
F57A8.4	0.00092203425690078
K03C7.9	0.000922274786607364
R07E4.9	0.000922684079356762
K10B3.1	0.000926852625535297
T07G12.3	0.000927055071578222
ZK1053.3	0.000928017447729715
COL-173	0.000928438724965373
F55A8.4	0.000930096033027611
F42E11.3	0.000930605090329814
CYP-13A6	0.000931703952761333
F16A11.12	0.000932463062206805
LYS-2	0.000932921342065412
UNC-42	0.000933451154768331
K04A8.1	0.000935510916088083
PUD-2.1	0.00093624429981749
MLT-10	0.000937326087567985
F31E8.10	0.000937807071622734
W06H8.16	0.000939027953268372
C08F8.13	0.000939610549732539
NEP-14	0.000941408547864148
T23G5.7	0.000942129971404546
K08D8.6	0.000942501121590015
F35D2.2	0.00094392381782215
Y69E1A.13	0.000944469351142134
GRSP-3	0.000945246965838676
C36E8.10	0.000945562769763733
Y17G7B.23	0.000945570112297228
ILYS-4	0.000945988121846572
F28C1.13	0.000946484247302454
TBB-4	0.000947108978495368
ALH-8	0.000947160104424373
F13A2.14	0.000947884937911476
W05B2.2	0.000948275259202571
B0034.5	0.000948388557431215
CCB-2	0.000948608358465634
T08B1.1	0.000949102094533121
B0379.9	0.000949491229948254
SPE-10	0.000950127866658417
F53E10.5	0.000950753602085164
T28B11.5	0.000951217571145068
C32A3.6	0.000951984473845134
SET-13	0.000953649328221397
2RSSE.8	0.000955557392913143
NHR-115	0.00095579533095875
H16D19.3	0.000956679140295375
C04G6.15	0.000958010607503786
F55H2.8	0.000958022425348785
C25F6.18	0.000958317967034098
CLEC-223	0.00095866249098251
C18D11.10	0.000958673394800411
C34D10.3	0.000959871773279417
K09H11.9	0.000960078795040699
F31D4.5	0.000961550831321741
R09D1.9	0.000962696835372053
FBXA-34	0.000963120463608904
D1086.11	0.000963179569776782
F47B7.6	0.000963209741708304
F49H12.4	0.000963876247643703
ZK666.8	0.000964216865473415
Y62F5A.9	0.000964620631293582
GLR-6	0.000965945420497153
F12F6.20	0.000966086356126339
TWK-21	0.000969469109982241
Y66A7A.4	0.000970225110379269
B0554.4	0.000971385657401687
CYP-13A3	0.000972076721153895
LYS-3	0.000973538087658161
F59A2.7	0.000974520401568999
Y73F8A.35	0.000974524649500904
MTL-1	0.000975131307394396
HHAT-1	0.000976028888758732
K06G5.1	0.000976050985785112
T22D1.17	0.000977213889802622
ABCX-1	0.00097725457277624
F01E11.3	0.00097786973887441
H36N01.3	0.000978608697681492
BATH-46	0.000979459247008711
W08F4.7	0.000980839370435428
ZC47.8	0.000981800457188435
FBXB-107	0.000982069733029164
Y22D7AR.2	0.000982071976746893
C07A12.19	0.000982135230867571
PQN-36	0.000982737051427472
GRL-2	0.000983874698573281
COL-107	0.000984160248769467
ZK484.9	0.000984467264623622
Y53F4B.25	0.000986622286779756
F13D11.16	0.000987319179696497
TNT-2	0.000987448087378827
HCH-1	0.000988356098607877
C50E3.7	0.000989120565807804
NLP-76	0.000990409749638423
MEN-1	0.000990589051717991
VF13D12L.3	0.000991001209845265
F41G4.7	0.000993505888858683
F47B7.15	0.000993927970649488
C33C12.11	0.000994698607403503
INS-17	0.000994824937811697
Y67D8C.15	0.000995179149280083
F46B6.9	0.000995747488489237
F23C8.13	0.00099602174041147
C29F9.2	0.000996933187952419
E01A2.11	0.000997006874616878
K11H3.5	0.000997685766515647
W06H8.13	0.000999065975204313
F53B1.3	0.000999893966276978
AAT-8	0.00100076989771928
FKH-9	0.00100092796063854
LGC-46	0.00100260174433057
F32G8.9	0.00100303015533042
Y106G6A.9	0.00100435653461754
F36D4.4	0.00100624580294193
F54B11.10	0.0010071655454918
FBXA-218	0.00100732475788783
F26E4.16	0.00100845891242372
21UR-6704	0.00100848305580908
IDPP-15	0.00100903614645345
OAC-32	0.00100920058420791
F53G12.4	0.0010098187783674
K03H4.3	0.001011121243298
CLEC-7	0.00101127286317081
CLEC-265	0.00101290451206795
SRW-86	0.00101339654635573
FBXB-77	0.0010134809905009
C09E7.10	0.00101394674096468
OAC-24	0.00101424615826352
CLEC-85	0.00101434654651626
F59B2.8	0.0010161759487345
F18C5.15	0.001016294367173
F19F10.13	0.0010177078537957
DOD-6	0.00101961393740289
F53H4.4	0.00101978207661143
NGN-1	0.00102145928282221
ODR-2	0.00102612829692097
Y18D10A.27	0.00102615085685538
FBXA-199	0.00102632813977728
F53G2.1	0.00102697345978696
RRN-2.1	0.00102716830769529
Y119D3B.10	0.00102741389580986
PPAT-1	0.00102790120957337
Y71G12B.5	0.00102862390143136
F02E11.4	0.00103055564155967
Y70G10A.4	0.00103099422327735
MATH-34	0.00103158999212168
Y55F3BR.14	0.00103238838565947
HACH-1	0.00103245683114684
CLC-4	0.00103262634037025
Y65B4A.8	0.00103300915086458
UGT-31	0.00103346000608201
CHIL-26	0.00103364028763427
K08H10.10	0.00103375832002711
COL-138	0.00103378231711408
Y47H9C.12	0.00103420384455034
C10C5.10	0.00103428761810132
F33H2.3	0.00103438093087544
ZK287.11	0.00103673558077496
M02E1.3	0.00103709406385652
NLP-67	0.00103975338506179
LINC-143	0.00103977753273386
Y32G9A.15	0.00103983974539574
CCEP-290	0.00104050356110508
FBXB-76	0.00104129405821578
GRL-7	0.001041554190988
F31F7.2	0.00104186906648059
F14B6.3	0.00104199091352744
F48C1.12	0.00104207046670788
K09F6.9	0.00104296901547439
COL-54	0.00104409744690679
C49A9.5	0.00104483688330349
Y74C9A.6	0.00104536562494353
K04G11.3	0.00104569369211993
FBXB-83	0.00104651755039432
C44H9.7	0.00104676017953035
ZK930.5	0.00104822332628394
F58D2.4	0.00104822746402408
C09H10.13	0.00104963205380392
F31E3.2	0.00105115990520959
Y75B7AR.1	0.00105119395657112
DSL-3	0.00105338507809835
PQN-75	0.00105459241936116
CLEC-158	0.0010551781307711
ZIP-12	0.00105531400940541
NHR-179	0.00105547967637086
AQP-3	0.00105693843190894
DLC-3	0.00105717216759994
C43D7.11	0.00105724393702834
T05F1.9	0.00105739954440102
F31D5.6	0.0010576272606332
M01H9.5	0.00105795435774625
T14G10.9	0.00106124764843991
R04B3.3	0.00106141994219741
Y53H1C.9	0.00106255820137388
IRLD-27	0.00106336775825973
COL-63	0.00106427128194778
F53A2.3	0.00106612263788131
KIN-15	0.00106612893479914
F53G12.9	0.00106664353151043
C16C2.5	0.00106790394493521
F49E12.12	0.00106887837857633
NPR-32	0.00106905720634048
SEL-15	0.00106945275486089
ZK662.2	0.00107083981494411
TATN-1	0.00107091358849077
R07E4.8	0.00107126573319967
F56F4.8	0.0010715465293361
F56B6.6	0.00107175539030318
PDE-6	0.00107201219200028
F46F3.6	0.00107362102916774
EGL-1	0.00107492750644306
C54D10.13	0.00107615626677428
C25D7.9	0.00107768365229102
BBS-2	0.00107795596666061
STR-182	0.00107828939868119
PALS-16	0.00107898663587646
F28F5.4	0.00107942725446538
COL-165	0.00108040972577461
Y43F4B.11	0.0010806651368619
H12I13.1	0.00108113901767992
PCP-2	0.00108134781873021
CNNM-5	0.00108251837647261
F53H10.4	0.00108400829568138
F10G8.11	0.00108429207177787
Y47D7A.12	0.00108535761797867
ZK896.1	0.00108573446979297
Y73F8A.32	0.00108640714961283
COL-69	0.0010867628173737
CSP-3	0.00108677895798211
FBXB-25	0.00108683097886538
F54H12.4	0.00108767088516514
POPL-7	0.00108799227018962
F56F11.1	0.00108840815587263
NHR-254	0.00108877905594235
MEK-1	0.00108879422791254
F36F2.7	0.00108907143955087
K04H8.3	0.00109000450061968
C08F11.6	0.00109043148633808
21UR-8714	0.00109183402541181
Y71D11A.8	0.00109535803723356
OAC-30	0.00109598586240724
NOB-1	0.00109628905560457
DNJ-24	0.00109687463621256
K06A5.10	0.00109728112215145
C25F6.9	0.00109812244994973
F55B12.11	0.0010988096907149
C33E10.9	0.00109987204324082
F54E2.2	0.00110199901788262
DHS-25	0.00110312756351407
F46C5.2	0.00110425007851025
W04D2.9	0.00110455229864022
H06I04.6	0.00110513714374442
T23F6.5	0.00110578340974898
FRPR-9	0.00110611105633023
OAC-13	0.0011082884230702
HIS-14	0.00110959811258435
C06B8.7	0.00111012648160387
ACD-4	0.0011103149177512
Y43F8C.13	0.0011104186836506
T24D5.6	0.00111055358790865
Y77E11A.12	0.0011115712869441
FBXA-92	0.00111224832058624
ZK632.17	0.00111343898087387
D1065.8	0.00111353893077255
CUT-2	0.00111407181006808
ECH-9	0.00111408803008173
W04C9.6	0.00111445773568861
Y54H5A.5	0.00111602268912735
Y75B8A.37	0.00111620858904742
FAMH-161	0.00111712641210058
F58G6.9	0.00112016997566351
F59F5.5	0.00112041655378803
K08D10.18	0.00112079907107764
C09F12.3	0.00112162103854576
K02E7.10	0.00112244064420906
Y6D1A.2	0.00112326244942004
FAX-1	0.00112374459703659
AMT-2	0.00112395831970317
JKK-1	0.00112422252973296
T05C7.8	0.00112432616743137
F52C6.14	0.00112687283578398
AEXR-2	0.00112716918519316
PEI-2	0.00112760210659201
DSC-4	0.00112826786679438
C04F1.4	0.00112926787138825
T23E1.7	0.00113010579744636
DOP-6	0.00113054504456344
MIR-353	0.0011324271685451
MIR-2215	0.00113311788206179
KCC-3	0.00113595869470446
PALS-25	0.00113599402392938
K11H12.12	0.00113637042585869
C24H12.8	0.00113663611228328
F40F12.9	0.00113673662284762
COL-49	0.00113732095990372
E03A3.5	0.00113779009066412
LGC-42	0.00113861090555901
CLEC-69	0.0011398612341191
21UR-11824	0.00114052497935011
CEST-25	0.00114163339178043
F35B3.10	0.00114183189240237
Y66D12A.13	0.00114280439162654
GCY-37	0.00114301467601003
AAT-4	0.00114307908554749
F25E5.3	0.00114472897254251
F10D7.8	0.00114496917329152
R03H10.11	0.00114741433849744
HPO-26	0.00114794117156823
C07E3.8	0.00114881416722177
DEL-10	0.00115065298543632
T07D3.2	0.00115180656042553
F35E2.7	0.00115315677626885
Y73E7A.8	0.00115674399175157
C43D7.8	0.00115965912243433
F13D11.19	0.00116122535516559
ZK593.9	0.00116250917068673
E01A2.9	0.00116342365283571
TTX-3	0.00116419283305171
NHR-139	0.0011662802903871
COL-111	0.00116728851281742
NLP-48	0.00116938213413521
C34E7.3	0.00117089660743445
C46F9.5	0.00117327292363784
21UR-13994	0.00117434032999311
TUB-1	0.00117691845311537
HIS-65	0.00117785893273837
F18A11.7	0.00117814354870903
T25D3.8	0.0011784949042573
T13H10.2	0.00117851271060397
F21C10.4	0.00118053815725465
F29B9.13	0.00118376260357115
W10C8.8	0.00118419494842344
T01B7.9	0.00118535958000785
F54A3.8	0.00118550286713974
ZC513.3	0.00118659432678948
PTR-4	0.00118677298873883
F48A9.6	0.00118788460849362
F09F9.1	0.00119095750484127
Y53F4B.8	0.00119135482635744
Y8A9A.2	0.00119229297116004
TWK-32	0.00119376235230512
21UR-14817	0.00119445998772946
IRK-3	0.0011965835006206
F37C12.14	0.00119680090597071
SDZ-30	0.00119727107123003
TWK-14	0.00119773254418793
LIDO-11	0.00119860497724034
ZK328.6	0.00120053784472507
T21D12.7	0.00120300170551853
F43D9.9	0.00120487496529654
C24H12.3	0.00120509600133644
C47E12.10	0.00120682200397426
K12D12.8	0.00121001395521801
T21C9.14	0.00121086532093184
SDZ-16	0.00121107582053006
F26A1.7	0.00121128596808712
C10E2.2	0.0012146925719033
FBXB-38	0.00121607677567058
FIS-2	0.00121772567447625
MIR-229	0.00121772817912058
F22E10.6	0.00121924372150665
SRT-39	0.00121937140743651
W03F9.9	0.0012228114112744
WEE-1.1	0.00122360427341215
SYG-2	0.00122449964665086
NDX-8	0.00122754538260932
QUA-1	0.00123070735606601
C34F11.15	0.00123307014504388
21UR-9213	0.00123344154847325
B0563.1	0.00123363166019639
SUL-1	0.00123758107396402
LGC-10	0.00123849631974541
F52B5.10	0.00123882877295271
T16G12.8	0.00123902594322916
F35E2.2	0.00124032027694626
C45B11.6	0.00124174273086705
LYS-7	0.00124287799008236
C07D8.2	0.00124540324562109
ACR-5	0.00124590166542636
Y53F4B.17	0.00124596538339633
DOT-1.4	0.00124753914874072
M01A12.4	0.00124898472586396
FBXB-67	0.00125075537161134
FBXB-79	0.00125122926768531
SRG-8	0.00125211758675556
K01D12.3	0.00125269383964803
K12H6.7	0.00125303551574959
CEST-34	0.00125434405440649
F40H3.6	0.00125529387510402
F53F8.9	0.00125560232618035
C09H10.4	0.00125571474628613
CEST-17	0.00125579881635117
LINC-147	0.00125601566390475
F54G2.4	0.00125647439860002
T14G8.6	0.00125659254564033
W01A8.7	0.00125681491214973
ZK836.8	0.00125781241945823
SUPS-1	0.00125885206900401
C49A9.6	0.00126409645943306
C54E4.4	0.0012652986046491
FBXB-82	0.00126567004948083
T06E8.6	0.00126586451377244
COL-87	0.00126768636622873
GRD-2	0.00126873779437492
T19H5.6	0.00127145180439004
K11H3.9	0.00127214557033757
F09C8.2	0.00127438300590148
PAX-2	0.00127459794451182
COL-73	0.00127779581023285
AH9.6	0.00127840254872322
SRU-7	0.00128181597364354
UROC-1	0.00128208668835926
K02E11.10	0.0012834181634625
T23B3.8	0.00128368281213965
F33E11.7	0.00128794045115184
Y105E8A.13	0.00128923548133219
C07A9.15	0.00129064204285262
C16C10.9	0.00129181068078319
Y53F4B.46	0.00129291435408215
Y27F2A.8	0.00129398632743332
F33E2.6	0.00129547707041261
Y71G12B.2	0.00129596295435583
F11C1.4	0.00129662572832472
M162.12	0.00129672454923739
Y69A2AR.11	0.00129689707680287
H42K12.3	0.00129820738538284
C35A11.2	0.00129853452738011
F54D7.8	0.00129955400352569
SMY-2	0.00130647994532745
C41G7.8	0.00130828747055455
F45D3.1	0.0013109491550625
CAPA-1	0.00131107090862326
F22E5.12	0.00131274234219054
BATH-26	0.00131297753332685
UGT-18	0.00131347940359541
R09G11.3	0.00131585158853335
Y7A5A.3	0.00132139480357556
Y68A4A.12	0.00132223305946464
SDZ-15	0.0013226718339569
K11D12.11	0.0013251386747636
F15E6.3	0.00133041881926869
K06A4.10	0.00133210177599125
K02H8.5	0.00133351510075836
LINC-21	0.00133464286805226
F32H2.6	0.00133538169872306
ECH-6	0.00133801415298027
FLP-25	0.00134342372698582
C53D6.5	0.00134361013534576
DPY-4	0.00134530053457272
B0284.5	0.00134559224750744
T27D12.6	0.00134772026382802
F10D7.9	0.00134783831778036
F54F12.2	0.00134907978194739
DNJ-27	0.00135147506344216
CPT-3	0.00135239532814703
F11F1.8	0.00135263001421529
K11D9.8	0.00135336627326145
FBXA-94	0.00135509705714623
F49F1.14	0.00135516543418264
LIDO-15	0.00135587961796912
MIR-1829.2	0.0013560040336504
F23G4.T1	0.00135918189686253
Y39A3CR.11	0.00135951120967709
CLEC-82	0.00135953426967523
F48A9.4	0.00135961031660139
UNC-130	0.00136147684192799
F15D3.9	0.00137059860122352
GRD-16	0.00137127526014287
SRE-43	0.00137153851618578
Y34D9A.8	0.0013720089781853
CRI-1	0.00137492924194897
21UR-8264	0.00137735055053124
FBXB-71	0.00137913643049815
ZC8.7	0.00137917728440551
ZK154.1	0.00138149077750384
Y110A2AL.1	0.00138201998458876
F11D5.5	0.00138396494838401
C31B8.1	0.00138581809892884
FBXA-131	0.00139134942951424
C05B5.4	0.0013921851132539
F14F9.3	0.00139753744745941
SRXA-15	0.00139999086444209
ITX-1	0.00140000690156733
K09C4.1	0.00140045063821663
Y56A3A.6	0.0014068798229981
E01G6.1	0.00140706958470964
FRPR-16	0.00140726356022847
PSA-3	0.0014144672426604
AEX-2	0.00141549572276487
FRPR-14	0.0014181091566181
LIDO-10	0.00141926596552463
T08G5.3	0.00142046205757325
F46F3.9	0.0014210737577619
F17C8.3	0.00142172765551868
COL-137	0.00142360762626466
F22B3.20	0.00142503654681599
ACP-6	0.00142868620386557
ZC53.4	0.00142945814660367
K08A8.30	0.00143220026907432
FBXA-15	0.00143552426984297
ASP-12	0.00143573678695322
T03G11.10	0.00143786207925337
F59B1.2	0.00144126505042811
F49E8.6	0.00144181462860072
K03D7.12	0.00144517750449571
EOL-1	0.00144656456451757
E01G4.6	0.00144689693705056
NHR-74	0.00144808013382024
CAS-1	0.00144932368632427
ACDH-6	0.00145148289459842
T19C4.5	0.001451536285781
CLEC-187	0.00145228536993276
F13H6.22	0.00145427239672066
F09C12.6	0.00145807864303474
TTR-10	0.0014580802026832
Y59A8B.32	0.00146045861522433
Y102A11A.7	0.00146218081198705
LINC-109	0.00146341834231358
Y47G6A.32	0.00146358122899109
Y54F10BM.21	0.00146755223072086
Y52E8A.1	0.00146846917536296
NAS-29	0.00146976410449302
Y73B3B.1	0.00147086177271192
21UR-15302	0.00147122432038633
W10C8.10	0.00147655731155205
F22B7.1	0.0014766002403793
C23H3.9	0.00147729662442598
IRG-5	0.00148135365203402
ANR-49	0.00148252487953286
PUF-4	0.00148475970274264
Y54G2A.28	0.00148554467092832
D1007.18	0.00148693277382991
K08D8.5	0.00148874633131616
FBXB-66	0.00149233524670362
C36F7.18	0.00149331815838989
T21C9.9	0.0014958139083669
W02D7.3	0.00149603529482304
F28B4.1	0.00149639518067362
F23A7.3	0.00149669233596049
CHIL-11	0.00149706058384201
Y69H2.9	0.00149857910289568
GADR-4	0.0015031007747391
B0244.5	0.00150575154929479
SRW-145	0.00151090670432298
F14D7.4	0.00151138206408736
HUM-8	0.00151374409254304
C36F7.12	0.00151878318113248
F11A1.13	0.00151923607561534
C03H5.7	0.00152082071972071
TTR-44	0.00152085502390174
ZK637.15	0.00152260751517664
T26H5.14	0.00152851559307643
F54C4.6	0.00153150057033773
D1046.6	0.00153569521823986
WRT-10	0.00153610562252391
C54F6.12	0.00153782310240723
CLEC-225	0.00154082012325309
SRT-47	0.00154423447921553
T25D1.3	0.00154505470381414
Y53F4B.27	0.00154605848594586
21UR-2649	0.00154686483856346
C39H7.2	0.00154695799679979
F44G3.10	0.00154744057385844
B0035.19	0.00154847875456416
C06C3.12	0.00155021327701934
Y105C5A.2	0.00155344291862966
INX-20	0.00155432330572648
SRSX-35	0.00155578591938697
MAM-1	0.00155597953329546
C07D10.1	0.00155785097314544
ETS-4	0.00156176812550757
NCAM-1	0.00156380617808619
Y50D7A.13	0.00156389493745672
DAF-42	0.001564743583337
F47B8.10	0.00156609276935938
C45G7.4	0.00156722454650908
PALS-17	0.00156899463890278
F14D2.19	0.00157175193823624
ZK470.1	0.00157368202792525
T04C12.14	0.00157482238555455
Y46E12BR.2	0.0015764396624477
PALS-38	0.00158011683912677
T03E6.8	0.00158150723249569
C36F7.5	0.0015837713607239
K03B8.14	0.0015838659101019
Y73B3A.3	0.00158606045333683
C14C6.5	0.00158869837156989
F07A11.9	0.00158894500621773
C08F1.6	0.00159358459563509
C49A9.1	0.00159496587162944
C01F6.14	0.00159543672816943
SDZ-33	0.00159689926317373
K08D10.9	0.00159813029544555
SRX-12	0.00159922889224823
F35G2.20	0.00160210142091547
K08D8.12	0.00160267691860104
F40E3.3	0.00160447039025665
TYR-3	0.0016074410609461
HLH-16	0.0016076597477421
CEST-9.1	0.00160808763189807
Y67A10A.14	0.00160830544065668
CLEC-139	0.00160967315188902
B0034.7	0.00161416539435896
ZK270.3	0.0016160249979487
HPO-30	0.00161975260762675
T07D3.9	0.00162249208270338
F14B6.2	0.00162333747210885
Y38E10A.3	0.00162561952293678
PUD-4	0.00162604302733334
T04A8.18	0.00162701558089165
F47B10.3	0.00162709232336288
T04F8.3	0.00162876554700256
COL-115	0.00162943611837418
LFOR-2	0.00163181877635657
FBXB-52	0.00163337938766983
W06A7.8	0.00163763281778617
21UR-15242	0.00163770560694407
COL-14	0.00163949362099627
Y51H4A.5	0.00164424167253626
C01G12.16	0.00164830165994725
F47D12.6	0.00165033638507935
Y43F8B.22	0.00165147495700579
C44H9.4	0.00165163400214472
T16G1.2	0.00165307845608612
BUS-18	0.00165372640892033
ASP-13	0.00165393779997371
SRG-66	0.00165553729547727
T21F2.3	0.00165711389425451
T28F3.9	0.00165782767383048
21UR-13267	0.00166075141173099
MATH-41	0.0016610012207958
MIR-270	0.00166637153470018
C06C3.3	0.00166664403308728
SESN-1	0.00166971698139129
EAT-2	0.00167613871756313
ACR-16	0.00167771656970288
F22H10.2	0.00167897964974743
Y47D7A.2	0.00168305348064183
ETS-10	0.00169222187743319
NPP-26	0.00169424784811771
Y38C1AA.6	0.00169467922187264
MIR-72	0.00169836881487795
ACDH-9	0.00170469022415954
C36F7.22	0.0017052957655531
T06D8.10	0.00170566099456684
GRL-5	0.00171140125274558
C16D9.9	0.00171188325710122
Y105C5A.1283	0.00171426585401519
F43A11.8	0.00171731996680832
K02D10.2	0.00172272665866103
Y75B8A.52	0.00172997378835463
Y40C5A.4	0.0017325239995144
Y43F8B.29	0.00173837327047625
SRI-57	0.0017390793614853
R166.10	0.00174207025583142
W04A8.3	0.00174324261836082
PUD-3	0.00175079012396615
Y61A9LA.5	0.00175112855354256
C14A11.14	0.00175183353793216
F16B4.5	0.00175227883276835
ROL-6	0.00175274631529943
COL-104	0.00175440271695254
ZK218.1	0.00175638091333324
PALS-27	0.0017627898622008
LSY-2	0.00176314873509794
T04A6.2	0.00176639792781047
B0261.9	0.00176985823367203
FBXB-16	0.00177642814952572
COL-91	0.00177662759463367
DMD-4	0.00177864767439435
F40F11.5	0.00177910515384739
MATH-39	0.0017877346111888
F35E12.9	0.00179291817621696
MIR-238	0.00179423247210894
F22D6.15	0.00179619885751045
T19A5.12	0.00179663440558365
F13E9.12	0.00179903320110906
Y39G10AR.11	0.00180068838905887
K11H3.11	0.00180473741842074
KIN-32	0.0018091944746952
Y55F3BR.9	0.00181095943003015
F36H1.13	0.0018116255440903
T19C3.7	0.00181630517131526
F17C11.13	0.00181836453807853
Y65B4BL.9	0.00181847973570094
IDPP-7	0.00182268457993963
Y40A1A.1	0.00182322175680585
FBXA-71	0.00182417622778092
ORA-1	0.00182663787649568
Y44A6D.1	0.00182703710408496
Y71H2AM.14	0.00182880508702561
SHW-3	0.00183285538465951
R09H3.3	0.00183381247978536
C11E4.8	0.00183828078541169
OTPL-3	0.00183857606412374
SRH-33	0.00184228876041784
R10E8.6	0.00184977833646905
T12B3.1	0.00185083687128583
TBC-1	0.0018611891040329
H10D18.5	0.00186144690256586
R08F11.7	0.00186517155993436
NLP-79	0.00186690376589351
D2023.17	0.00187024341562358
HOT-3	0.00188527661021964
F35G2.19	0.00188692305011056
C17F4.2	0.00188763397091028
C23G10.14	0.00188935629895949
NHR-67	0.0018995917970538
SRJ-29	0.001902308019274
Y40H7A.4	0.00190923334765988
F07A5.4	0.00191361828775926
NHR-282	0.00191956882253337
B0524.4	0.00192061341584154
Y59H11AR.4	0.00192343383576424
FBXB-24	0.00192420661168146
C49C8.8	0.00192509394124419
ACR-17	0.00193061802833503
D2092.13	0.001932516438343
F08C6.5	0.00193435905409652
ZK353.2	0.00193494228544224
SQT-3	0.00193711839415816
CLEC-162	0.00193933700371942
UGT-65	0.00194321172715841
NUO-3	0.00194552055510684
F28D9.5	0.00194825467825841
FBXA-48	0.00195083648216904
C08F11.12	0.00195121901391237
C08G5.6	0.00195664554132736
CEST-2.3	0.00195985313304102
C33D9.9	0.00196162475397939
FLP-34	0.00196470442383366
FBN-1	0.00196542586706292
C02G6.3	0.00196775669232236
F40G9.5	0.00197175589730468
BATH-25	0.00197244735991238
LINC-15	0.00197433492403436
CLEC-205	0.00198502082017018
C49C8.5	0.00198769124218892
CUTL-24	0.00199142487055528
VALV-1	0.00200623206108397
DOD-19	0.00200652031857707
NHR-168	0.00201212093840774
FBXA-212	0.00201270062322407
COL-109	0.00201497657104362
C18D4.12	0.00201679778782559
T21B4.20	0.00201846698639094
C02F4.10	0.0020231710645932
UGT-52	0.00202902567651123
C06E4.8	0.00202972646849089
Y54G2A.42	0.00203240990263144
M04C3.1	0.00203492864653509
T13C5.6	0.00204376197349716
Y43D4A.2	0.00204572441038688
C05E4.15	0.00204602682052937
M03D4.4	0.00205428281816929
C55C3.7	0.00205581346531405
F11H8.9	0.00205731178055126
SPP-6	0.00205859657906082
F48F7.5	0.00206050851468765
C40A11.8	0.00206056023519633
F33D11.13	0.00207651004257147
FBXB-101	0.00207882750836351
PTR-16	0.00207942952164787
M153.3	0.00208009732390012
GLB-25	0.00208043015008544
NLP-40	0.00208560334430939
R12B2.7	0.00208719783408638
C26C6.10	0.00209237091524754
C28G1.2	0.00209921071455352
Y110A2AL.6	0.00210409050727831
FBXA-139	0.00210534786068148
T05F1.7	0.00211458811161008
IGDB-3	0.00211895015232171
C07B5.6	0.00212080535945795
LIDO-14	0.00212231402560862
FPN-1.2	0.00212651754389174
W08F4.13	0.00212719446740756
MIG-21	0.00212785026979808
FOLT-2	0.00213232306791017
F28A10.5	0.0021336327500377
CKB-1	0.00213387060005099
E02C12.16	0.00213601089103924
W04G3.7	0.00214004570165452
Y73B3A.13	0.00214018137649022
C53D6.11	0.00214149174728133
DPY-5	0.0021416365478553
C06E8.6	0.00214579748099066
W02A2.4	0.00215470122603709
C29F3.7	0.00215541726856133
FRPR-17	0.00216098692625492
COL-182	0.00217151072151687
Y39D8A.1	0.00219405635013993
B0205.5	0.00219501702900322
SRB-14	0.00219610690573833
TBX-38	0.00223192182517899
C03B1.9	0.00225077282480663
CPZ-1	0.00225409209260262
C52D10.3	0.00225410281079482
ZC84.6	0.0022560604633364
ACR-9	0.00226936768479284
FBXB-94	0.00227029485272298
FBXA-109	0.00227658416415454
DY3.10	0.00227763045309076
C03E10.9	0.00228192789282659
PHAT-7	0.00228781315499288
F13E9.13	0.00228942584411591
ZIP-1	0.00229104737340657
ZK377.5	0.00229568662229962
F55G11.8	0.00229684146761132
F35F10.13	0.0023101169366732
CUTL-14	0.00231537586200424
T21H8.T1	0.00232158963508746
C56G2.18	0.00232602281185095
TAG-234	0.00232728098302326
W03B1.3	0.00233066628904048
T27A8.5	0.00233300874739656
Y104H12D.8	0.00233968070997812
C25F9.4	0.00234618028513473
DDR-1	0.00234773845300903
Y32B12B.1	0.00235179622434514
SLC-17.3	0.00235518777233204
W01G7.2	0.00237156483424149
NLP-25	0.00239213118172616
SRH-71	0.00239231186901487
Y46G5A.39	0.00239925365381468
RIMB-1	0.00240869885910551
Y22D7AR.14	0.00242410820918225
K02E11.4	0.00243088678448549
CLEC-26	0.00243542791974542
W08E3.5	0.00243895715152864
SQT-2	0.00243909830510191
C27D8.2	0.00244846025097372
HPO-6	0.00244979354279978
LIN-10	0.00245199390958323
Y73B3A.11	0.00245937943839209
B0379.6	0.00246173226683516
Y41G9A.10	0.00246561361454799
SKR-9	0.00246671050792252
EAT-20	0.00246987146015933
ZC518.8	0.0024768520120833
LIM-7	0.00247722237519049
M03B6.3	0.00248929890955074
F09G8.5	0.00249426419173757
DPY-7	0.00249465223569008
AFF-1	0.00249541038897558
SLS-2.14	0.00251367460470639
K07H8.11	0.0025154165498198
ZC404.15	0.00251614421128249
C04F12.15	0.00251909869667124
COL-17	0.00252289603567265
Y43F8B.23	0.00252497156155927
R119.5	0.00252798761005814
F28H7.2	0.00252833738895766
K01C8.11	0.00253273060307584
FBXA-79	0.00253598616239656
OAC-6	0.00256910376637862
SRPR-2.2	0.00257775054513077
Y41D4B.6	0.00258711503005525
LURY-1	0.00258855156818565
CLEC-72	0.00259177800313364
LGC-21	0.00259286021386386
INS-2	0.00259749935065907
Y65B4BR.10	0.0026094399035744
TSP-17	0.00261894111058377
21UR-10793	0.00262065365956936
F08D12.3	0.00262742268476939
Y46E12BL.9	0.00267642735838223
C53A5.2	0.00267821730118527
W01H2.2	0.00268127419480131
TBA-5	0.00268860286700679
F07C6.6	0.00270670651326974
Y55D5A.4	0.00272232691650375
SRI-31	0.00273696912797885
MATH-24	0.00274767881628668
CEH-22	0.00275867536867023
CLEC-238	0.00277366896037167
FBXB-4	0.0027833077413766
SHL-1	0.00278643894616416
C54E4.12	0.0027911848813016
MEC-10	0.0027977877278371
D1054.18	0.00280249921173583
NHR-112	0.00281542818322606
C41G11.9	0.00281592956751681
HPO-28	0.00281624267808552
FBXB-37	0.00281888827909974
C27A7.8	0.00282145741609266
Y37E3.21	0.00283570195735928
PQN-25	0.00287179350377896
C04A11.T1	0.0028760414169898
ZK262.8	0.00289544982064603
GRL-22	0.0029151599461594
MATH-10	0.00292907139689477
GRL-32	0.0029342494648546
SLCF-1	0.00295109835983638
H06O01.4	0.0029627442071153
Y53F4B.47	0.0029642849034263
C09D4.6	0.00297356111043537
SRXA-6	0.0029921053819804
F21A3.11	0.00301396993507547
Y71A12B.11	0.00303106652805787
K09C4.5	0.00303614879795372
SRW-78	0.00305357538564757
NCX-8	0.00305529012916251
PCP-4	0.00306019406439954
BLI-1	0.00308906490495192
SET-10	0.00309989920185442
COL-85	0.00310555134205367
GST-12	0.00311044110223184
F57B7.2	0.00313014723885449
C05C8.10	0.00313318080495864
Y41G9A.5	0.0031746397024317
SCL-5	0.00321144129668328
BTB-16	0.00323802792684441
Y76B12C.8	0.00326960070623304
CUTL-2	0.00327078708773297
Y40B1A.5	0.00336919699802225
CLEC-3	0.00338023651928573
D2096.5	0.00339041008400749
FUT-2	0.00340377630395317
ZK863.8	0.00340653574382741
M03A1.8	0.00341086202629383
NLP-5	0.00346901964897602
C29A12.2	0.00354531030253261
Y34F4.3	0.0035477341909718
H10D18.1	0.00357692115006199
M03F4.6	0.00357891647941872
R05H5.7	0.00357976943263495
C33D9.5	0.00359469476618981
HIL-7	0.00360142497043918
C07H6.10	0.00361134408491328
K01A2.3	0.00361998381580509
ATIC-1	0.00362579417261878
T27F6.1	0.00362592654844391
GPA-13	0.00373019062442788
NHR-201	0.00374376451046041
M199.9	0.0037845204120318
TRY-3	0.00380289152081873
K01D12.9	0.00380858291125444
ACS-22	0.00384435276934136
C04D8.5	0.00384538162310049
PGP-1	0.00386322097574034
NLP-34	0.00392665927316383
F35G2.21	0.00393975888612921
FBXB-88	0.00394607242724389
ACAA-2	0.00402810868810788
K10D11.3	0.00403394931309171
K08H10.14	0.00404164498797527
C08G5.7	0.00408589647351716
W09G12.7	0.00408826633023665
F57G12.1	0.00413318021967079
F30A10.11	0.00414584262367827
ASP-8	0.00415102062875953
IGEG-2	0.00419396006335654
F32G8.10	0.00423450392879781
ARRD-21	0.00423557014379389
Y54G2A.68	0.00425999090691418
Y105C5B.15	0.00431247349677296
AC8.1	0.00432441382607945
Y9C9A.8	0.00433029650909776
F37C4.5	0.00443647430308692
F55G11.4	0.00446896673165538
NSPG-8	0.00447705201455935
HIS-44	0.00450840850970272
GRD-4	0.00452056652205417
C56G2.21	0.00454356665636825
SNT-2	0.00464871314066652
SMP-2	0.00465745181761557
F38B6.4	0.00466378112788999
ZK1025.3	0.00470562654281162
T10B10.3	0.00473932151876497
CHT-2	0.0047933017317502
FBXB-7	0.00503145503214564
Y22D7AR.10	0.00505910800814447
COL-83	0.00511840348789064
C36C9.5	0.00512598088052432
K06A4.15	0.00516269238798663
FIPR-29	0.00518928730512863
B0511.16	0.00528899668036481
LINC-83	0.00529197394130147
Y110A2AL.9	0.00536492928105511
F55F3.4	0.00549221366093524
C09G12.19	0.00550473259352767
Y73B3B.3	0.00574886916957302
UGT-43	0.00583800098095177
21UR-12996	0.00587408727383251
F54E4.2	0.00602679081381935
IRG-7	0.00614125734248851
IFC-1	0.00614259857037709
CLEC-67	0.00614409151766043
TRE-4	0.00616630161668103
C33C12.12	0.00624790210647257
MOD-5	0.00637142815935433
ZC239.14	0.00642868979152804
Y55F3BR.2	0.00651497892054083
K08H10.15	0.006773059029723
RRN-3.1	0.00688695466880945
F56C3.4	0.00704400720341672
Y45G5AM.6	0.00718993450208901
GAD-3	0.00725662627627015
LIN-11	0.00751050475925251
SRPR-2.1	0.00751103328082778
NAS-3	0.007547445097231
PHAT-3	0.00762795054115637
F31F7.1	0.00773282895532283
C28C12.4	0.00783082649270371
T20F7.1	0.00796489755200225
W10C4.1	0.00901819569457203
K08F11.6	0.00960285647000871
GLY-13	0.00983016145162495
C35A11.4	0.0101098975892308
IDPP-2	0.0104061641320988
C32H11.4	0.0110592012595774
ACOX-1.2	0.0113977056417316
OAC-53	0.0114716022967169
C17H12.8	0.0115699415089699
C52E2.4	0.011584227080797
F28F8.7	0.0116761046275367
UGT-44	0.0123940094798832
PFAS-1	0.0125815166825805
NHR-114	0.0126214618142843
DOD-24	0.0129663178493663
CLEC-84	0.0130729652526911
COL-110	0.0131252522216404
SNT-5	0.0139960997364704
Y47H9C.1	0.0161192959378454
F53F1.4	0.0193469789944332
M01D7.9	0.0220195392840621
ASP-14	0.0265301149611507
Y66D12A.3	0.0265585983268606
RRN-1.2	0.0265594690234531
CLEC-48	0.0271192535925926
RRN-3.56	0.0276812584618972
AMT-4	0.0310875052627778
CLEC-41	0.0419833737329909
CASC-3	0.046297916652546
RGA-9	0.0888940853265123
Y54G2A.20	0.0994966301281975
T10D4.6	0.163206721486606
T15B7.1	0.376413623061718
T04D3.5	0.509815279384991
T05A12.4	0.763251560618609
F36D3.1	0.786956800288225
F30B5.4	0.93828611136063
SCB-1	0.939160913259455
F25E5.1	0.973127833562659
CTEL55X.1	1.20125185980065
C27D8.3	1.5153400005
CLS-3	1.9766177218317
H11L12.1	2.04961217269476
```
