## Supplemental Data Set 2 for "The *glp-1* 3ʹ untranslated region regulates germline proliferation and promotes reproductive fecundity through multiple mechanisms": glp1_WT_vs_JK5973.rnk

```
# Name	log2FoldChange_shrunken
HIL-7	-6.12258921472136
CNC-2	-5.29854708405746
Y23H5B.10	-4.99481813231697
C49G7.7	-4.95097227521404
C27A7.8	-4.92032790028783
W09G12.7	-4.69923098185176
BATH-25	-4.49213167601201
CNC-7	-4.08587407395787
PQN-73	-4.00998983035639
Y43F4B.11	-3.74896777221223
CUT-3	-3.74293634454276
ORA-1	-3.63445654009384
NLP-34	-3.5779358130961
T23F11.6	-3.55744254260246
Y75B8A.28	-3.35285448498826
C08F11.12	-3.34128238516028
T19C9.8	-3.29060388686224
CLEC-78	-3.26524248717339
ZK970.7	-3.23925469142666
KREG-1	-3.20220445194973
COL-165	-3.16418579901103
TSP-2	-3.14544130654931
CHTB-1	-3.06531490943656
OAC-6	-2.98297546481613
CYP-13A5	-2.97981729618968
RNCS-1	-2.8336827150437
C49G7.10	-2.83104290282505
DPY-14	-2.80202690498161
B0205.13	-2.79258982055207
F47D12.6	-2.75136303514661
K08D9.9	-2.73281759674373
E01A2.11	-2.72877231672802
DPY-7	-2.70896329676886
F53B2.8	-2.69588051075986
NLP-29	-2.68825716007003
C27B7.9	-2.67988745527717
M03D4.4	-2.6745606945005
K09D9.1	-2.66248843236523
F08G2.5	-2.65745892667279
NEP-14	-2.60744059207526
Y75B12B.12	-2.51581969332814
TSP-1	-2.49198574674917
EGL-46	-2.49030093819286
T26H5.9	-2.49021923456383
Y41G9A.10	-2.48401199946828
F15E6.3	-2.45829445865537
FBXA-182	-2.44663710006324
OAC-14	-2.4176041714048
F47E1.4	-2.41622146158556
D1054.18	-2.40744457161053
COL-121	-2.40556202836416
R166.7	-2.39666533842925
Y38H6C.23	-2.37288563277064
IFA-3	-2.36708828727796
DPY-17	-2.34574304593741
C17D12.8	-2.34469285747724
F55H12.2	-2.33980703065752
FBXC-58	-2.33560237715376
F22H10.2	-2.33044774549508
K10D3.4	-2.32627406392432
Y38H6C.21	-2.31122069612467
VALV-1	-2.29333546536873
C02F12.5	-2.28226538673368
ARRD-24	-2.25504461456098
BATH-47	-2.25393218155569
Y41C4A.32	-2.24302842908757
Y41G9A.5	-2.2252240652944
C45B11.2	-2.21281585087519
K07C11.12	-2.19762044370998
F54E4.2	-2.18897841683807
C41G11.1	-2.17030143963154
F10E9.12	-2.1583615909298
Y22D7AR.10	-2.13944878145012
R09E10.5	-2.13818284227591
ZK265.10	-2.13488703663435
T05H10.3	-2.11964882494845
ZIP-10	-2.10923838822944
Y67A10A.14	-2.10591162469117
CPR-4	-2.10253062844895
Y37H2A.14	-2.09588603425435
Y47H10A.5	-2.07566417768046
E04F6.8	-2.06455105508613
C29F9.15	-2.04678440143425
F30A10.13	-2.04526273452264
F53F1.6	-2.04456606499004
Y71F9AM.7	-2.03556799677083
F25H2.14	-2.0323199283383
Y53F4B.47	-2.03039596674915
DPY-3	-2.02969870032075
F32B5.9	-2.02784525235933
UGT-43	-2.02647372522838
SQT-3	-1.99606963745304
FAR-3	-1.99096047506582
ZK632.18	-1.98837513956807
TTS-1	-1.9699501608161
K10C2.7	-1.95524097580803
LGMN-1	-1.95404419879941
MSRA-1	-1.95333819109238
CPI-1	-1.95023360687368
R09H10.7	-1.94923287071237
Y34F4.2	-1.94647987074103
SUP-6	-1.93818109340326
Y46G5A.20	-1.93730001042274
NOAH-1	-1.93636883214358
Y71G12B.2	-1.93012129337344
SWT-6	-1.92559052719754
D1007.20	-1.92528906998132
H29C22.1	-1.91968148057034
F43D9.1	-1.90446742502412
C10G8.4	-1.89662391121433
COL-95	-1.89520378070603
FBN-1	-1.886091631718
F53A9.8	-1.86997336882549
LPR-3	-1.86656985056217
SDZ-6	-1.84508776774212
EGAS-3	-1.83941807832493
HBL-1	-1.83121294522327
FBXA-26	-1.8255937536297
C33D9.5	-1.82085253091124
TTR-23	-1.81941454839899
NCAM-1	-1.79935206662961
M03B6.3	-1.78789787845856
PTR-4	-1.78600506275386
K06A4.7	-1.77034009530688
B0250.19	-1.74892503839055
C46C2.5	-1.74892265534686
F21A3.11	-1.74454990008923
ZIP-5	-1.74208003416699
CUTL-2	-1.73049012681176
Y37E3.22	-1.72514368849377
HCH-1	-1.72253191460434
T12D8.5	-1.71942854501761
K07C11.7	-1.71719603187796
F30H5.3	-1.71489084200702
T19D12.5	-1.71145034642249
C07H6.10	-1.70306486863941
IGCM-1	-1.69974928664955
T19B10.2	-1.69935948151576
FLP-6	-1.6972246753196
ZC395.5	-1.69014199437978
COL-116	-1.68509278111654
ATF-2	-1.68439777316654
CNC-3	-1.68223956705388
FBXA-27	-1.66303703312296
T04A8.17	-1.66261562782274
DGAT-2	-1.65135393260953
TAG-234	-1.6491934946469
C06B3.6	-1.64836712875541
Y58A7A.3	-1.63565718638468
F54C9.3	-1.63118435379748
F17C11.13	-1.62422306078834
C08E8.4	-1.61167927800124
MLT-11	-1.60824684227872
BATH-26	-1.60776088012917
ZK593.3	-1.60428564499659
F17C11.11	-1.60233691666641
F47B10.5	-1.5930475821404
ULE-4	-1.58625546258264
LINC-83	-1.58559228055645
ACS-2	-1.58191988218113
HIS-47	-1.57806058408175
UGT-44	-1.57688268864599
F28C6.11	-1.57115726209398
IRG-2	-1.56010362338465
H13N06.2	-1.55762178312804
CNC-4	-1.55451956971283
MATH-45	-1.55361143490848
C04H5.7	-1.54458472257172
SCB-1	-1.54148368981152
NAS-5	-1.53764531877809
H42K12.3	-1.5337506261346
LEC-8	-1.53181763796217
FMI-1	-1.53020749122201
K08D8.4	-1.52992490519725
DAO-2	-1.52902248601575
F08B12.4	-1.52407498979321
NNT-1	-1.51978700326326
T05A8.3	-1.5196829149138
ZIG-10	-1.5178721241314
ZK384.7	-1.51490183691032
TTR-44	-1.51178623301445
Y54F10BM.22	-1.50781197875127
CBP-2	-1.50369523228448
F08F1.4	-1.50360838168101
F54E2.1	-1.49231516953457
NLP-31	-1.48837795603298
T19C4.5	-1.48364962570761
NLP-20	-1.48321076630398
ZK896.5	-1.48240037689563
W04A8.4	-1.48162876272374
F53A9.7	-1.47556618333137
T20F5.4	-1.46892495450632
CUTL-14	-1.46765657034488
NHR-6	-1.4648844167237
W01F3.2	-1.46407037125991
FAAH-2	-1.45941233196205
CPR-3	-1.45563030256123
TTR-26	-1.45234942350495
FBXA-21	-1.44674823016584
B0035.13	-1.44251096025515
F14D2.19	-1.44076640053686
FBXA-79	-1.43938449501212
Y58A7A.4	-1.43868387721285
LURP-4	-1.43185487171733
C18C4.17	-1.43100447195537
Y34F4.4	-1.43079737620516
C06B3.7	-1.42556176081662
WRT-10	-1.4234398770811
LYS-4	-1.42182113435817
C17B7.5	-1.41782808894981
D1046.6	-1.41734183688087
EEED8.2	-1.4090338454541
F40F12.9	-1.3974039461098
F52D4.1	-1.39602376541541
SYX-2	-1.38939769611398
D2007.1	-1.38654095493901
F45D3.4	-1.38600466297368
ZC84.6	-1.38054960307289
ZK813.2	-1.37939265618576
PHO-9	-1.3745821278481
PGP-1	-1.36347284155427
DAAO-1	-1.36126953712925
C18A3.10	-1.35366281734456
MNM-2	-1.34831878608407
Y54G2A.52	-1.34491617973585
NLP-28	-1.34426888979851
F35E12.9	-1.34029625945761
TBA-7	-1.33764742851832
C29F9.2	-1.33709731197778
R11E3.2	-1.33529770918899
LET-756	-1.33289124957139
Y39B6A.5	-1.33180139263373
CUTL-9	-1.32447174967862
CLEC-222	-1.31428278932141
R09A1.3	-1.31073888729711
T19D12.4	-1.30569235226277
Y73B6BL.44	-1.30257263051809
C02B10.3	-1.30025441565332
M04C3.1	-1.29903625807748
Y54G2A.20	-1.29827456218885
ZC239.14	-1.29433432537018
F13A7.11	-1.29426004870748
OAC-20	-1.28282627862096
F23F12.12	-1.28100206052625
SPP-2	-1.27777600533453
NLP-56	-1.27416854170891
K11D12.13	-1.26853204072568
Y53H1B.2	-1.266244712501
ZC443.3	-1.26605403978777
CBP-3	-1.26420614573882
F56C9.12	-1.26025499993751
Y40A1A.6	-1.25224423317406
HSP-17	-1.25090837156226
FAR-7	-1.24508454482413
ICL-1	-1.24377804490129
Y38F2AR.14	-1.2405481048714
CEH-34	-1.23465287722867
SCL-2	-1.23354028548154
F48D6.4	-1.23080144237665
SYM-1	-1.22995791812508
F26E4.2	-1.22840634730838
F53C11.9	-1.22305829684687
TES-1	-1.22056497763054
NOAH-2	-1.21953150520952
SPP-15	-1.2189213820889
F22G12.8	-1.21832995922041
Y110A2AL.1	-1.21330265540084
F28F5.6	-1.21232764787291
B0205.12	-1.20279963459925
C34H4.2	-1.20228306029248
C08F11.13	-1.19754667035715
Y105C5B.15	-1.19621046996435
CLEC-48	-1.19349326914707
CYP-25A1	-1.18833756970331
W08A12.2	-1.18818165717296
Y34F4.1	-1.17706282245178
H25K10.1	-1.16255876506189
LYS-2	-1.15875835080763
SRP-1	-1.15794295563651
Y94H6A.10	-1.15787586680956
AEX-4	-1.15126148945265
F09E10.1	-1.14965300344306
C41G7.8	-1.13380188321384
F44A6.5	-1.12781145428709
UBL-5	-1.12424211237196
C16A3.11	-1.12289180226554
C04A11.T1	-1.12278919499349
Y42G9A.1	-1.11973780228663
SAGO-2	-1.11915168435269
F17C11.14	-1.11762999256525
CYP-33C8	-1.11425733919279
Y43F8C.3	-1.11140684826347
C50F7.5	-1.10630615720835
C25D7.5	-1.10337928455752
PES-8	-1.10305602360605
CHTS-1	-1.09995262079029
EGL-43	-1.09565534257962
ARRD-3	-1.09271909680662
CLEC-47	-1.09242855809678
D1054.17	-1.079538951691
TAG-120	-1.07906787943894
PITR-3	-1.07616321001156
F30A10.14	-1.07200845552276
TTR-49	-1.07061403523467
T02E9.5	-1.06884542875941
MIR-353	-1.06674557572621
OAC-53	-1.06505406401097
Y41D4B.6	-1.0644977959586
F19B2.5	-1.06345350441745
SKR-4	-1.06328437121327
T26A8.6	-1.0625803188296
ASP-4	-1.06085957277197
DOD-23	-1.05905656800946
CLEC-4	-1.0539887672953
ADH-1	-1.05298680234009
F10A3.17	-1.05230955528018
GPA-13	-1.05078898253201
C25H3.17	-1.04921078953471
C08A9.10	-1.04859792931447
HRG-10	-1.04699708212711
HSP-43	-1.04600914770966
TTR-2	-1.04580343933673
ZC328.3	-1.04421725904508
PQM-1	-1.04276475647006
B0462.5	-1.03884815902337
IFA-4	-1.03847203990967
T15B7.1	-1.03837782739639
M04F3.7	-1.03161196977468
F42A10.9	-1.02618025226454
TTR-17	-1.02591321439843
K07C5.10	-1.02113981088627
NHR-115	-1.01546514014203
FAR-6	-1.01501464576509
C18A11.1	-1.01362211557551
SRH-237	-1.01200039371215
BTB-21	-1.01056237851968
F25B3.5	-1.01042937724623
IFD-2	-1.00879780373786
ZK1055.7	-1.00803311389567
F25E2.3	-1.004372897196
VRP-1	-0.998850975042313
Y75B8A.18	-0.994168132024903
LINC-4	-0.993453613531729
LEC-6	-0.993356976756757
DPY-2	-0.992873607764865
ATIC-1	-0.992381429856571
F13D12.3	-0.986636490938288
F37H8.5	-0.984017184619244
K08D8.6	-0.983310501595676
UGT-17	-0.982750660158127
SPP-25	-0.979657152180319
W05H9.1	-0.978314435126448
C23H5.8	-0.978009658748322
C04C11.1	-0.974449101367137
K09C4.5	-0.971889383137524
CUC-1	-0.970515661024265
F31D4.5	-0.96915540155096
Y6G8.2	-0.967121648952012
GRDN-1	-0.966932287753195
F11A5.9	-0.959455039326555
T28F4.5	-0.958712841850657
F21C10.10	-0.956964076816687
K07C5.12	-0.956545760281645
F54D5.3	-0.955970735115664
F55B11.4	-0.951751739432209
Y54G2A.11	-0.945071294134295
LPR-4	-0.944418064403315
NHR-8	-0.943108700796674
B0412.7	-0.940855804697602
CEBP-1	-0.939109210465806
LINC-107	-0.936595057449186
FAT-5	-0.935160094876226
E04F6.9	-0.934028880827999
FBXA-98	-0.932793607244238
F07C6.6	-0.930705701772499
F46G10.1	-0.928908167535885
NHR-67	-0.92416406417231
R02D5.3	-0.918100408948208
ZK380.6	-0.917632028851759
E02C12.8	-0.917257327122099
ZK1055.6	-0.917021982803943
D2045.8	-0.91670496792478
CGT-1	-0.916459145853832
TTR-42	-0.912516493662186
W02D7.4	-0.911006898394968
LACT-7	-0.905851731512373
LBP-2	-0.905812003268517
F22H10.6	-0.904999003975152
Y48G1C.13	-0.904909642038923
Y119D3B.21	-0.904202920368149
F58F9.3	-0.901856138106064
F52E1.14	-0.898456997024621
TTR-40	-0.898085595246535
TCT-1	-0.896299782366551
Y43B11AR.1	-0.895821481992871
ULE-1	-0.893074442609843
DSL-3	-0.887947664641433
FBXA-60	-0.880731667204719
C42D4.1	-0.873989767775825
AQP-2	-0.872853348068133
NHR-173	-0.871996911555222
C49C8.5	-0.870817493595154
F01D5.8	-0.864835444775094
T28B8.1	-0.864410553273926
UGT-57	-0.863397445356777
F09F7.6	-0.863172408479878
Y69A2AL.2	-0.861798961732552
LPR-6	-0.861795669949724
SYD-9	-0.857600032739648
ZC262.13	-0.857363292800214
F19B10.13	-0.856076993923116
Y45F10C.2	-0.853952483052369
C50B8.5	-0.850569246844414
C25E10.10	-0.849440312119703
HIS-37	-0.848104852429579
F25H2.12	-0.845604870168168
K02E2.11	-0.843138246684141
F13B6.2	-0.842852483537658
F26D10.24	-0.841800384562891
Y40H7A.10	-0.839825722357115
ALDO-1	-0.839065805297755
LBP-3	-0.837587056063456
NHR-168	-0.836169242885267
SQST-1	-0.834710323429551
ANP-1	-0.834132615177994
RPL-41.1	-0.833442310093133
EVA-1	-0.83316725559281
GAD-3	-0.832903218486583
RML-3	-0.832470294724909
ASP-13	-0.832435554451269
AGR-1	-0.8324089070161
M02H5.8	-0.831625455735671
C31H5.4	-0.830282547149553
Y45F10C.4	-0.829346095938681
K08D8.3	-0.82822273627992
GST-22	-0.827006640040894
C09D4.1	-0.824354950165701
F09G8.5	-0.822798041968962
ECH-8	-0.822314131257643
NHR-137	-0.819244636707264
C35B1.4	-0.817552802149898
TNT-2	-0.817413753993515
CLEC-150	-0.817405363137019
F32H2.6	-0.816096571636871
Y65B4BM.3	-0.815258919058543
W03D2.6	-0.811892395510869
C53B7.2	-0.8101862629941
ALH-13	-0.807651542745199
D1086.10	-0.806898160685902
ETS-4	-0.804847198260171
LACT-2	-0.798732210865629
PVF-1	-0.798602203699727
F17E9.4	-0.79678129355598
F11A6.15	-0.796439663561787
CES-2	-0.795050549243354
C05D2.15	-0.793958803431697
C06A1.8	-0.793041452369442
K11H12.12	-0.791081161661171
F20D12.12	-0.790168377082744
F42G4.5	-0.789131414231154
F33H12.7	-0.788124346479771
BTB-16	-0.787188058981837
C49F5.9	-0.785492043970767
CEH-43	-0.785186691822193
NEX-3	-0.784562277426218
NHR-63	-0.780777170684843
TTR-51	-0.78012912606204
T04G9.7	-0.780074476214343
CPR-6	-0.778629701920329
TXT-14	-0.778286298695611
Y37D8A.19	-0.773788728477084
T07D4.5	-0.773336074935907
IKB-1	-0.773079650520661
CLC-1	-0.77188975193635
F42C5.12	-0.770452841980116
TTR-36	-0.770160995538767
HIS-44	-0.768557339052086
TTH-1	-0.766793366218879
Y48A6B.7	-0.765677405685384
LIPL-3	-0.763108321160654
F43C11.7	-0.762347010058165
RPR-1	-0.762128168768195
ZIP-2	-0.761637658373367
CUTL-28	-0.760449271207932
DHS-18	-0.760202404258954
Y17G7B.8	-0.758809649284322
NLP-40	-0.758674896971784
ZK896.1	-0.758508127481721
T05F1.11	-0.758075390946679
C08F11.7	-0.756819389299685
OSTF-4	-0.756345916157009
SRZ-87	-0.755622883498148
K02E11.4	-0.754994827725965
C02F5.14	-0.751556919032164
HEX-1	-0.75135870394302
B0281.3	-0.750381745822698
CPR-9	-0.748925367646774
T05H4.15	-0.748804232439172
NAB-1	-0.745757058419822
T03D3.5	-0.74462138089656
TTR-45	-0.744281208801366
DH11.2	-0.743877292726867
C53C7.5	-0.742526709075441
CPZ-1	-0.741842449976244
T24C4.8	-0.740266171693028
LPR-5	-0.73767306407756
H20E11.1	-0.736377450722589
C09F9.2	-0.736136497963174
SPP-3	-0.735382520951854
PCK-1	-0.735355366122889
F25E5.8	-0.734810970984208
BED-3	-0.734649301096224
LFOR-1	-0.73386942912646
R03H10.2	-0.732894510252306
C49A9.5	-0.732552628116628
VHP-1	-0.732034884437102
TAG-278	-0.730637764899904
F37C4.5	-0.73035890609427
SRR-6	-0.72961638222556
LINC-8	-0.729016965376543
SPP-5	-0.726955090752557
Y54G2A.36	-0.725273631429485
HEH-1	-0.725136748436093
F18G5.6	-0.72503695620037
F19G12.9	-0.724038048245672
TRY-3	-0.723670708690685
Y43C5A.7	-0.717053356900371
Y34F4.5	-0.713346449790413
C26C6.9	-0.712686293476245
F57B1.6	-0.710358112889412
M110.10	-0.709914556119712
F58G6.9	-0.706844471916507
JUN-1	-0.704647610904445
K01A2.3	-0.70439240242755
Y34D9A.8	-0.701037301000597
LMP-2	-0.700518436488893
F14B4.1	-0.700466156624627
TTR-32	-0.699672998795443
LGC-54	-0.699066888953345
ZK813.1	-0.69814210933986
ULE-2	-0.697983172821798
C03B1.14	-0.697389343667784
FIS-2	-0.693865791633781
FBXA-156	-0.692094925313152
INS-2	-0.689839588214672
C16D9.5	-0.689391389102329
PQN-89	-0.689193539521436
ZAG-1	-0.686477514267284
SDC-3	-0.681949551467648
F46F2.5	-0.681897576844331
NLP-2	-0.679826199240875
F17C11.6	-0.678701080284782
LEC-11	-0.677369776620737
ZK550.6	-0.674701985224282
COL-74	-0.674648894702017
CPG-24	-0.671608351115173
UGT-62	-0.669299966300274
F44E2.4	-0.66914687171358
F48A11.7	-0.667704666512786
W02A2.9	-0.666866744408559
Y51F10.7	-0.664753263599575
Y116A8C.29	-0.664487454804691
F26F12.3	-0.6635312829996
C36B1.6	-0.663172660039358
MXL-3	-0.660060120406968
MPS-2	-0.659664775711536
CTEL55X.1	-0.658147609522788
RPL-29	-0.658103088134229
R13H4.2	-0.657972668978479
SRAP-1	-0.657545044302971
C05C12.4	-0.656687722045038
SPP-1	-0.656119237817996
SOX-3	-0.654582589888662
C53B7.3	-0.654376640975469
ACS-22	-0.654137983432877
K07A1.6	-0.652512444639377
K02C4.5	-0.652443491620866
EFL-3	-0.650257684887715
F59B1.2	-0.648211370346203
FBXA-82	-0.647759396580954
F12A10.1	-0.645842766574749
ZK1290.13	-0.645128044166039
CEST-26	-0.644108362734549
Y62H9A.5	-0.643740444331729
C18E9.9	-0.643202024125336
F38B2.4	-0.642022730614475
TXT-9	-0.641774052598313
C54D10.13	-0.640457110397737
SOX-2	-0.640273973237818
F57H12.6	-0.639692091184688
NHR-55	-0.639636736081589
ULE-5	-0.637181411600833
HIS-45	-0.636927683851495
ZC84.1	-0.6365057856886
C09B8.4	-0.636445343269072
PAT-9	-0.636170184886167
T23G11.11	-0.636064619106158
NFM-1	-0.633989137899882
R09H10.3	-0.633568628669715
T19H5.7	-0.632472010729495
ASNS-2	-0.632352178133551
R07E4.3	-0.630952974829446
Y39D8A.1	-0.629663160277467
F07C6.2	-0.629650521543972
Y43F8C.22	-0.629222154577521
CKI-1	-0.627889687167341
CEST-4	-0.627681330880019
LINC-14	-0.627482270883726
R02F11.1	-0.624840715533876
F25H2.15	-0.624158587378709
CLEC-265	-0.623958471971887
NHR-131	-0.622619123552415
NAS-29	-0.622576227057448
NLP-25	-0.621997465350421
W01B11.6	-0.619834081607567
E01A2.9	-0.619595630965833
HPO-18	-0.619562314610015
CPN-3	-0.618040867976561
UNC-75	-0.617172003013763
CPI-2	-0.616273269781834
NDX-8	-0.616117200598908
K10C2.12	-0.61566373433447
DHS-14	-0.614988950200381
K02E10.4	-0.613423155157522
C16D9.4	-0.612904954077481
PAIC-1	-0.6126425996815
SMA-2	-0.612200060377919
LYS-3	-0.612164825235651
PHO-6	-0.609639787811837
ACN-1	-0.609441472122507
TEP-1	-0.608119246585443
C50C3.13	-0.608086988474195
SRP-8	-0.606101447424137
T20D4.7	-0.605737294156787
B0412.6	-0.605000680368779
COL-101	-0.602730582413214
NHR-130	-0.601556976768738
ARRD-7	-0.601315457506046
CSP-1	-0.601094364447187
CYP-14A2	-0.600161248520476
UGT-2	-0.598941488612508
Y62F5A.11	-0.597889319512109
C04G2.10	-0.597708244684547
PPAT-1	-0.595964545151443
PROS-1	-0.595768622382783
C36E8.4	-0.595510247241514
C33H5.13	-0.594271530671003
TRPA-2	-0.593936578318821
CUT-6	-0.590802675482547
M03A1.8	-0.590676425107618
R07E5.19	-0.590545924302224
F26A10.2	-0.589401603416885
T10B10.3	-0.587324701560798
CLEC-66	-0.586471692919584
C52E2.4	-0.586162632467267
DAO-3	-0.584425244183994
UGT-51	-0.583021698470604
Y59A8B.32	-0.582622310361497
F53F10.1	-0.581492827117519
PALS-17	-0.580406577526119
T03G6.1	-0.579654940782718
T04F3.4	-0.579137119675313
C48E7.6	-0.57846983685128
GLY-19	-0.578165732173856
F13H10.6	-0.577962317230112
K07H8.7	-0.574251807628478
CLEC-54	-0.572711536650055
F53H4.2	-0.572551853689778
MDT-22	-0.572450588152992
NSPG-9	-0.572332279213059
CLIK-1	-0.571052591166785
T08B1.4	-0.570658816007275
SOX-4	-0.569767705822989
FBXA-105	-0.569573113079467
CEST-25	-0.568545901569618
NHR-50	-0.568486049754275
DHS-3	-0.567278027757818
H04D03.5	-0.565851618687043
OIG-2	-0.565493140599931
HINT-3	-0.564121057031815
PLX-2	-0.563975376055585
ZK105.1	-0.563142664228573
F56C9.8	-0.561742346604494
NHR-139	-0.560174771476789
LBP-1	-0.559442615523333
FBXC-24	-0.559383809411585
M02E1.3	-0.55908507372531
CYP-25A2	-0.558714260374837
GBH-2	-0.558467995430498
Y62H9A.4	-0.557725229945587
T10G3.1	-0.556798463500769
ARRD-8	-0.556743599696507
C18B2.4	-0.556556737052724
F31F7.1	-0.55496122649338
MXL-1	-0.554817872209986
F32D8.12	-0.55477002102554
H01G02.1	-0.554674131457644
SWM-1	-0.553886666911941
BLMP-1	-0.553181313962461
ZIG-9	-0.553009840112925
TTR-6	-0.552108991491851
CCB-1	-0.551885030353688
Y82E9BR.22	-0.551607962252804
F53C11.3	-0.551396851692369
ZIP-12	-0.550848931642652
W06F12.2	-0.550606265966277
COL-158	-0.55050838755682
K09E9.5	-0.549456658332952
TBB-4	-0.549416117000498
OAC-57	-0.546995545516554
MATH-39	-0.546894838083301
ZK1240.3	-0.546874921670685
K09F5.6	-0.546760221243378
T13C5.6	-0.546447866869989
T28C6.8	-0.54400032892575
F09B9.5	-0.543986564689462
C01A2.4	-0.54320271333266
LBP-6	-0.543151050086969
Y51H4A.5	-0.542745877832252
ACP-6	-0.542528560094165
F31E9.11	-0.540897919855161
F13E9.11	-0.540326887971799
CRM-1	-0.540188902033813
C09D4.2	-0.539154132467041
SKR-3	-0.539080540694534
B0511.16	-0.538341521024014
T04D3.8	-0.537335167820329
F25E5.7	-0.536924134304663
FLP-34	-0.53527047316764
TTR-37	-0.534665855426834
HRG-9	-0.534236055970446
MAX-1	-0.532834980867036
D1014.4	-0.53110473999607
C50F7.9	-0.530378536419686
F41C3.1	-0.530054817112949
PQN-92	-0.529673373019488
MEMB-2	-0.529640237367733
C07A9.14	-0.528069349650879
K09C4.1	-0.527005449564338
K07C5.11	-0.526714525635822
F22D6.15	-0.526286261841725
F26D11.12	-0.524851700949827
F54E7.10	-0.523895285400815
C15A11.4	-0.523419179375478
FOS-1	-0.523340189193428
T27D12.1	-0.521222757766895
T10B9.11	-0.520776557849222
ZK353.2	-0.520695402477999
SNB-2	-0.520115266357947
BLOS-9	-0.519899282705978
FLP-22	-0.518113565948447
MLC-3	-0.517328521549547
CYP-13A4	-0.515963171094096
T26H5.14	-0.515909528178642
C05D2.8	-0.515904528400174
NAS-32	-0.515512132323452
T24B8.3	-0.515389134864169
F56C3.4	-0.514885813987575
CAB-1	-0.51408244884657
CEEH-2	-0.513791984105001
F11A5.18	-0.511219705081763
FAR-2	-0.510617171304935
F13H8.11	-0.510446385368334
GLB-28	-0.509850621261107
FBXA-59	-0.509841704740483
T02D1.8	-0.509624848560465
FHOD-1	-0.509465175351092
T10F2.5	-0.509228080106252
F54D1.6	-0.508718484339865
F27E5.9	-0.507412903999804
MIG-10	-0.506405153306245
C06A1.9	-0.505499407236475
T12B5.15	-0.504583017534072
NHR-156	-0.503468380772939
ZK1320.2	-0.502895582173352
MLC-2	-0.50197173353662
Y38C1AA.6	-0.501365872165929
NLP-17	-0.500460022530002
UROC-1	-0.5001786002288
INS-7	-0.49988643790501
PBO-1	-0.499084541709535
F20C5.6	-0.498667400137451
STR-245	-0.49673229605382
F58E2.3	-0.496715126814607
ZK813.7	-0.496607871483718
DCT-7	-0.496306417563182
K10G4.3	-0.496087373851255
SPP-18	-0.495007691577312
W08G11.6	-0.494754525716658
B0205.14	-0.49473989781215
Y48C3A.1	-0.493914189462737
ETS-9	-0.493396847188218
K08F9.1	-0.493069790274724
F20D1.3	-0.492824754541319
BLOS-4	-0.492017194219147
R05G6.10	-0.489761023503981
CEH-20	-0.488827172482368
PFAS-1	-0.488047694073416
F38E11.9	-0.487588270167308
ZK1127.13	-0.487572529980955
FAT-2	-0.487331598138479
TTR-5	-0.485768601327062
T05E11.9	-0.485400079627385
GEM-4	-0.484964408230794
SPP-10	-0.484540432910154
WRT-1	-0.484208384086255
DLC-3	-0.483878096610146
LYS-7	-0.483385823829612
Y105C5B.20	-0.48267074015179
Y62H9A.3	-0.481102118433516
CEH-19	-0.480565177655512
HMG-6	-0.479899309569851
C18A11.3	-0.479859044992781
Y58A7A.2	-0.479827047827328
FMO-1	-0.479648850297409
MTL-1	-0.477681157138414
F09C8.1	-0.476332262657188
TTR-1	-0.476014949131102
F23D12.7	-0.475544631207655
D2096.14	-0.475043424132724
T09B4.4	-0.474819947796968
FBXA-34	-0.474354811114612
K08D9.4	-0.473745272596659
KEL-8	-0.472834354839415
K02E11.7	-0.472115610122991
T04A8.18	-0.472086830369638
K10D11.5	-0.472075290431089
C11G10.1	-0.471322796220998
DCT-1	-0.470739357107999
MDT-31	-0.469523443518824
C25F9.4	-0.468850308430853
DLG-1	-0.468462550733184
F38E9.6	-0.468433556183405
Y18D10A.23	-0.466702457811161
BEST-7	-0.466619532389196
R03G8.4	-0.466456795827993
F35E12.6	-0.465605697844547
UNC-27	-0.464434427363161
MAOC-1	-0.462467532231292
TYR-2	-0.462183550727808
F26G1.2	-0.461340820547298
FLP-28	-0.461069007678057
DDO-2	-0.460703232018074
T28F3.8	-0.46061146538144
F40F11.3	-0.46035685778064
MDL-1	-0.459472519055518
PPT-1	-0.459066108192119
F35B3.7	-0.458770210887093
K08D8.5	-0.458469152462511
R102.4	-0.457566235228095
TXT-4	-0.45755273620084
Y106G6H.16	-0.457492406342504
TUB-2	-0.457150216481763
NDNF-1	-0.457012207482875
RGA-2	-0.45671766480925
C06E4.8	-0.45647343099778
ACT-4	-0.456419310358068
FIP-6	-0.456398967881813
C50F4.1	-0.456362488061011
F52C6.3	-0.456342177714901
MOB-1	-0.455655710671531
F40G9.5	-0.455600889506029
T23B3.2	-0.455287965588107
C05H8.3	-0.454960361385207
CYP-14A5	-0.45427849034166
C18H9.5	-0.454226932168844
SRJ-35	-0.454081984877156
MLT-8	-0.453227244978459
CEST-17	-0.452982431302243
LEV-11	-0.452968790302586
EXC-13	-0.452542424885049
NLP-30	-0.452137085998567
Y43F8B.23	-0.450555761908621
C17C3.1	-0.450379807701211
DAF-22	-0.449664893689001
T21H3.1	-0.449587691780875
TBB-6	-0.449410747285221
F52E4.5	-0.449263934659695
FBXA-33	-0.449242534745604
BCL-7	-0.448909299309931
MUTD-1	-0.446015472440666
Y57A10A.14	-0.445607943321295
F10E9.7	-0.445226914157016
T08B6.64	-0.444484699084113
UNC-60	-0.444473666745585
C03C10.5	-0.444198324584281
F14H3.12	-0.444172741842806
SMA-5	-0.443349992288055
COL-83	-0.443340656357869
TTR-46	-0.443046648145534
UCR-11	-0.442541681283441
F59B2.8	-0.441625371596844
PALS-24	-0.441534711262649
K10D6.4	-0.441392125750019
LINC-15	-0.441124384802827
C49C3.9	-0.440941611759358
R10A10.3	-0.440922603762951
NCS-1	-0.440205068612674
Y17D7C.4	-0.440168388486753
E01B7.2	-0.440127746109179
TCL-2	-0.439026899665463
COL-76	-0.438941761559352
FBXA-51	-0.438930714855084
C28C12.4	-0.438809325318391
TTR-15	-0.438293511015706
C53A5.2	-0.437340402343217
TSEN-2	-0.437207041651146
C45B11.6	-0.437087367945771
NSPC-18	-0.437029454887811
FBXB-88	-0.436828895232458
F45G2.7	-0.435592511444635
GTF-2H5	-0.434434531902968
TYR-6	-0.433866703806427
T12D8.10	-0.433808988705647
KBP-5	-0.432712607097774
FRM-2	-0.432414337306754
CUTL-24	-0.432050965447258
ZK1058.9	-0.431828372294016
PITR-5	-0.431669172436118
KBP-3	-0.431633729518151
LACT-5	-0.431599559985753
PAT-10	-0.431411454544011
PHP-3	-0.431019166797014
Y43C5A.3	-0.430947484473679
UGT-31	-0.430432374337012
TYR-1	-0.429321705910852
AMT-4	-0.428983849335383
OSG-1	-0.428320512031005
ZIP-9	-0.428128566778544
FTN-2	-0.427922606660875
NDUO-3	-0.427047757135943
KBP-4	-0.426950355015075
TTR-48	-0.426610241769561
EEED8.18	-0.426582872349403
CNC-10	-0.42604011956818
GID-2	-0.425662431790375
F22D6.8	-0.425630548827083
Y46G5A.40	-0.42561692417413
ZK1320.11	-0.424767092159499
R08C7.12	-0.42469900714083
ZK909.6	-0.424593525319418
NCR-1	-0.422730850822594
ZC373.2	-0.421812556149731
FAT-6	-0.421686910709416
F25H5.8	-0.421635865547679
LINC-56	-0.421469734012954
EOL-1	-0.421041093802431
C44H9.7	-0.420720548002405
GID-7	-0.420133595732144
FBXA-31	-0.419441285376171
PHA-4	-0.419139974256022
R186.8	-0.418820217590268
NLP-73	-0.418340496852656
F58A6.1	-0.418152200238104
AEX-1	-0.417413513037828
C24B5.4	-0.4163107059411
FBXA-127	-0.416223334679643
W04B5.3	-0.415773350816976
ECH-7	-0.414502321238168
EPHX-1	-0.413926058638333
FBXA-48	-0.413682563694142
CLEC-223	-0.413423395709142
LIDO-15	-0.412589127029831
CD4.18	-0.412490636794962
GLF-1	-0.412473750515863
F53F4.10	-0.4112078744966
GLB-11	-0.411159946139444
T05E12.6	-0.411090984662911
F59A7.2	-0.410654918804435
Y47G6A.5	-0.410431166586852
TIR-1	-0.41035128895287
BUS-5	-0.410156918565955
CYP-33C4	-0.409163916950301
TTR-24	-0.409158417124126
NEX-2	-0.409131297285078
CUP-16	-0.409060579558577
T04F8.7	-0.409026465248973
HPO-6	-0.408583369203256
F48G7.13	-0.407815532197442
MATH-22	-0.406664926237358
F13E6.1	-0.406502133804803
ZK822.8	-0.406323466599382
CLEC-85	-0.4061999067755
W09D6.5	-0.406183511917369
M02B7.7	-0.406157129777595
DNJ-15	-0.405622192620071
XBP-1	-0.405298392256266
E02H9.7	-0.405207781479896
C23H4.6	-0.404929322097518
C43C3.4	-0.4039951535787
C25H3.18	-0.403885773426523
GST-4	-0.403784449710641
C25H3.3	-0.403157961205574
EMB-1	-0.403107410028161
C52D10.3	-0.40293525601667
F53B7.7	-0.402350697468493
Y51A2D.13	-0.402325375649991
INS-17	-0.4021351797725
K11D12.7	-0.401702312831279
KBP-1	-0.401677117693714
PERM-2	-0.400940068345174
D1086.11	-0.400830114070727
C46G7.2	-0.400403802494107
C39H7.4	-0.400233613154366
C35C5.9	-0.398958271942203
TTR-25	-0.398766877676263
IGDB-3	-0.398674792567238
GRD-4	-0.397916565803195
UNK-1	-0.39777904822112
CLEC-205	-0.397398676593702
TNI-3	-0.397370154975584
LINC-108	-0.397221825007289
C25H3.14	-0.397101834122771
T23G11.4	-0.396820149707147
Y66D12A.3	-0.396357941575777
Y39G10AR.11	-0.396235421790119
W03F9.4	-0.3961400919893
F59A6.12	-0.39596612527104
LET-522	-0.39591511258258
CYP-42A1	-0.39584671246922
ZK809.8	-0.395181214049063
Y73B6BL.31	-0.395022012876985
F22B7.1	-0.394338069090309
C27H6.5	-0.393839750393924
NSPE-4	-0.393765088021315
M28.8	-0.393522241099106
Y116F11A.6	-0.393409181931147
F46F11.12	-0.392938804995967
Y102A11A.3	-0.392888557454102
H11L12.1	-0.392724342310525
F49C12.11	-0.392651041480653
PYK-2	-0.392450438883602
C27H5.2	-0.391425670991474
F58H1.7	-0.39128535919267
UNC-87	-0.39110838559523
DPF-2	-0.390395315676315
C18C4.7	-0.390335768267753
T27F7.12	-0.389760596899739
D2030.11	-0.389629091407504
R151.12	-0.389598096634242
T04A6.1	-0.389378749412864
KBP-2	-0.38886442804977
E04D5.4	-0.388722261503939
MATH-27	-0.388695811243666
SNX-1	-0.388388293898466
STRL-1	-0.387935100285653
C14B1.3	-0.387858728873662
F59C6.16	-0.387649781724433
F53B3.3	-0.387257712621397
VIT-2	-0.387084688290429
F58D5.2	-0.38643460486169
HSP-12.1	-0.386370126589134
SUL-1	-0.386047701845727
BCMO-2	-0.385294484360682
MPST-3	-0.384945879872969
PLPR-1	-0.3847064305612
ACDH-1	-0.384577624356617
CFI-1	-0.384565018012373
GLC-1	-0.384350249539184
F38B6.4	-0.384167701085205
CEH-36	-0.383955463746843
M176.4	-0.383889458624811
C06E8.6	-0.383635493162141
STO-1	-0.38354964688121
DYRB-1	-0.383419904229767
SMA-1	-0.383334982323234
ZK1307.1	-0.382970322359492
CUT-2	-0.382961425482717
C34C12.6	-0.381510918827889
F41E7.7	-0.381174439872664
ENDU-1	-0.38075745253452
F35G2.19	-0.380492487661999
C17H12.11	-0.379842995228469
FRPR-5	-0.379360034667225
DID-2	-0.379254132661083
CYP-32B1	-0.379198968202954
ZK1320.3	-0.378415990171075
T09A5.15	-0.378318248091963
F23H12.3	-0.378269521254828
MADD-2	-0.378262052665415
BLOS-1	-0.377020328808109
F46F11.8	-0.376384057971023
F48F7.5	-0.376155756511937
ZK792.1	-0.376145501949641
M04D5.3	-0.375654233398563
CUTL-8	-0.375257475567862
F59C6.11	-0.375079465890072
MATH-3	-0.374761638191881
Y59E1B.14	-0.374717586194824
ZK6.11	-0.374239837264722
Y56A3A.6	-0.374230324775315
D2096.5	-0.373857574940119
F32H5.1	-0.373851255083096
CUTL-29	-0.37304892117593
NHR-212	-0.373035808842125
NLP-47	-0.372696024537552
Y39B6A.1	-0.372441422020279
DPH-3	-0.372034615111716
GPC-2	-0.371898977308926
F09F7.5	-0.371698723205853
GCY-31	-0.371591146962358
PRX-3	-0.371437557907266
CPL-1	-0.371337662936616
CLEC-145	-0.370935934137295
INSC-1	-0.370754444296852
TBA-5	-0.370421172620434
HPHD-1	-0.370367596449663
ZK185.5	-0.370228420333386
CSQ-1	-0.370164292495101
LFOR-2	-0.370027417394812
F47B8.3	-0.369782393522102
Y102A11A.2	-0.369778024882717
GBA-4	-0.369271099424881
CLEC-57	-0.368954153458737
EEED8.13	-0.36882085995192
CEH-22	-0.368685672596038
F41E6.5	-0.368553214439279
F36F2.2	-0.368175386411278
ZIP-1	-0.367939992481113
Y48A6B.9	-0.367685245140909
ZK228.4	-0.367266350567471
F23D12.11	-0.367072964980111
C23G10.14	-0.367001931395499
F02C12.1	-0.365513717620037
SHN-1	-0.365454753236212
UNC-120	-0.365199376614301
F53F1.2	-0.365115506557744
ZK688.11	-0.365042048678049
FRM-10	-0.364912011077253
F56H9.2	-0.36450187061143
DDR-2	-0.364231804810476
C50B8.6	-0.363948293984497
F23A7.3	-0.363687329872801
Y52B11A.12	-0.363194547274097
W03G11.4	-0.363146865138109
Y43F8B.24	-0.363121264454948
Y7A9D.1	-0.36260393043856
C49A9.10	-0.362336671992629
C52B9.19	-0.362050151429997
C50B8.4	-0.361953077534631
Y48G9A.9	-0.361767529800036
COL-34	-0.361640803678856
AAT-1	-0.361530606692985
ZK616.3	-0.361407845367118
EGL-44	-0.360999723528973
COL-99	-0.36091215127083
LRON-5	-0.360731092753028
CALM-1	-0.360690439049105
FBXA-150	-0.360483770387562
RBX-2	-0.359266677648324
UGT-19	-0.359083664127448
F25H9.7	-0.358946362495009
F59B2.13	-0.358874421336626
C33D9.6	-0.358195289127039
WRT-2	-0.358154706953687
USP-33	-0.357844665747423
ZMP-2	-0.357143957904491
MIF-3	-0.357055450171714
DOS-1	-0.356357698126362
NLP-10	-0.35622735776564
R10H10.3	-0.356149152606373
UBC-8	-0.355744522145971
CTL-2	-0.355298976587393
LGG-1	-0.354972528064945
UNC-64	-0.354787008948809
C17H12.8	-0.354284646270714
K08B4.7	-0.35427616352397
CFH-1	-0.354215960240916
CLEC-41	-0.354198177339739
T01C3.2	-0.353958051928348
C03E10.9	-0.353652098502841
C08F11.6	-0.352963003268929
NLP-43	-0.35293337869808
C05D9.12	-0.352481646691188
NSPG-14	-0.352449646037147
ACR-6	-0.352393246903573
NEKL-4	-0.352324522854908
F13B6.3	-0.352144539962438
F28B4.1	-0.351728127842216
F17C11.12	-0.351480212114188
CLEC-49	-0.351156506304839
EGL-3	-0.351101957506215
C32D5.12	-0.351094322572298
SRI-31	-0.350608095975339
Y43F8B.1	-0.350482868146032
F35E12.2	-0.349944602300656
GTF-2E2	-0.349768064339504
H14N18.4	-0.349596050555547
T24C4.10	-0.349015192345512
Y44A6C.1	-0.348910061287174
F44A2.3	-0.348488003571163
VIT-6	-0.348459450537052
NSPG-13	-0.348373148148955
DSL-6	-0.348255375500632
CHPF-1	-0.348187170146988
R106.8	-0.348152055417354
Y54G2A.50	-0.34782678355307
CUTL-16	-0.347229032625289
C07A12.7	-0.34719069935678
F28A12.3	-0.346721788447919
NHR-106	-0.346556699803474
C14E2.12	-0.34539160942188
F17H10.2	-0.345012236911675
PAPL-1	-0.344836268147848
THN-2	-0.344489079122586
C36B1.14	-0.344321841505021
CD4.17	-0.344167208225637
CLEC-65	-0.344084256699625
F09F9.4	-0.343979700712972
UNC-42	-0.343715524460757
F54F12.2	-0.343253204753311
TMEM-17	-0.343121491900285
NUC-1	-0.342997077815959
MAM-5	-0.342951200112222
ABU-14	-0.342214984448492
C35A5.11	-0.341609382017585
C54G4.7	-0.341590861461939
NHR-143	-0.341100752810696
Y67H2A.9	-0.340917573680767
W10C4.1	-0.340536792779805
HACD-1	-0.340445681942846
C07H4.1	-0.340419981461579
C49H3.3	-0.340114893423163
Y54G2A.68	-0.339949178728518
SRD-14	-0.339620603082927
CLIK-3	-0.339186627358958
LSM-6	-0.338915568052748
T26A5.8	-0.337906827809821
Y43F4B.12	-0.337431969714015
Y40C7B.4	-0.337255226075023
TBX-38	-0.337118363837325
R12C12.7	-0.337002787848084
T08B2.15	-0.336988710335853
EMC-6	-0.336628836233732
NHR-11	-0.336611829294147
T28A11.2	-0.335700834790001
ASP-2	-0.335499889422149
MDMH-35	-0.335138723477194
RCAN-1	-0.335070937694645
F58G6.3	-0.334915589709183
K11D12.11	-0.334674589360241
H14A12.5	-0.33405375820896
F23C8.5	-0.333904398508857
CEST-9.1	-0.333241858193347
AFF-1	-0.333235860833429
CRP-1	-0.33322628971282
NLT-1	-0.333126838799733
POT-2	-0.332654897921933
F53A9.6	-0.332435390319038
K02D10.8	-0.332207346081369
F53B3.5	-0.331915988802871
T02B11.8	-0.331155487187881
F40A3.1	-0.329561347278775
FTT-2	-0.329496620530228
CEH-32	-0.329240084728191
SBT-1	-0.329023109264613
FAR-1	-0.328678488727441
LTD-1	-0.328519484481213
C27H5.11	-0.328299458239253
NOB-1	-0.327867692285401
Y6D1A.2	-0.327831113662962
SID-2	-0.326955858749019
R06C1.6	-0.326343911688843
HAM-2	-0.326218708925709
R148.5	-0.326185169224035
DMSR-11	-0.325638287235889
GPX-7	-0.325596823890558
NHR-170	-0.325576485601024
M60.4	-0.325508478801824
CLEC-97	-0.325303354468842
C17E7.12	-0.324550775810101
F13B12.2	-0.32432456420374
RGS-4	-0.324297403229953
TBC-1	-0.324284551115076
NSPG-6	-0.324104703930131
TATN-1	-0.323826368838673
Y48B6A.16	-0.323450596391561
GCY-37	-0.323221119076078
CTL-1	-0.322977350704036
W02H3.1	-0.322082505650193
Y22D7AL.9	-0.321812565692928
ZK686.1	-0.321660659214174
GLB-19	-0.321460353717792
T07D3.9	-0.321457244829148
C03B8.5	-0.320773402253252
T19C3.4	-0.320672440380627
LIN-1	-0.320545973932764
F23H12.5	-0.320219896883686
H06I04.6	-0.320211877198466
B0334.12	-0.3199791352441
ZC8.7	-0.319773943742944
CCCH-3	-0.319646954752407
T24H7.6	-0.319421522945755
NPP-26	-0.319076338925022
GRL-17	-0.318630533700253
C53D6.11	-0.318504612133955
ZK512.4	-0.318456747061784
PGPH-2	-0.318335992517703
CLEC-80	-0.318205560501992
ACBP-3	-0.317840600179677
ERG-28	-0.317428972578992
C54C6.7	-0.317418146146926
CLEC-51	-0.317212657293946
ITX-1	-0.31703857337072
HLH-16	-0.316987647593407
R08D7.5	-0.316642572616486
F35E12.11	-0.316045568042508
MATH-4	-0.315992329283046
CDR-2	-0.315830924570573
C25H3.7	-0.315763657448832
C09F5.1	-0.31569385873442
F53C11.1	-0.315518586333987
RNF-145	-0.315397475247192
SRI-8	-0.315131902120886
NHR-247	-0.314991848999411
T19A5.3	-0.314856815593366
T22C1.5	-0.314745502977588
DRD-5	-0.314722787742497
F14B6.2	-0.314561410991391
LRON-7	-0.314525169157736
Y40B10A.9	-0.31427506440984
Y48C3A.5	-0.314204331681961
ASP-6	-0.314048754087592
NSPG-7.1	-0.313836555707694
APC-11	-0.31379160462605
CRI-2	-0.31369302642703
MLTN-2	-0.31350204322091
SCBP-2	-0.313382574139047
VPS-28	-0.31306547561317
C49C8.8	-0.312826474823832
R151.13	-0.31268182173692
B0361.9	-0.312472090932057
M04C3.5	-0.31226522401395
T26H5.8	-0.312076014094704
GLO-3	-0.312039782343393
D1054.5	-0.312033493495944
EEED8.3	-0.311921084635726
NHR-58	-0.311848835359119
KAL-1	-0.311199004186706
F48B9.3	-0.310453938926502
SKA-1	-0.310332955764539
T02G5.15	-0.310043815922464
SEC-20	-0.309448945773023
NDX-4	-0.309343263307251
TPPP-1	-0.309219701556748
DTMK-1	-0.309200504569865
K03H1.11	-0.309159033703786
IGCM-2	-0.308739426606509
KGB-1	-0.308366193312288
LINC-171	-0.308328917535237
OAZ-1	-0.308314676846896
Y71F9B.9	-0.30799976743201
F59E11.7	-0.307499373328051
HAM-1	-0.307113166181049
SQST-2	-0.306977871606379
SPP-16	-0.306400673437674
W08F4.13	-0.306396452478242
Y32B12C.1	-0.305546139874475
B0302.5	-0.305535613105888
Y58A7A.5	-0.305519109892573
C25F6.1	-0.305466673570301
HACH-1	-0.305283436712802
ZIG-7	-0.305106102013661
Y65A5A.1	-0.304647772408201
CLEC-162	-0.30450145212669
W06A7.8	-0.304156170528628
K06A4.15	-0.30349557421843
PPH-1	-0.303392535481063
TRE-3	-0.303391928936871
T03F6.3	-0.303340439592954
CLEC-146	-0.30325724137255
F46H5.3	-0.303074364238672
C50F4.4	-0.302888627622693
FBXC-47	-0.302788957451929
M02D8.6	-0.3026097931788
F10C1.9	-0.302018055050558
Y75B7AR.1	-0.301803874538358
TRPL-2	-0.301747736500803
F26E4.7	-0.301685791367206
PALS-16	-0.301679688666687
TWK-11	-0.301595104236874
LIN-11	-0.30140032123185
NHR-97	-0.301120646748502
K07C5.18	-0.301076614784632
Y59H11AR.6	-0.301045319393626
RPB-4	-0.30101581819067
F10E9.5	-0.300611908739054
C17G1.5	-0.300078373910319
K01F9.2	-0.299785090569422
ZC196.5	-0.299507558581685
F58F9.4	-0.298584260448725
NEX-1	-0.298541001831185
DNC-3	-0.298528572717022
Y9C9A.8	-0.298419665141674
F49E10.2	-0.29831015194214
ANR-8	-0.298055018952928
CEST-5.2	-0.297918631176309
M03B6.1	-0.297796246987243
MTL-2	-0.297603687057644
C14B1.8	-0.297582661464891
CEEH-1	-0.297322838923146
F35H10.6	-0.297232221677876
C32D5.8	-0.296438693412053
Y64G10A.7	-0.296413102672536
DRD-1	-0.296313916032407
LEC-10	-0.296313856142386
TTR-35	-0.295115187439595
T10B5.7	-0.294711344884693
Y22D7AL.15	-0.294304816009792
M199.9	-0.294303583472705
LIPL-5	-0.294270970650412
FIP-5	-0.294083141003763
C16D9.9	-0.293935948678191
LEC-9	-0.293835585638155
GST-27	-0.293775225757846
NHL-3	-0.293526554045075
F21F12.3	-0.293003014359183
ALY-1	-0.292858061067356
D2005.3	-0.292161903075127
Y37E11B.6	-0.291703053906593
T27A1.2	-0.291695161706577
LONP-2	-0.291642085871479
D1007.4	-0.291630331479664
TTM-5	-0.290974221902764
TAG-18	-0.2908602749198
ACT-1	-0.290592558001554
F30H5.4	-0.290482296271449
COL-111	-0.290403213026662
F01D4.5	-0.290245647110388
GLRX-10	-0.29015589372249
SPP-22	-0.289946513408358
Y55D5A.1	-0.289767124726254
R12C12.6	-0.289490047993878
HUM-8	-0.289019400022088
C44H9.4	-0.289011535868835
Y17D7C.3	-0.288692675484441
DMSR-12	-0.288634315429557
NHR-103	-0.288474670176218
NMTN-1	-0.288425486073951
ILYS-4	-0.288266719364852
M60.7	-0.287901632566595
ATG-10	-0.287861594638434
SRV-1	-0.287098853053799
C28G1.6	-0.286891312908505
PHF-30	-0.286741266843265
GLO-1	-0.286635751743087
BICD-1	-0.286389324037562
PXL-1	-0.285666315917154
UNC-77	-0.285640210036584
UGT-53	-0.285546637598646
F02E9.5	-0.285368787455891
Y44E3A.1	-0.285367728449329
F14H3.4	-0.284895786288995
C32F10.4	-0.284766478958975
T28F3.9	-0.284693508847059
NLP-12	-0.284263250383294
F57C12.2	-0.284185548948014
FAX-1	-0.283995161779612
C16C8.4	-0.283767149130407
C17F4.2	-0.283307142077638
B0403.3	-0.282925519744246
F35F10.13	-0.282855439264773
LGX-1	-0.28284788621606
ARL-3	-0.282835429279994
GST-9	-0.282599694206788
W02D9.6	-0.282512291479889
DAF-36	-0.282412932878303
DHS-28	-0.282162908647586
C27F2.9	-0.281814018947969
MATH-34	-0.281746589854538
C50F4.8	-0.281718910333036
ZK822.4	-0.281523224826101
PSTK-1	-0.281141340544222
SNR-7	-0.28092126181955
CEX-1	-0.280879068740821
ZTF-9	-0.280777552534667
FKB-7	-0.28066373726786
K04A8.1	-0.280485804986085
SRH-71	-0.280117091142931
C17F4.7	-0.279745468537128
VPS-24	-0.279625979967749
K11E4.2	-0.279581112464017
HPD-1	-0.279578428465494
IGCM-3	-0.279248929026179
LIN-52	-0.279232565691959
EGL-21	-0.278793215715778
NHR-117	-0.278708578307615
C07E3.3	-0.278216542062475
F23F1.10	-0.278179495759399
GFL-1	-0.278158677818838
VIT-5	-0.277789517585081
F49C12.7	-0.277762948209164
F14F9.8	-0.277599038525532
F10G2.1	-0.277441521693743
C01H6.4	-0.277434531120323
C09D4.6	-0.277159621089313
ACS-12	-0.277158396859227
Y71H2B.4	-0.276633781428364
F08B6.1	-0.276623243539289
F57G12.1	-0.27657833871482
K08E4.3	-0.276406467552694
T10H10.2	-0.276169864835985
RCS-1	-0.276148695447006
NHR-25	-0.276131871577006
F07H5.5	-0.275974636582429
TRPP-4	-0.275550981085902
VMO-1	-0.275362391734581
SRLF-35	-0.275298426599501
UFC-1	-0.27496072384686
GES-1	-0.274804575591014
ZK643.9	-0.274581139378579
TXBP-3	-0.274508311499512
C18D4.6	-0.274458237629553
C29A12.2	-0.27442679848305
E02C12.16	-0.274302109250797
FBXA-61	-0.274140835263983
TBH-1	-0.273650594258994
T19D7.6	-0.273541738638867
F54D5.5	-0.273284294536903
NHR-69	-0.273278971486558
Y105C5A.2	-0.273222625654042
F53F4.13	-0.273216142711239
KQT-1	-0.272560979690837
F25B4.4	-0.272550855410576
Y49E10.16	-0.272379264118226
F47G4.4	-0.272300436253227
Y43F8C.18	-0.272214541168285
MAA-1	-0.271966058817974
B0393.10	-0.271890615032006
F55H2.7	-0.271646095681006
T19C4.1	-0.271616998490439
T04D3.5	-0.271470011750635
C01F6.14	-0.271468213326751
K09E9.1	-0.271441544869782
MLTN-1	-0.271367269915435
F28F8.9	-0.271333415755772
D1054.8	-0.271176932821717
Y62H9A.15	-0.271108531945103
K08D8.12	-0.271105222441328
FBXA-80	-0.271094013218123
GTA-1	-0.271077830624732
TTR-10	-0.270699950761687
F35G12.7	-0.27062626798505
KGB-2	-0.270480652030778
PDB1.1	-0.270410575551775
KRI-1	-0.270033377401497
CUL-6	-0.269928878016949
Y94H6A.7	-0.269539170491076
ZK813.3	-0.269481747616135
LYS-6	-0.269423875086737
PHIP-1	-0.269292426968083
K07A1.15	-0.269280438463165
PCS-1	-0.269181245568774
F02H6.3	-0.269115190183584
IFB-1	-0.269020070769811
CAL-2	-0.269013386170969
ZC374.2	-0.268747119598712
ACL-12	-0.268743040979336
C16C4.18	-0.268628947394615
NEP-11	-0.268616066022576
M79.2	-0.268499644224203
F16H6.10	-0.268222894602402
Y76B12C.8	-0.267833828934151
F35B3.10	-0.267685427640106
C16C8.16	-0.267601949527433
MJL-1	-0.267542033310282
F46C8.3	-0.267466503944213
T04B8.5	-0.26742638346404
Y39B6A.3	-0.267200978789358
C04A11.5	-0.2669948994762
K08E7.5	-0.266891455492372
LIR-1	-0.266673483907127
ZK856.16	-0.266478033504457
TPRA-1	-0.266471970209285
LIPS-16	-0.266399203956651
NHR-57	-0.266055299628051
F48E3.4	-0.265880668276463
F42G2.5	-0.264757249205807
R07B1.9	-0.264647418815045
HOT-4	-0.264153043593017
Y65B4BL.1	-0.264080806551203
GRL-7	-0.263957197808659
ARV-1	-0.263910959000696
DY3.10	-0.263821839949944
ACS-1	-0.263777891087638
K02E11.5	-0.263667036536616
EFHD-1	-0.263626465813394
Y46H3A.4	-0.263565448355864
BATH-38	-0.263403532976395
F57A8.4	-0.262877245434893
C35B1.5	-0.262645677054461
PEPT-2	-0.262588414789684
T03F1.6	-0.262511456700572
Y39G8B.1	-0.262313243841426
C36C9.10	-0.26203709082882
TWK-16	-0.261685890044959
CYP-36A1	-0.261658235183279
F09F9.2	-0.261443732656343
F07F6.8	-0.26138652021845
LFI-1	-0.261318123314073
RAB-39	-0.261185982621208
C50F4.6	-0.260966672012439
UGT-26	-0.260909284711267
C40H1.7	-0.260842068718183
F26A3.4	-0.260809430654986
CLEC-158	-0.260798662392456
CLEC-264	-0.260667345827557
COA-5	-0.260452353428829
BRP-1	-0.26041197444507
LGC-35	-0.260396441408896
Y53F4B.45	-0.259989701479135
LIDO-14	-0.259939282808065
TTR-54	-0.259787139931465
T27A8.5	-0.259718557103228
LON-8	-0.259655916878644
C24B9.3	-0.259637713812269
F25B4.8	-0.259459628952399
KPC-1	-0.259295977613602
Y57A10A.26	-0.259153733450213
ZC250.4	-0.258706208085335
K11D9.10	-0.258698735004766
Y116A8B.4	-0.258374072333728
ACDS-10	-0.258169032209017
C42D4.18	-0.258163834817107
K12C11.7	-0.258067961156598
F58G6.7	-0.257708746941422
F59G1.4	-0.257421064899891
SDZ-24	-0.257030585219518
FLP-7	-0.256995677011073
F37C12.21	-0.256788076839874
SUPS-1	-0.256660614467289
F25E2.2	-0.256472868571588
T25D1.3	-0.256211604911736
SEC-3	-0.255880881656839
ARRD-27	-0.255869966020898
Y110A7A.21	-0.255724985346591
FBXB-74	-0.25564364340872
F58B4.5	-0.255368781781633
F39H11.1	-0.255319041289649
ZK1127.12	-0.255317069631272
UNC-95	-0.25518998556906
Y106G6E.4	-0.255117501457263
C54F6.5	-0.254962021351055
E04F6.15	-0.254845847157314
TWK-26	-0.254684192592504
ENT-7	-0.254662303395109
TRHR-1	-0.25436921289678
FLP-4	-0.254143498183655
R06C7.6	-0.254055341455642
FRPR-9	-0.253757347963446
PMK-3	-0.25375729881575
ULE-3	-0.253710101368772
T27F6.1	-0.253662519104711
TTR-16	-0.253498578404598
ZK856.7	-0.253396575259584
F58F9.1	-0.253386416321126
C43E11.12	-0.253376945515099
INOS-1	-0.252880355875836
C52E12.11	-0.252759885064935
Y71G12B.35	-0.252634815820751
FAT-7	-0.252395570210531
H35B03.1	-0.252010408723903
TTR-47	-0.251795946530637
C14B9.2	-0.251742061665323
TENT-5	-0.251695164928686
C16B8.T1	-0.251568528264063
HIS-41	-0.251253180165727
Y48A6C.10	-0.250854814420942
F07H5.3	-0.250798697604373
COMT-3	-0.250550594434095
F10C1.8	-0.249944866437749
ZK909.3	-0.249548063510941
ZC412.3	-0.249486008709713
NCK-1	-0.249403391424212
F49E12.10	-0.2493094315752
CAH-3	-0.24926600691187
Y39A3A.3	-0.249091067200975
F13G3.10	-0.248963213051633
F02E11.4	-0.248790484065207
PRX-5	-0.248761332894555
C29H12.6	-0.248723687096808
Y57G11C.40	-0.24856793383066
LIPL-4	-0.248388881148251
KXD-1	-0.24821232715296
T28F4.8	-0.248162323091944
CDC-50.B	-0.247982859883339
F57C12.6	-0.247968315227703
Y113G7A.13	-0.247371475652258
PGP-13	-0.247291301061607
MRRF-1	-0.247128543526264
MNP-1	-0.247049746575229
D1005.4	-0.24692513796361
GST-1	-0.246745999293212
CLEC-62	-0.246400645575155
CPIN-1	-0.246259701394235
BATH-46	-0.24617644075996
Y37H2A.13	-0.246147165518312
COL-182	-0.245765602470799
DHS-6	-0.245095880987156
C39E9.8	-0.244975422469258
CCDC-12	-0.244768111183965
FBXA-70	-0.244300340004721
UNC-39	-0.244247157630899
Y39H10B.2	-0.24392921705475
NHR-88	-0.243843997911938
B0403.6	-0.243731460529459
LSM-7	-0.243458565845582
F41F3.3	-0.243248691515932
F36D1.9	-0.243193514498357
ICAP-1	-0.242879165374327
F23A7.4	-0.242786192386345
F47G3.4	-0.242453489374885
DPSM-1	-0.242253392435359
B0511.7	-0.242061063332812
SPH-1	-0.241971936067726
ZC239.5	-0.241971280065391
Y59C2A.1	-0.241844552322581
C50F2.4	-0.241747470680376
M04C3.2	-0.24142804758693
HHAT-1	-0.241392336726272
CEPH-41	-0.240830966987764
NMRK-1	-0.240586204503442
CFZ-2	-0.240542535133738
T12B3.1	-0.240289588476453
CLEC-196	-0.240213788082448
CIAO-2B	-0.240110949421319
NHR-153	-0.239989919986948
GEI-13	-0.239926163126693
EGL-20	-0.239846755834634
C28G1.2	-0.239787135031795
C06H2.7	-0.239619402623918
NSPG-10	-0.239360330275433
Y97E10AR.1	-0.239279782955967
K10B4.3	-0.239209976428159
ZK218.1	-0.239155811442801
HIM-8	-0.239138903507918
F54E7.9	-0.238915709741551
F47B10.8	-0.238840147198653
LINC-53	-0.238573075981566
DOD-3	-0.23845945827188
UGT-6	-0.238377052479079
CAS-1	-0.238141643704748
SRU-20	-0.237938043502943
TAG-209	-0.237752024908487
NHX-6	-0.23763468749879
Y66H1A.5	-0.237442170631128
F01F1.3	-0.237300745446777
T13F2.2	-0.236790374871188
GLRX-22	-0.236628570869749
UGT-24	-0.236332428197375
Y110A2AL.4	-0.236276898676132
RAS-1	-0.236266762226303
Y65B4A.4	-0.23620085613145
APPG-1	-0.236146179929749
C35D10.17	-0.235976296150911
MIG-21	-0.235893551231796
F35C8.5	-0.235808625656408
F42H10.3	-0.235774740570629
PRX-11	-0.235506999455836
Y62F5A.12	-0.235400197348604
HIS-18	-0.235277319852976
FBXA-190	-0.235101179593427
C53D5.5	-0.235024791603467
Y43B11AR.3	-0.234829418286569
C31C9.2	-0.234697223161206
SRH-2	-0.234642941081611
BBS-2	-0.234412109573769
DRE-1	-0.234401635166361
DHGD-1	-0.234276569889856
F10E9.11	-0.234233978232023
PXD-1	-0.234166564418689
C49A9.2	-0.234076058937173
PGPH-3	-0.233987205010909
NAS-22	-0.233943627073291
CLEC-82	-0.23390581917181
F53C3.11	-0.2338305618543
RPL-36.A	-0.233805510428502
FBXA-158	-0.233705967451626
F56D2.5	-0.233541965414283
SDZ-27	-0.233280764064749
LBP-5	-0.233272729701839
Y65B4BL.10	-0.233272117037407
BUS-8	-0.233223753944247
C06E1.11	-0.233118056517354
CHT-3	-0.233114822961575
M04F3.4	-0.233010457485104
F44E2.9	-0.232918884496156
MDT-10	-0.232821067389314
SET-1	-0.232792837191499
Y81B9A.5	-0.232674657798507
T23F4.2	-0.232295302312621
CDK-8	-0.232188584469133
ZIP-3	-0.232182050943429
F31E3.12	-0.232006249389773
EPG-8	-0.231946079865502
ZK899.1	-0.231750968829754
Y2H9A.4	-0.231717929930153
MEC-19	-0.231684804309228
Y17G9A.4	-0.231668772191798
F44E2.6	-0.231413297643895
C50F4.12	-0.231326088651665
IGCM-4	-0.231315687403312
UBC-18	-0.231315340625874
UGT-32	-0.23118662673263
SRP-6	-0.23110065858788
C50D2.6	-0.231071899678306
IFAS-1	-0.230701327523953
LYS-1	-0.230270185512491
C04D8.5	-0.230078060544936
Y105C5B.9	-0.230037433477853
EXC-15	-0.229997119376055
PFD-4	-0.229940586432018
T20G5.9	-0.229885388071298
T09F5.1	-0.22974303811734
R10H1.1	-0.229727712306916
SRR-4	-0.229727432374921
F27D4.8	-0.229678780029371
TAF-7.2	-0.229588690039068
C06B8.7	-0.22950947111292
DCT-16	-0.229500757851339
HST-2	-0.229481902576869
T21F2.3	-0.229421227964631
GLOD-4	-0.229388565949563
LET-4	-0.229311315204008
Y48E1B.17	-0.229249217146296
C09B7.2	-0.229122341780655
ZC518.8	-0.228945238123978
T22C8.3	-0.228941892770245
PHO-8	-0.228781484446067
ZC477.3	-0.2286677818629
T08E11.1	-0.228583816455398
DYF-5	-0.228329822313747
RAB-19	-0.228290430456294
Y65B4BL.6	-0.228173116961461
SET-22	-0.228081006522696
CEST-35.1	-0.228063465940295
B0035.3	-0.227918731119098
LST-5	-0.227472310165118
CPNA-1	-0.227342450621861
Y65B4BL.9	-0.227150839382528
JMJD-5	-0.227027020757103
F55G1.7	-0.226910704710147
ZIG-4	-0.226688313335146
FBXA-109	-0.226678574878951
C07G1.7	-0.226674396294843
C30G12.10	-0.226301381196028
PNC-1	-0.22615972907964
F28H1.1	-0.226098228738392
F57A10.2	-0.225900950466346
NGN-1	-0.225480226902308
Y42A5A.5	-0.225287860139379
GST-13	-0.225272717227571
C01G10.9	-0.225059480662158
GCP-2.1	-0.225054236318896
ACD-1	-0.225017959578099
C31H5.5	-0.224820843522337
HOMT-1	-0.224746798189024
KLF-1	-0.224694924544134
BMY-1	-0.224625539518583
C10E2.2	-0.224482812007935
Y43F8B.3	-0.224430520581216
F13H8.1	-0.223750913288002
F23C8.14	-0.223640668467261
ZK1053.4	-0.223562004225921
F01F1.2	-0.22338056581901
ANR-39	-0.223319916324009
REPO-1	-0.223222745241236
NCBP-2	-0.222980775532612
M03C11.1	-0.222853754621384
C16H3.3	-0.222789903219088
D1054.10	-0.222579689006187
LIN-2	-0.222453567294703
C44B7.5	-0.222295938949087
C36F7.22	-0.222260663077391
Y71G12B.44	-0.222240484481185
F13H6.22	-0.22216849840052
TYMS-1	-0.222044712484505
Y82E9BR.17	-0.222037768066835
UGT-39	-0.222017087924625
PALS-26	-0.221932786764611
PMP-5	-0.221784431909705
NHR-119	-0.221709520790456
ZK1320.7	-0.221475581861423
Y11D7A.7	-0.221475018209056
ZK418.6	-0.221370061179964
F59C12.3	-0.221265928746745
K07F5.15	-0.221229764226184
C13F10.5	-0.221084095437336
W06D11.2	-0.221053416233546
Y48G1A.2	-0.221008811506001
K12C11.1	-0.220977109285479
CEH-8	-0.220945176814538
F22H10.3	-0.220711194882373
F02E9.7	-0.220635070101113
BATH-9	-0.220438388513103
C45G7.4	-0.220355164992236
PIN-2	-0.220236601930956
Y53C12B.7	-0.220087803420196
F44A2.5	-0.220041264555903
C34E11.4	-0.220016069071581
PLPP-1.2	-0.219978138761863
F21D5.4	-0.21992765178037
Y54G2A.7	-0.219920500231508
Y49E10.21	-0.219906808082309
Y47D3A.32	-0.21972694374153
Y44A6D.3	-0.219576026289636
F33E11.7	-0.219443467870489
NHR-3	-0.219329816744126
OAC-13	-0.219259208609004
SAEG-2	-0.219247727340604
CRB-1	-0.219082504107921
R09F10.5	-0.218862297090581
Y57G7A.1	-0.21864451524333
C06G3.8	-0.218616619265987
C49H3.4	-0.218525624332466
K04G11.3	-0.218248808585486
R08F11.4	-0.217821091812218
F55F3.4	-0.217817534640373
Y62F5A.9	-0.217622905531667
CLEC-50	-0.217440022985692
CRTC-1	-0.217403849110951
F32H2.10	-0.217359697369267
PARG-2	-0.21735763175283
C49A9.4	-0.217349146754615
VPS-4	-0.217273768085231
M01H9.4	-0.217128506011869
F57C2.4	-0.217122078621243
NLP-33	-0.217121547459659
PCK-2	-0.216782690866296
C33D9.13	-0.216732161057036
F35G2.11	-0.216628928309564
F08A7.1	-0.216402488955413
Y6G8.5	-0.216337906600334
C53C11.2	-0.216327899546427
B0205.5	-0.216318781787083
NADK-1	-0.216185194989075
FBXA-144	-0.215486581242757
C02F4.10	-0.215186145780678
Y104H12D.2	-0.215039410525927
B0513.4	-0.214985332150983
R166.3	-0.214921001875521
FBXA-146	-0.214858953193093
FUT-2	-0.214855700988279
VPS-60	-0.214768978267973
F21D5.6	-0.214733597432252
W10D9.6	-0.214691522249235
RHY-1	-0.214678147284291
C51E3.10	-0.214480116166514
F45F2.9	-0.214317699618983
B0034.7	-0.214198849225064
ZK1290.5	-0.214104865387442
R07E3.6	-0.213970112896821
CLEC-63	-0.21394307847576
INX-6	-0.213889577489146
ADBP-1	-0.213670849115092
SPTL-3	-0.213462810661045
C34F6.5	-0.213430380522531
F49E8.6	-0.213414584696604
SYF-2	-0.213283979009231
ZK1240.2	-0.21309914215801
C10C5.10	-0.212911936957938
ARRD-1	-0.212904247444829
F56D6.17	-0.212873868367441
FBXA-209	-0.212815746645384
T09B9.10	-0.21279809737712
LBP-7	-0.21279717048286
C17G1.2	-0.212730229469338
HIL-2	-0.212601833524508
ZK1127.3	-0.212511463473794
GUT-2	-0.212195951697101
SRJ-29	-0.212191307493878
Y34B4A.4	-0.212189687546375
Y41C4A.29	-0.212181751990058
DHS-9	-0.212141917245559
F43C9.2	-0.212058806871472
MFSD-12	-0.211987393372058
SAGO-1	-0.211967131746384
F10C2.3	-0.211875114157063
ALH-7	-0.211765557035534
ACOX-3	-0.211649942353905
MUP-2	-0.211384402027536
K11H12.13	-0.211378928045055
MAGU-3	-0.211235364328611
K02C4.8	-0.210955644313917
HSP-25	-0.210952249913725
F45D3.3	-0.210926245238907
SRW-78	-0.210887026455459
Y71H2B.8	-0.210802201450881
LGC-27	-0.210718429358344
INX-16	-0.210692540425053
CYP-13A2	-0.210640208453246
C27H6.9	-0.210382367533073
T04F8.3	-0.210349220743694
SPCS-1	-0.210316928547176
GCL-1	-0.210169958742884
T25B9.11	-0.210138793107638
BATH-34	-0.209924826617848
RAB-21	-0.209858568158179
ACDH-11	-0.209854880396316
MOB-2	-0.209761619663036
CEH-63	-0.209448643469769
MAK-2	-0.209363687291514
Y53G8AR.10	-0.209331046869326
PEB-1	-0.209320963634855
SPP-4	-0.209239736998231
ACDH-10	-0.209181432461962
F35C11.4	-0.209056226939965
T05E12.3	-0.209010008408811
ACS-7	-0.208961336102237
PQN-68	-0.208847116609536
SMA-4	-0.208511513101912
FBXA-217	-0.208483620954908
LINC-42	-0.208179021442336
F41G4.8	-0.208113250448413
Y39A1A.16	-0.20802726453757
ACS-11	-0.20801347381595
F10G8.8	-0.207979877523314
NSPC-20	-0.207842398771399
F18E3.11	-0.207743999593426
CHST-1	-0.207640416525069
NHR-21	-0.20763447102234
ELT-2	-0.207497576490237
TRPP-6	-0.20745467153207
HINT-1	-0.207285776788165
BGAL-2	-0.207277079324153
F20C5.11	-0.20715745912265
CEH-27	-0.206834403714293
LBP-4	-0.206821754536442
SIAH-1	-0.206702286751792
GRH-1	-0.206634608214399
NHR-134	-0.206476319079329
C54F6.12	-0.206443991043841
IDI-1	-0.206440489215346
T13H5.6	-0.206272489015983
MBD-2	-0.206156661152893
LINC-55	-0.206042341033045
Y62E10A.19	-0.205998850953792
C08B6.2	-0.205984892030501
Y48G8AL.7	-0.205963287619731
MRPL-51	-0.205854066701755
LMD-2	-0.205636505363757
T11F8.1	-0.205625347836135
SRBC-58	-0.20555983228738
NHR-230	-0.205538713770459
ZK822.2	-0.205397151279579
XTR-1	-0.205273209049162
W05H9.3	-0.205237146470726
F54F7.14	-0.205179011895025
SKR-1	-0.205117140990771
Y70G10A.4	-0.204949761266228
C24H11.5	-0.204845198065075
Y55D5A.4	-0.204786082824929
C16A3.2	-0.204737666963586
TTS-2	-0.204690455456975
F58H1.3	-0.204657868297303
F18E3.13	-0.204629867851685
F32D8.4	-0.204563928436866
ACE-1	-0.204378774240397
SPL-3	-0.204073885534794
CEST-32	-0.204050509174557
FBXB-7	-0.203875897168367
RPS-17	-0.203804496412122
FBXA-219	-0.203791656460279
F47B10.3	-0.203690401769695
HUM-5	-0.203616340545857
T09B4.2	-0.20349684361388
CYP-43A1	-0.203426133712365
RHI-1	-0.203416447115934
NHR-107	-0.203388765405091
EEED8.14	-0.203260489306407
NHR-152	-0.203252193704662
Y66D12A.7	-0.203232227540122
CTF-8	-0.202965165325032
F28B12.1	-0.202854662765008
LSM-4	-0.202416618789523
MEMO-1	-0.202276196443503
LEA-1	-0.20225527519396
LURY-1	-0.202210740301772
C56A3.4	-0.202156043810648
AAGR-2	-0.202032319579342
K02D10.4	-0.201742763134252
Y53F4B.20	-0.201458147548754
C23H3.9	-0.201381666474275
HAT-1	-0.201245981507481
C14B1.12	-0.201124355084037
FBXB-4	-0.200965861665711
TTR-50	-0.200907954679777
Y95B8A.6	-0.200887947550586
F57A8.1	-0.200809708532635
PRK-1	-0.200767337011873
ACOX-1.6	-0.200725361799452
T08E11.8	-0.200437813206101
PTP-1	-0.200380205373049
COL-110	-0.200337064443992
UNC-5	-0.200223984210379
F37C12.10	-0.200185284654801
TOCA-1	-0.200156415618185
PSMD-9	-0.200117997562406
T01C1.4	-0.200060572719218
SRT-47	-0.200051489826212
F56F3.7	-0.200026549670779
Y54G2A.45	-0.199743273732668
ZTF-22	-0.199740944251617
MEL-32	-0.199655433007359
F14D7.10	-0.199596612056188
INS-12	-0.199547522260135
C45E5.3	-0.199424027113001
Y45G5AM.3	-0.199321814623348
T21D12.7	-0.199297412653949
PDI-6	-0.199271502927454
UGT-23	-0.199271283905411
LIN-15A	-0.199187704810733
F53G12.4	-0.199162922331684
GPA-15	-0.199052000596617
Y47G6A.32	-0.198814961532661
DEX-1	-0.198793721715231
NSPC-17	-0.19873066495502
C34F11.15	-0.198525688780552
CPG-20	-0.19850833248453
D1065.8	-0.198451794111519
HIL-1	-0.198352219505487
F35G2.21	-0.198210841559413
M02D8.5	-0.19820496455818
PFN-3	-0.198195327435479
T22D1.17	-0.198194109700162
C35E7.4	-0.198176323006016
K11D9.8	-0.198153919163967
ACS-20	-0.198114796378634
D1053.4	-0.198022944250538
Y116A8C.30	-0.197900554700008
F14H3.3	-0.197592052608373
TADS-1	-0.197543321782873
Y17D7B.4	-0.19748293299843
ECH-6	-0.197281475501722
C37H5.13	-0.197267964581184
ZC395.12	-0.197050782003545
BTB-1	-0.197023403039216
F18C5.10	-0.197008978616758
FAAH-1	-0.196967095910773
C06E7.4	-0.196881739187473
R07C3.13	-0.196863256636058
K02F3.9	-0.196768589945883
LET-653	-0.196705772895944
ZK632.14	-0.196584403330102
DNJ-27	-0.19653115666305
T19A5.8	-0.196523564481637
RIG-5	-0.196419409323066
F09E5.14	-0.19639486309003
R08D7.7	-0.196242327792047
M163.1	-0.196194525130918
CYP-13A6	-0.196120979572354
C26C6.10	-0.196088629344429
SPP-17	-0.195845465616935
C08D8.1	-0.195645625620568
F36D4.4	-0.195619354051337
DEP-1	-0.195602604396231
Y57G11C.46	-0.195574330122355
T12G3.6	-0.195504904352773
Y67D2.5	-0.195460352011463
W01H2.2	-0.195365115316939
F42G2.2	-0.195341803103608
SEK-4	-0.19527042317991
CYTB-5.2	-0.195227529485155
M153.3	-0.195196206232021
K07C11.11	-0.195156629558908
RSBP-1	-0.194956434595088
Y37A1B.7	-0.194922814935068
HSP-12.3	-0.194716077404665
SNPN-1	-0.194687394363477
F53G12.9	-0.194087193972092
M04B2.2	-0.193957943324137
CKU-80	-0.193950969263288
FBXA-87	-0.193923306886712
FLP-17	-0.193627155469473
C16D9.10	-0.193623726680029
SPP-14	-0.193537847432355
GLCT-6	-0.193446323048632
FLP-5	-0.193435285052921
AVE-1	-0.193239539390463
ATN-1	-0.193235151529646
TRE-4	-0.19313991387354
21UR-12996	-0.192999728164869
AEX-2	-0.19294589674182
F28F5.4	-0.192836957505555
BLOS-8	-0.192798745368088
REI-1	-0.192793428448871
F43C11.6	-0.192557759294358
TTR-38	-0.192472390711409
APC-10	-0.192408426190637
F08G2.4	-0.192393853816563
GLB-1	-0.192300510678808
C34C12.9	-0.192235265410567
COEL-1	-0.192139417931946
PTR-1	-0.192138977487513
RSU-1	-0.192046689688321
ZK896.4	-0.19201808859047
R11F4.1	-0.191793662883149
F42C5.9	-0.191685842309624
FUT-1	-0.191678934681716
CCCH-1	-0.191656293533513
Y69H2.1	-0.191539142598647
C34F6.10	-0.191524513690139
MEKK-3	-0.191492844165895
TAP-1	-0.191333591636197
Y116A8C.25	-0.191320925342403
D1054.9	-0.191233711486719
Y54E5A.8	-0.191115647876094
ACD-4	-0.191040090577925
SPTF-3	-0.190707808534803
F35H12.5	-0.190681052460367
C01B10.3	-0.190450571299894
Y6E2A.4	-0.190391387133221
C06C3.4	-0.19032097757638
C48B4.3	-0.190167085149576
C07A9.15	-0.190149976807002
FBXA-162	-0.189938537918556
M01H9.10	-0.189898173845706
LINC-34	-0.189869606598497
F30A10.11	-0.189831569131963
T20G5.15	-0.189734651754936
Y69H2.9	-0.189600353894757
F46F11.10	-0.189376073287191
ETHE-1	-0.189371958868876
Y54G11A.7	-0.18931579640746
C04E12.2	-0.189255893555291
VAB-7	-0.189177135949586
21UR-6860	-0.189167494737806
R04B3.3	-0.189146645031215
Y37D8A.16	-0.189139142589952
C16C8.14	-0.189115403310976
APS-2	-0.189101420935899
LYS-5	-0.188996402892615
E01G6.1	-0.18889034948524
LIN-39	-0.188877341259531
D1054.1	-0.188757186775397
TLN-1	-0.188728825327681
CKB-2	-0.188563503826323
HACL-1	-0.188526258192098
PQN-35	-0.188367138539823
Y45G5AM.6	-0.188260011601519
TYR-5	-0.188229056321648
Y17D7B.3	-0.187999552673752
NDFL-4	-0.187830945902498
DNJ-18	-0.187803985075491
B0393.5	-0.187734994042054
Y111B2A.2	-0.187401959999722
TAF-13	-0.187401624203774
SGCA-1	-0.187366994433723
MDT-18	-0.187270850543438
FBXA-67	-0.187125165915473
K04F10.1	-0.187043769186674
CHIL-24	-0.186905764549018
ZK287.1	-0.186844645479424
MAU-8	-0.186818842792867
RRN-4.3	-0.186775367273135
FBXA-94	-0.186653695138605
T13G4.4	-0.186636471326626
CDK-7	-0.186596596095185
ZIG-12	-0.186592625983421
ELC-1	-0.186546425283102
LIN-56	-0.186380185814764
NLP-5	-0.186259585313888
EAT-20	-0.186259175209549
F46B6.12	-0.186117992815162
F58H1.8	-0.186030704182954
F35B12.9	-0.185991249239647
PLC-2	-0.185834845978436
T01D3.3	-0.185797014350326
LBP-9	-0.185770164645943
NHR-232	-0.185743852963367
D1065.6	-0.185548490609918
W09G10.9	-0.185405027408793
SGK-1	-0.18533931811905
K08E4.2	-0.18522508290851
VIT-3	-0.18519968049433
Y66D12A.13	-0.185154595506377
PERM-4	-0.184950685724199
B0353.1	-0.184895994530265
T01H3.2	-0.184875408411391
NMAT-2	-0.184833565885928
UNC-83	-0.184779923616818
CHE-6	-0.184777521170435
F26D11.20	-0.184745191178656
C50D2.7	-0.184656367675337
PRX-12	-0.184636567923471
F25H5.9	-0.184600478713656
SUP-37	-0.184459610730804
CDR-4	-0.184452904847067
C25E10.8	-0.184441676256628
TBC-19	-0.184415470362562
TXDC-12.1	-0.184303098720075
TTM-2	-0.184284386066243
F29C6.1	-0.184132261697681
C26E1.2	-0.184100083482193
C04E7.3	-0.184047368038913
TSP-6	-0.183999589150014
NEP-21	-0.183838411811152
CUTL-12	-0.183832996557056
STR-87	-0.183813045216193
Y104H12D.8	-0.183798035167365
GCY-35	-0.183593337690792
ALDO-2	-0.183551773027136
C10A4.9	-0.183516667088212
DYF-3	-0.18349905451572
BE0003N10.3	-0.183406022342249
MAM-1	-0.183392950068118
CND-1	-0.183295085027726
NHR-126	-0.183036017078865
C15H9.4	-0.183002359661153
C53D6.5	-0.182991301921087
OAC-58	-0.182987880929685
C09E9.1	-0.18294724500892
E02H1.5	-0.182853798107754
HUM-6	-0.182798193644711
MDT-11	-0.182566961019936
F56D5.6	-0.182522735627127
SYSM-1	-0.182502218288164
Y73F8A.22	-0.182471879910522
C34H4.1	-0.182440179742979
RSF-1	-0.182430646448917
R02D3.8	-0.18237613648674
SUDS-3	-0.182365511739744
ZK637.4	-0.182351100294945
Y69A2AR.3	-0.182349632150816
Y38A10A.7	-0.18233069627151
K01G5.8	-0.182144502691893
C50E3.12	-0.182100854947316
T07A9.12	-0.181912329226919
F32E10.10	-0.181808780629092
FSHR-1	-0.181756040558709
F14D2.14	-0.181725467469978
R07E5.4	-0.181586149959346
FBXA-38	-0.181502189584471
MTRR-1	-0.181490741207018
KEL-3	-0.181475768397097
F54C9.11	-0.181325201587818
POT-1	-0.181293272737179
DGK-2	-0.181261670105784
CCEP-290	-0.181172964582989
C09G12.19	-0.181161195444172
CLEC-1	-0.181145381031083
R03H10.11	-0.18113972252963
F31B12.4	-0.181081964126859
NTP-1	-0.181008287840243
Y105C5A.24	-0.180977401586655
K02F3.15	-0.180862212565338
PFD-6	-0.18076778250731
T22E5.1	-0.180752904762573
LYS-8	-0.180409551786684
F14H3.5	-0.180341618920817
C45G9.6	-0.180340231887225
F01G12.19	-0.18028611873202
SWT-1	-0.180212286806373
Y69A2AR.48	-0.18013255837857
F11E6.9	-0.180073481265481
NLP-39	-0.180052940355002
CLC-3	-0.17998453642474
FBXA-212	-0.179626494033217
IFO-1	-0.179491189627106
F02H6.4	-0.179201397812475
LIN-7	-0.17912240396818
UBC-23	-0.179002440362907
FBXA-24	-0.178809649028951
SRSX-40	-0.178750950401164
IDPP-2	-0.178680116614895
M18.3	-0.178661492084434
Y102A11A.1	-0.178648456502841
F48C1.5	-0.178644164351668
Y55F3BL.4	-0.178484911573247
ISCU-1	-0.178421075783635
PRKL-1	-0.178316280895343
BED-2	-0.178281301116439
SRW-145	-0.178001085572706
SEM-4	-0.177912322896927
LGC-22	-0.177911653224161
CLEC-187	-0.177868710202474
DHS-22	-0.177853607877096
PFD-1	-0.177697357986274
NHR-144	-0.177615962490548
Y4C6B.7	-0.177524095833482
DNC-6	-0.177458102223031
NHR-22	-0.177349706854291
T12A2.20	-0.177280291604698
C14B9.3	-0.177167851485412
MAM-8	-0.177114331164794
CALU-2	-0.17711219241013
C29A12.1	-0.177089571917724
RGA-9	-0.176980320702339
DPY-10	-0.176831669643432
ZK938.11	-0.176797391386387
F35E12.4	-0.176601739515442
SRM-3	-0.17650067286005
CLEC-6	-0.176482157982422
C47E12.9	-0.176474956864881
C29E4.12	-0.176319519348441
CLC-6	-0.176189956367758
F21F8.6	-0.176178273142738
ACDH-7	-0.176101893521622
TIMM-17B.2	-0.176071690654068
SLC-17.4	-0.175977644038064
T23B5.4	-0.175957404458376
F54C4.6	-0.175892243256015
F26A1.1	-0.175874013126117
F54E2.2	-0.175840800839563
DRR-1	-0.175833911541457
NPR-14	-0.175705875724394
TMEM-135	-0.175664203229245
KIN-32	-0.175643959699241
C08D8.3	-0.175638183166408
F33H2.6	-0.175615175707461
CEST-1.1	-0.175461683460688
TRT-1	-0.175449091760707
Y73F8A.32	-0.175406744371531
STA-1	-0.175350762634192
MLC-5	-0.175347565927901
DHS-31	-0.175258742369523
NEP-4	-0.175206657808332
F40F4.7	-0.175019534106522
T22B2.2	-0.174768677617635
GSNL-1	-0.174685063938279
DNJ-26	-0.17465065641106
TBCC-1	-0.174603328417773
FRPR-16	-0.174407005958959
AST-1	-0.174246772391468
C14A11.2	-0.174241099762747
TRX-4	-0.174223013525637
F16B4.5	-0.174057956876258
DOD-18	-0.174029239059231
C36A4.10	-0.174013880204138
CWN-1	-0.173765034257659
REGE-1	-0.173763616799911
C06A5.12	-0.173669960712538
F10E7.6	-0.173565789018892
ACAA-2	-0.173449412413513
MEC-5	-0.173400649236449
RPL-37	-0.173384362868362
C33A12.19	-0.173283206939449
T06C12.16	-0.173091185570766
ERI-12	-0.17305084814742
ZC513.14	-0.173018348765139
ZK121.2	-0.17300677063295
EXL-1	-0.172923925183127
Y87G2A.2	-0.172869886995899
SPE-5	-0.172779803454171
SMG-6	-0.172747104045655
FBXA-84	-0.172738874028465
GBH-1	-0.172732825270632
LIR-3	-0.172698084092164
ZK1240.8	-0.172691906023296
NHR-132	-0.172676979705657
HIM-5	-0.172638038195097
C25F9.14	-0.172549536512885
PHO-1	-0.172545126566566
B0250.14	-0.172515451061865
MZT-1	-0.172510392392194
W02D9.7	-0.172454846251358
TAG-296	-0.17226692248319
C08F1.11	-0.172115741101766
ZHIT-2	-0.17205289369308
F58A4.6	-0.171982288455583
LINC-103	-0.171967115168245
LMD-4	-0.171792700031598
ATAT-2	-0.171648254839149
KIN-35	-0.171580877805643
NED-8	-0.171434421960204
CEST-34	-0.171418757205573
C25G4.2	-0.171418463621991
VGLU-2	-0.171368500262718
T09F5.12	-0.17130643840078
FBXB-67	-0.171146148797736
T12G3.4	-0.17098798681108
F07E5.13	-0.170953677065624
SRZ-99	-0.170908783952973
F12F6.11	-0.170858518209744
T14B1.1	-0.170822743213324
DSBN-1	-0.17081158369876
Y37D8A.2	-0.170793203193821
W01C8.5	-0.170672860745839
REI-2	-0.170597531726889
Y51H4A.8	-0.170565544846971
T05A7.13	-0.170556740922024
T05H10.4	-0.17025296161052
MLT-9	-0.170220041007018
F43G9.4	-0.170216938509553
Y32B12B.1	-0.170214392434697
MRPL-18	-0.170204768359277
RNT-1	-0.170140950438037
B0261.9	-0.16994626689338
DAAM-1	-0.169869082420458
F44A6.4	-0.169866677417157
SYP-3	-0.169762953272225
K02F2.5	-0.169713731902776
F36F2.1	-0.169700743727863
ZK270.3	-0.169521661812369
F14D2.11	-0.169473599433301
CPT-3	-0.169328844770459
Y49A10A.2	-0.169300600033007
C04E7.5	-0.169274760435174
T23F2.13	-0.169243446362828
W04A4.6	-0.169233234976144
F48C5.2	-0.169209534719915
BGNT-1.5	-0.169193144983471
C53A5.16	-0.169102312091181
SPC-1	-0.169097298162544
SRG-8	-0.16907857263967
Y45G5AM.7	-0.169051803459226
CYP-13A3	-0.169035062792243
CEST-31	-0.16900436963676
APS-3	-0.168992016694438
ECH-4	-0.16894691876266
SSU-1	-0.168846317105175
CUTL-21	-0.168732540409842
PCM-1	-0.168680118664658
Y17D7B.2	-0.168650741641713
R05H5.3	-0.168616075417054
SNAP-1	-0.168602670311484
F49C12.12	-0.168526895334818
C02G6.3	-0.168479581571684
Y44A6D.7	-0.168440714154149
CYP-23A1	-0.168322772583042
C48D1.7	-0.168287969913114
NHR-65	-0.168135777106929
F54H12.4	-0.168095171146914
W02D7.9	-0.168062857025102
MRPL-50	-0.168049271974942
SWAH-1	-0.16802710481869
CCEP-135	-0.168021236399306
C16C8.5	-0.167947009805787
R107.2	-0.167861214637039
MAPH-1.1	-0.167741584654749
F44G4.3	-0.167564579998059
DMSR-16	-0.167380720573921
T04H1.5	-0.167310548657686
DNJ-21	-0.167227819747021
MAG-1	-0.167212047198099
EPS-8	-0.167205561412424
T11F8.2	-0.167190104937151
SLD-2	-0.167186057721939
F02E8.9	-0.167151706724893
F17H10.1	-0.166963883095872
ZK856.4	-0.16695870944214
LGC-49	-0.166933881118422
PES-23	-0.166891965348012
21UR-10793	-0.166888270335816
F43A11.8	-0.166864013976898
ANR-48	-0.166703030402993
FBXA-2	-0.166653307011243
ZK177.1	-0.166638197103799
MIG-2	-0.166608323243624
F25H5.10	-0.166567012297739
B0252.1	-0.166507734480882
T23G5.7	-0.166434617801898
PQN-83	-0.166421268483288
NDUO-6	-0.16617169204364
Y104H12D.7	-0.166040982016569
LINC-109	-0.165902283270708
C27D8.3	-0.165845141662984
CLEC-147	-0.165785975964298
F47B8.2	-0.165742729243736
PTP-4	-0.165696272399393
Y62E10A.13	-0.16567214632798
PALS-38	-0.165600155691184
F45E4.5	-0.165542610397352
ZHP-4	-0.165431890724073
C06A5.2	-0.16536537903303
T09B4.5	-0.165357558258383
ATGP-1	-0.165322658056902
SOD-2	-0.165220705318945
ZK1240.5	-0.164995567479491
C35E7.6	-0.164984089599583
SCAV-3	-0.164914016826473
F20D6.10	-0.164877543976574
C24A3.4	-0.164767849354912
LIN-8	-0.164765115920856
GLY-13	-0.16471621867729
K04F10.3	-0.164602961567943
HLH-11	-0.164579877576407
FIPR-13	-0.164517819958257
C54E4.12	-0.164509660428805
Y82E9BR.27	-0.164483508070967
WDR-83	-0.164406870821996
B0410.3	-0.164362346553031
Y43D4A.6	-0.164310231628792
R10E8.8	-0.164293537561699
LFE-2	-0.164181983205024
F56A8.4	-0.164150382071965
APPG-2	-0.164076199346063
C25F6.26	-0.16399870702761
GPX-2	-0.163953657156523
C42C1.12	-0.163848699359478
PRX-6	-0.163719476140989
SMP-2	-0.16371185555195
T22F3.11	-0.163522725528619
Y51H4A.24	-0.163487512406097
F40F9.10	-0.163469200829037
FBXA-29	-0.163439756745823
NSPC-10	-0.163429995178101
K01A2.10	-0.163344410148903
C05C8.1	-0.163216357007504
T05G5.5	-0.163167133588109
ACP-5	-0.163142988041777
GPX-1	-0.163110476865318
ZK353.9	-0.163022674682528
NHR-211	-0.16290068234706
F47E1.2	-0.162813181400442
BATH-36	-0.162735317709497
ROCF-1	-0.162679728720322
M03F4.6	-0.162661808117368
CED-6	-0.162651209995415
T16G12.13	-0.162626791402
K11H12.5	-0.162566667827482
EPG-9	-0.16252675960691
UIG-1	-0.162481100117795
SRD-53	-0.162456730750795
PAXT-1	-0.162345530225049
PALS-31	-0.162330327378385
C14A11.9	-0.162326254132801
NHR-45	-0.162266826702932
F28D1.13	-0.162173159757272
ZHIT-1	-0.162156744845561
SET-10	-0.162111043185825
GLRX-21	-0.161956392251796
K10B3.1	-0.161951085161122
ACR-23	-0.161904055722888
Y69A2AR.12	-0.161761878949435
C51E3.9	-0.16160050560462
C25E10.7	-0.161596009357885
BUS-18	-0.161472914773234
ZK1248.11	-0.16140536294328
C04F12.1	-0.161268072760648
Y106G6G.2	-0.161209642024805
GFRP-1	-0.161180336038411
PQN-65	-0.161153608598325
CST-2	-0.161125993719293
B0495.5	-0.161011011222968
C56G2.4	-0.160936362961994
R07B7.6	-0.160830037583165
F41E7.6	-0.160693256639829
F56C11.3	-0.160655648282872
AH9.6	-0.160640004218636
F35F10.1	-0.1606067906187
K09C4.7	-0.160603010795486
T05F1.13	-0.160578666904489
C26B2.7	-0.160560090321635
LGC-39	-0.160553869589253
T05C1.1	-0.160552454599869
F53F4.15	-0.160528450672923
SLS-2.14	-0.160522811175314
KSR-1	-0.160425424850195
F28A10.5	-0.160405009350321
SID-5	-0.160343322387842
PQN-70	-0.160309229263308
HGO-1	-0.160307389991597
EMRE-1	-0.160259845640468
K08C7.7	-0.160259198271231
CEH-6	-0.160258051379764
LSM-3	-0.160188658118977
ASAH-2	-0.160175518458501
UVS-1	-0.160074304157094
ZIPT-7.2	-0.160064359445722
CCB-2	-0.160043525842364
GLN-1	-0.160036608422179
DAMT-1	-0.159922697133865
Y32G9B.1	-0.159884034627842
MLC-1	-0.159858054354411
C01B10.11	-0.159851677806576
IFAS-3	-0.159834579163564
Y37D8A.4	-0.159763181642609
F01F1.11	-0.159731587735943
W06H8.6	-0.159597596742371
F53H4.4	-0.159513486191532
SYX-7	-0.159507270408042
F44G3.10	-0.159474176408928
SKA-3	-0.159390788387743
Y74C9A.6	-0.159329307142973
DOD-19	-0.159328288257219
AIPR-1	-0.159325212497107
K11H12.1	-0.159232992950739
ATG-13	-0.159180712238992
GRD-16	-0.159167189732317
T08B1.1	-0.158957501995691
PALS-23	-0.158923421712162
Y32G9A.13	-0.158916734981764
K11H3.5	-0.158910488786593
T19D2.2	-0.158642300134083
RNST-2	-0.158567704969793
F46F3.6	-0.158565247425479
T16H12.3	-0.158492130446324
F37C4.6	-0.15848673892409
ATG-16.2	-0.158270020950018
BBLN-1	-0.158245631785498
RBG-1	-0.158229946469367
SEK-3	-0.158089216236711
UNC-82	-0.158063366309598
PKG-2	-0.158059548995186
ZC239.15	-0.158048083506181
T21C9.6	-0.158032130855716
DEL-5	-0.157968343277687
DYF-7	-0.157777857760482
W05H12.4	-0.157723084406355
ZK836.8	-0.157719618392431
ACE-3	-0.157583064174883
AEX-5	-0.157562368400002
TRE-2	-0.157536008067133
SVH-2	-0.157470643832685
PRK-2	-0.157185909287126
ZC412.13	-0.157184676762887
F21D9.4	-0.157164018740753
H11E01.T1	-0.157151761825101
ZTF-30	-0.157103883755187
Y57A10A.4	-0.15700704308019
MATH-24	-0.156962838884788
AEX-3	-0.156959755494807
K09F6.9	-0.156942200621219
R10D12.8	-0.156894319338228
Y54G2A.28	-0.156708074057843
F23C8.13	-0.156684097451565
Y53F4B.27	-0.156676746565106
FTN-1	-0.156574580489407
F38H4.13	-0.156407839854024
F40F8.3	-0.156385362946167
EFN-4	-0.156262588973273
FBXB-37	-0.156260651839896
Y51H4A.1	-0.156190308217592
Y65B4BR.10	-0.156122213752952
T10D4.6	-0.156096062445339
NHR-109	-0.156075552613906
NADK-2	-0.156069548398444
F33D11.13	-0.156025419066255
Y7A5A.1	-0.156019865638415
LEC-4	-0.155976966755732
C55C3.7	-0.155964264494199
F56D1.1	-0.155948582277008
SLCF-2	-0.155915762001494
REF-2	-0.155909658562266
MIG-17	-0.155876099341986
AJM-1	-0.155794876232363
F33E11.3	-0.155745350182317
Y59H11AR.4	-0.155734685852471
TWF-2	-0.155642775433525
LINC-129	-0.155440063730166
R04D3.2	-0.155350765336098
K08F11.1	-0.155340689629801
F48F7.6	-0.155223107450065
C56G7.3	-0.155139564280487
F19F10.1	-0.155015338374298
Y51H4A.25	-0.155005153982301
C07E3.10	-0.154999085410402
Y48G1BM.10	-0.154834460929647
LINC-46	-0.154821207843396
NHR-34	-0.154814535246776
MDT-20	-0.154767847486277
K07F5.16	-0.154753491364895
Y48G10A.3	-0.154707911857273
C07D10.1	-0.154702583940193
SAX-1	-0.154685011324098
Y39A3CL.7	-0.154626927955344
UGT-50	-0.154612092979958
Y82E9BL.18	-0.154606219668963
ZHP-1	-0.154601091549955
D2085.7	-0.154576680691005
F21D5.5	-0.154562219023798
E03A3.10	-0.15453858762073
F07H5.13	-0.154384598119021
NHR-225	-0.154369148053391
K12H4.2	-0.154311498022984
DNJ-24	-0.154248835473204
ZTF-20	-0.154222045112511
C26E6.12	-0.154187455370741
MIF-4	-0.154143484007951
F43G9.13	-0.153894834533897
F54C8.6	-0.153877036755955
SPG-20	-0.153591272545167
Y76A2B.5	-0.153527556080652
BBS-1	-0.15344865514408
CLP-4	-0.153437169745501
LIN-37	-0.153402585067295
ZK632.10	-0.153395651466574
TAG-275	-0.153347685916449
T09F3.4	-0.153217388419856
NHR-94	-0.153197873682181
T13C2.3	-0.153130377673795
C56C10.9	-0.152974320904721
K05C4.9	-0.152936143948393
ZTF-15	-0.152928355902064
R06C1.4	-0.152824699204928
CAMT-1	-0.152783780855536
F21C10.11	-0.152710823660261
C18E9.5	-0.15265535770009
Y49E10.18	-0.152491683799749
ERH-1	-0.152468087650333
EPN-1	-0.152394741468022
Y60A3A.8	-0.152280852615358
Y39A3A.4	-0.1522732641498
F27D9.7	-0.15215168891786
Y73B3B.3	-0.152080288640714
CEST-27	-0.151902656606309
21UR-2516	-0.151867965550909
FBXA-62	-0.151759746225084
F53G2.1	-0.151749873268868
C54E10.6	-0.151416932809236
KLU-2	-0.151265334897252
PQN-13	-0.151254275886375
Y59A8B.31	-0.151219780237412
BATH-10	-0.151093211323688
C31H2.4	-0.151085538900875
T01D1.3	-0.151052276017845
F32D8.13	-0.151022002651274
DNC-5	-0.150975882794611
Y75B8A.32	-0.150941417662727
ALH-8	-0.150939486348792
F12A10.8	-0.150839691283618
ZC328.5	-0.150823334496831
C17E4.10	-0.150802844223642
F01F1.14	-0.150687452706057
CEH-83	-0.150684616551342
C23G10.11	-0.150571520887269
CLK-1	-0.150533301825489
ANMT-3	-0.150529156601015
M199.2	-0.150524785258949
FBXA-123	-0.150469590888533
T12B3.3	-0.150448734747203
NHR-128	-0.150407432145788
MATH-37	-0.15038930731054
COA-6	-0.150347981202154
CYP-33C9	-0.150325403077643
CES-1	-0.150319731700978
CDK-14	-0.150311446569626
F54C4.4	-0.150286846103532
HST-3.2	-0.150234379748988
Y50D7A.10	-0.150230742510389
F47E1.T3	-0.150216892800404
GTSF-1	-0.150012774067691
INSO-1	-0.149951766462169
C25F9.5	-0.149939167643144
F35C5.12	-0.149764858932227
K07C5.2	-0.149738274332768
SRSX-25	-0.149668745375452
W05F2.4	-0.149653645582646
MIS-12	-0.149646680261819
Y71G12B.32	-0.149631492606252
CAV-1	-0.149608757132371
Y106G6H.14	-0.149558652471639
F26A3.1	-0.149557169104744
C01G6.9	-0.149470201072595
RGS-5	-0.149390978933638
F21A9.2	-0.149255636347152
F43D9.9	-0.14917866103492
LINC-156	-0.149146167369468
W04D12.1	-0.149133770390793
DSC-4	-0.149108379673267
T12A7.6	-0.149082379423815
TKR-2	-0.148929972504847
GSTK-2	-0.148880387323527
PELI-1	-0.14883562051262
SOP-2	-0.148808833951064
C17H12.37	-0.14879637254128
ZC262.2	-0.148745312599962
ETS-10	-0.148730633830853
Y52E8A.2	-0.148724912767712
F41C6.4	-0.148484701009244
F08G5.3	-0.148469868285776
TWK-42	-0.148422358560856
M106.7	-0.148414959737982
Y71H2AM.15	-0.148398469824431
ACDH-9	-0.148292313581916
LINC-37	-0.148195415490055
F25B4.7	-0.148194950727856
Y42A5A.3	-0.148140402134071
RGS-6	-0.148132621452493
CUTL-25	-0.148098557038772
NHR-14	-0.148028587953441
NHR-210	-0.148028580194015
OAC-59	-0.147799823110896
MSA-1	-0.147751347272247
F55B12.11	-0.147733321499823
C56G2.18	-0.147703728892286
T07F10.3	-0.147653104306172
DCT-11	-0.147486382719641
K03A11.5	-0.1474633804516
E04D5.2	-0.147425646218271
R12C12.5	-0.147384202730611
C15C8.4	-0.147361777645635
T27E4.7	-0.147330135377771
Y48G8AL.13	-0.147270557667374
Y25C1A.13	-0.1471201135006
AAKB-1	-0.147115904265191
C15C6.1	-0.147107641271888
SYP-2	-0.146943621547394
PTR-10	-0.146884795410635
C27D6.14	-0.14686570360372
C17H11.6	-0.146667308704211
MATH-42	-0.146658480776332
HLH-30	-0.146644465157386
SEK-6	-0.146599965276292
TRY-9	-0.146595449184359
Y73C8B.1	-0.146571012488611
UNC-37	-0.146508202448391
Y54G11A.4	-0.146490114703466
ANR-18	-0.146467058907884
F39G3.5	-0.146347425547704
K06A9.2	-0.146321905115564
CIL-1	-0.146311884248046
DMD-4	-0.146286997927876
F28H7.2	-0.146192037021342
F32F2.2	-0.146161957736741
D1007.18	-0.146151481711125
W07B8.4	-0.14612038736511
F59C6.12	-0.146115500170274
TAG-196	-0.146108378589751
F26H11.4	-0.146074310985984
C16C8.11	-0.146018450436221
HPO-36	-0.145966717384633
DNJ-16	-0.14587937596901
CEC-1	-0.14584248766006
ZK512.1	-0.145797335971427
CCCP-1	-0.145739213923554
ZC196.1	-0.145663942416799
RAB-14	-0.145574886924981
PHF-34	-0.145484838463035
UGT-52	-0.1453762819746
TTBK-7	-0.145355573798881
MAPK-15	-0.14534986860677
H37A05.2	-0.145341514218928
CLEC-221	-0.145338661677185
Y57G11C.21	-0.14531876642092
C45G9.5	-0.145292612789796
CNG-2	-0.145278187678342
VIT-4	-0.145250756329514
F36H5.14	-0.145199026483586
T28B11.5	-0.145184175190965
ZK154.1	-0.145131862312355
ZK899.2	-0.145046951529931
M176.11	-0.144990163373233
NHR-101	-0.144966677902137
Y105C5B.5	-0.144937349697997
ARRD-25	-0.144839486033099
LET-381	-0.144837277865843
FBXC-43	-0.144807758502713
Y47G6A.36	-0.144744045403282
CUTL-11	-0.144715538842958
DOP-4	-0.14471496275113
QDPR-1	-0.144695608255537
R08E3.3	-0.144685266847419
F55H12.4	-0.144676320356943
T05C7.6	-0.144616736375542
HIS-26	-0.144615652213731
T14G8.4	-0.144584752863438
C11E4.8	-0.144551870712596
T13H10.2	-0.144547738487377
LNTL-1	-0.14438555563875
Y97E10AR.3	-0.144352810427255
C25F6.17	-0.144310627220561
D1022.4	-0.144290777138272
TSCT-1	-0.144231570680265
F53F1.3	-0.144223271873429
MOAG-4	-0.144169717594436
EGAL-1	-0.144167610890736
COL-41	-0.144152597784519
C08B6.8	-0.14414003668692
ARL-6	-0.143960883569405
TSEN-34	-0.143894901114946
SKR-16	-0.143892727789704
Y14H12A.1	-0.143860349644582
ZK669.2	-0.143841310099419
F45E12.6	-0.143827683594327
F40E10.6	-0.143734075450693
F23D12.10	-0.143731980744367
T20B3.1	-0.143715197243936
ZC196.2	-0.143711690014203
Y37E3.29	-0.143544464375113
FAHD-1	-0.143497068018356
K11D12.12	-0.143464389805344
Y54G2A.49	-0.14341011716485
F33H2.8	-0.143310540772187
F36H1.13	-0.143301468093436
HLH-8	-0.143248049367167
F55C9.11	-0.143236982733217
BEST-22	-0.143234192688671
F55G1.15	-0.143159157769088
MRPL-1	-0.143148716393903
UNC-14	-0.143120931355686
F35D2.3	-0.1430756633285
SRD-3	-0.14284637187504
SEC-10	-0.142788957343239
SLI-1	-0.14277358075202
MARC-4	-0.142717031993602
NLP-61	-0.142710619755219
UNC-51	-0.142681816899761
USE-1	-0.142659617063469
NBET-1	-0.142629006690459
F42F12.3	-0.142605566250023
SRXA-3	-0.142573264049624
VAB-9	-0.142555865054333
RPL-41.2	-0.142487330996311
SRZ-27	-0.142480367962905
R13D11.4	-0.142365490203143
F01G12.18	-0.142357210140801
LIN-42	-0.142336290275461
LET-721	-0.142333019566158
F48A9.4	-0.142315380746682
F16G10.15	-0.142309545374931
ZK899.7	-0.142308883810958
W04A8.3	-0.142289590357128
FUT-6	-0.142266371457984
Y54G2A.41	-0.142255708669878
F19B2.12	-0.142231507358098
T23B7.3	-0.142172521320689
Y11D7A.10	-0.141945322595032
H11E01.2	-0.141691769013265
C39B5.14	-0.141687301579103
GLB-31	-0.141558665783825
K08C7.6	-0.141516410228812
T07G12.3	-0.141509440846791
NHR-207	-0.141467633848836
FAMH-161	-0.141449932182488
DDR-1	-0.141407574502745
R10E8.6	-0.141346362733512
GLB-14	-0.141326192131126
Y47G6A.14	-0.141287361777509
CYSL-3	-0.141250211901327
CDK-11.2	-0.141181877314911
ZC53.4	-0.141176629924493
F52E10.4	-0.14105382984536
GRL-32	-0.141039158374542
CASC-3	-0.141029334185741
NHR-40	-0.14100134622342
K09F6.7	-0.140886830791276
B0365.9	-0.140848974499332
ZC404.15	-0.14082757010135
ZC239.22	-0.140819488241677
F59B8.1	-0.140785358089929
T19B4.3	-0.140740742550971
F19G12.8	-0.140638833485113
T28A11.19	-0.140632141317121
ASP-5	-0.140565231507479
SPP-8	-0.140532883017029
F52C6.14	-0.140532384214049
Y57G7A.2	-0.140506267626858
SRG-9	-0.140463410302465
ODR-3	-0.140458230569292
CYN-11	-0.140440740625905
LIPS-5	-0.140431202766026
T07E3.4	-0.140431169590238
LIPL-2	-0.140413787139497
CSC-1	-0.140349683741622
UNC-119	-0.140345389506413
T16G12.8	-0.140299184858779
MIF-1	-0.14026984069783
T08B2.11	-0.140190763468644
T24C2.5	-0.140173202165347
GER-1	-0.140148080909074
ACT-5	-0.140088199622335
FLP-10	-0.140064255220474
F40F9.15	-0.139983813690498
C47E12.2	-0.139954733753687
Y105E8B.6	-0.139846558247011
CLEC-91	-0.139833172075785
CLEC-56	-0.139797773249298
21UR-3443	-0.139766083183924
K04C1.3	-0.139755360438021
D2045.7	-0.139749980257046
Y60A3A.21	-0.139740737294592
CPT-2	-0.13966983697475
CHIL-10	-0.139602402977065
CPG-8	-0.139595446320836
CBLC-1	-0.139529253712046
JMJD-3.1	-0.139482240635081
PQN-62	-0.139362928094016
SPTL-1	-0.139350727539574
GADR-4	-0.139347215019536
ANR-7	-0.139232146262898
NHR-177	-0.139178073454057
Y4C6B.2	-0.139151152550236
B0284.5	-0.1390235588595
F19C7.2	-0.138995012204815
F41G3.3	-0.138988060389746
CLEC-5	-0.138953338614929
SERP-1.2	-0.138879408459584
WHT-1	-0.138801419966006
M02B7.2	-0.138747579530332
UGT-18	-0.138719515945497
COX-19	-0.138715838593846
STDH-1	-0.138703397942672
FBXA-55	-0.138658285952068
FBXA-66	-0.138597246771048
F27C1.4	-0.138563854287428
CLEC-76	-0.138443523784248
PIGT-1	-0.138433040692938
EGAP4.1	-0.138359875088782
KQT-3	-0.138339368819498
HIL-3	-0.138303032389668
GST-7	-0.138294556976424
T24F1.7	-0.138243154442781
C18B12.4	-0.138213077102822
C42C1.19	-0.138196624056577
NTH-1	-0.13816495538266
DHS-21	-0.138149328275043
WAC-1.2	-0.138118486105231
C06C3.3	-0.138069357442035
NMGP-1	-0.138042369565153
C49C8.3	-0.137941488861381
SRXA-6	-0.137935084261374
ATG-2	-0.137929288008703
DHS-5	-0.137918552692397
CNNM-4	-0.137902043289467
ZNF-706	-0.137843989966739
CDH-5	-0.137749765167668
F58E6.13	-0.137700325548901
C01G6.4	-0.137641210900526
F12F6.20	-0.137626442439915
F53F8.3	-0.137562882892835
F54B11.10	-0.137379640094974
ATFS-1	-0.13728602591653
LIDO-5	-0.137186723363698
RNP-2	-0.13717073837933
Y41D4B.17	-0.13714285939632
F09E5.16	-0.137112244635922
F59A2.5	-0.137108192883587
NHR-150	-0.13704162927791
TWK-31	-0.136988026273744
HAL-3	-0.136951656216607
F35G2.20	-0.136937344101495
F27D4.6	-0.136897781247696
ANR-32	-0.136817237759161
F55H2.5	-0.13674431686104
IDHG-2	-0.136706445185655
C39B10.3	-0.136696025840952
F14D2.15	-0.136688438736326
F28E10.5	-0.136650712609973
ZK355.2	-0.136609797254285
F15A4.5	-0.136608273495011
NHL-1	-0.136519810745665
F40D4.16	-0.136500992498684
W02F12.4	-0.13649035643514
SET-19	-0.136424177369595
ORC-3	-0.136398689376235
NLP-62	-0.136387213953681
Y37E3.21	-0.136371150860916
PALS-27	-0.136336143888472
CLEC-83	-0.136296250929996
FBXA-211	-0.136224844574989
C49G7.12	-0.136190842170342
Y73B3A.11	-0.136143249785622
ZIPT-2.2	-0.136129259636627
ERP-44.2	-0.135964590632279
H01G02.3	-0.135831866022087
F36H5.17	-0.135818498378
T12A7.2	-0.135793103345467
PHO-13	-0.135784161079496
UBC-19	-0.135762712242099
C13A10.1	-0.135723845454277
C06C3.11	-0.135643997013878
NFU-1	-0.135638701383103
MPPE-1	-0.135638140721361
Y41C4A.12	-0.135570880927226
C01F1.5	-0.135569952774164
NHR-18	-0.135543951108986
ISY-1	-0.13553976599237
C36B1.11	-0.135515033243539
T10E9.14	-0.135501469110955
ZK1307.9	-0.13547667372468
RAP-3	-0.135451638820476
MYRF-2	-0.13544817789754
F48E8.8	-0.135439560813839
LINC-128	-0.135408668728607
NHR-163	-0.135407479478583
W04A8.5	-0.135349365598491
T01B7.9	-0.135341260680269
Y53F4B.17	-0.135334783424221
DAF-42	-0.135274467240737
ARL-13	-0.135157863801683
C06E2.5	-0.135086311710469
SDZ-33	-0.135063109896683
FBXA-64	-0.13505970281973
C15C8.7	-0.135050596368624
FLP-16	-0.13502853577737
NHR-46	-0.134966367312809
E02H9.12	-0.134852930350888
NHR-236	-0.134846790932504
F30A10.2	-0.134716767527112
C18H7.1	-0.13457261224647
RIMB-1	-0.134502073727659
DHHC-10	-0.134440098829255
T03F7.7	-0.134409820623577
T01D3.1	-0.134362696262638
F08A8.8	-0.134351056812357
F25E5.4	-0.134284593870354
Y43F8B.9	-0.134207694898881
F22F7.7	-0.134184065256067
SKR-21	-0.134147546789294
AAT-8	-0.134111613722247
ZK1248.19	-0.134037599969011
MRPS-23	-0.133805694705466
F29B9.13	-0.133801979707877
TOE-4	-0.133792134464217
C08G5.6	-0.133676302350134
W02H5.8	-0.133583371491561
C18H7.11	-0.133499041568623
PEK-1	-0.133415965330754
F32B5.2	-0.133415232233992
NCS-3	-0.133390386270831
FLH-3	-0.133348983882638
PTR-18	-0.133347676135207
MRPL-20	-0.133189024404861
ACDH-2	-0.133169540078631
LAB-1	-0.133133580622564
ZK154.6	-0.133130048694302
MIR-238	-0.133122878941729
F19C6.5	-0.133100485954612
Y57G11C.38	-0.133039703431818
C07D10.5	-0.132994940870837
F18E3.12	-0.132971079362966
T23B3.6	-0.132892129645399
K01D12.1	-0.132871703704621
UGT-7	-0.132867659507663
T23E1.7	-0.132849665348556
MTCE.7	-0.132814388457887
C56G2.21	-0.132814099804789
F02E9.1	-0.132791353923398
C54G4.4	-0.132705951803306
TSP-10	-0.132665646238506
DDP-1	-0.132617034023616
MDT-19	-0.13253680453631
CUTL-22	-0.132497370899311
C08A9.11	-0.132458406879551
CHN-1	-0.132453966241071
C27D6.12	-0.132439982506498
Y46G5A.34	-0.132376889179191
T21C9.17	-0.132375486973938
Y69H2.10	-0.132352780207848
ZK1236.5	-0.132326943601762
GTF-2A2	-0.132211457572876
D1054.19	-0.132074069861415
Y50D4A.10	-0.13197409078529
TOFU-5	-0.131965819067452
RAB-30	-0.131959825587648
FBXA-138	-0.131897231551698
MLCD-1	-0.131858883734916
F52E1.17	-0.1317907843585
C04C3.14	-0.13176406813915
T16H12.2	-0.131743244167908
HMG-5	-0.131584039882159
C26F1.3	-0.131539538473931
T05C12.4	-0.131453891284933
VAB-23	-0.131353864283723
TBCK-1	-0.131261907156296
OSM-11	-0.131133577114531
C33E10.9	-0.131106219282504
Y71H2AM.12	-0.131074857613308
CKC-1	-0.131050216183826
Y39A1C.1	-0.130963086299925
SCRM-2	-0.130886182951021
B0350.79	-0.130849747263804
Y43B11AL.5	-0.130813886378981
Y48A5A.3	-0.130769195739388
ABL-1	-0.130757322504091
MEC-8	-0.130704796921135
C04H5.9	-0.130661050275788
F32D8.11	-0.13061788942943
F42A9.8	-0.130617413133621
DSCC-1	-0.130510033827771
T25B9.5	-0.130484366405164
E03H4.8	-0.130351132772615
F55H2.8	-0.130334378710541
T10E9.1	-0.130148046419468
C34F6.11	-0.130074756892738
T27E4.1	-0.129963373171099
C04F12.8	-0.129854027315039
NSY-7	-0.129851145987842
NMAD-1	-0.129843687909083
E02H4.5	-0.129815604123197
R07E4.1	-0.129814998073496
C07B5.6	-0.129757127125437
GYG-3	-0.129743712883618
GPA-4	-0.12972671118249
ASNA-1	-0.129713249441169
C24H12.11	-0.129637259941757
K10C9.1	-0.129580946716922
Y95D11A.3	-0.129535785534997
UNC-13	-0.129503330967059
LEC-5	-0.12942822621069
LAM-3	-0.1294231834362
H06O01.4	-0.12935311315788
DHS-16	-0.129253113652806
AGS-3	-0.129205465186675
NSPC-19	-0.129195457234934
CD4.1	-0.129046949860135
VPS-32.1	-0.129001733462056
ZC513.2	-0.128927887910663
NSPC-16	-0.128861749310507
Y73F8A.33	-0.128842236722825
SPTF-1	-0.128840153146211
H03E18.2	-0.128781993153724
W04D2.8	-0.12869809481715
R07G3.8	-0.128694948313923
F59D12.5	-0.128690512392725
PRP-18	-0.128682187498844
C14A4.7	-0.128574220411537
PQN-26	-0.128522831853944
TWK-47	-0.128509327246366
VPS-52	-0.128424177301321
R03H10.1	-0.128381003053466
TUB-1	-0.128362471405928
SYG-2	-0.128311331728307
Y54F10BM.21	-0.128279167583505
C37A5.3	-0.12810267665984
F42C5.4	-0.128096261268757
ROM-1	-0.12804126599337
ZMP-1	-0.128027685146197
C16C8.13	-0.12798712589581
C30H6.8	-0.127979863291376
F25B4.3	-0.127949697218268
COA-4	-0.127925794774899
F57A10.9	-0.127915653650887
NHR-193	-0.12786945526937
B0416.4	-0.127767232820568
ABHD-12	-0.127750008182035
C50E3.11	-0.127661596900474
GMEB-1	-0.127649849987969
FNCM-1	-0.127635044940613
SFRP-1	-0.127551045806539
ZTF-2	-0.127305713929482
Y106G6D.6	-0.127172285590889
F09E5.8	-0.127161158337046
IGEG-2	-0.127133740919951
SID-3	-0.127125561373042
T25D10.4	-0.127118217022109
SRG-4	-0.127108624801082
ACR-17	-0.127097368411331
F22E5.9	-0.12705519628086
C46F2.1	-0.127039571584585
HID-1	-0.126984811087199
SMY-2	-0.126943476695661
MATH-18	-0.126874280539588
Y7A5A.2	-0.126862600044567
SLC-17.6	-0.126779305711996
SCAV-5	-0.126759125057734
LIDO-11	-0.126721802996315
Y69E1A.5	-0.126679167567492
F55H12.3	-0.126574189890623
MTG-1	-0.126509614809839
CEX-2	-0.126404527132103
T28B11.7	-0.126388610235121
C05D12.5	-0.126364829959177
F40G12.6	-0.126336136571375
ZK1053.3	-0.126323084258069
CHIL-11	-0.126312491280375
NHR-104	-0.126181065657105
ZTF-13	-0.126155051020116
RDY-2	-0.126073062310569
NHR-68	-0.126069803765455
ARRD-21	-0.12605260511528
C53B7.8	-0.126022806970944
PBO-4	-0.126012511877703
T21B4.21	-0.125953301813832
NHR-176	-0.125898398321873
Y92C3B.4	-0.125827892905443
F14D7.7	-0.125819936206302
Y102A5C.36	-0.125591536271365
LET-383	-0.125563838068406
T11B7.5	-0.125489999491851
HEN-1	-0.125452681398421
TMEM-107	-0.125393470869243
PGRN-1	-0.125389041097741
C14H10.2	-0.125355439378416
SWD-2.1	-0.125320501947216
F57B9.1	-0.125306810371548
BTB-19	-0.125291745223342
EGRH-1	-0.125187914830093
ZK512.11	-0.125157023879359
HLB-1	-0.12515510183999
INS-29	-0.125136249235216
HLH-2	-0.125116234383178
C44B11.6	-0.125093074623165
T23F11.4	-0.125071966073843
Y39B6A.13	-0.125028372579666
B0304.4	-0.125026537267067
F11D5.5	-0.124944912827553
MML-1	-0.124913577869587
MATH-40	-0.124901115005079
C49A9.6	-0.12489803904417
K09H11.9	-0.12489437319158
ZK593.9	-0.124863503816751
R07B7.8	-0.124861975712208
GLB-9	-0.12484920395826
ARRD-14	-0.124740738084581
CYP-37A1	-0.124723207960452
FBXA-131	-0.124707518990359
LINC-31	-0.124706793027759
CEH-89	-0.124699595011086
C31B8.1	-0.124699503271138
F25E5.16	-0.124671219825635
B0024.13	-0.124554754341933
SRC-2	-0.124397771519662
ZC373.5	-0.124395654204549
ZK418.7	-0.124382971927822
PGAP-3	-0.124355665970432
PNP-1	-0.124352218284739
E01G4.7	-0.124303110332614
C03D6.9	-0.124246567985196
FRPR-17	-0.124200525501375
C50D2.1	-0.124167841264562
LINC-29	-0.124123325445599
F42H10.6	-0.124095456809152
T11F9.10	-0.12393606941569
Y71F9AL.7	-0.12387399705565
ZK287.4	-0.123826183480551
M03B6.5	-0.123713277340413
NEP-16	-0.123657033205365
SRE-11	-0.123591394411027
B0272.4	-0.123567797109162
W07G4.5	-0.123443595900867
CCDC-55	-0.123330503213353
F26E4.16	-0.123329682962736
C27C12.4	-0.123326320996604
CYP-29A1	-0.123240973846584
MRPL-42	-0.123205486424978
MBK-1	-0.123134673331892
21UR-11933	-0.123134136859877
UNC-53	-0.123065393463714
Y110A7A.23	-0.122997757182303
T28A11.25	-0.122879337100747
CHMP-7	-0.122841490824354
Y54E10BR.2	-0.122812993564202
C10A4.13	-0.122672214836481
Y53H1C.9	-0.122661719889903
PEN-2	-0.122641224596666
T02B11.4	-0.12264028787313
F22G12.4	-0.12253408707466
ZC239.13	-0.122483152744544
ATE-1	-0.122461819729943
PCCB-1	-0.122394469123106
F42C5.3	-0.12236540266055
TRAK-1	-0.122359161345964
F46C3.2	-0.122358084340128
CYN-17	-0.122346168620002
D1086.7	-0.122312825864391
EGL-36	-0.122307618004392
C05E11.6	-0.122303765625396
FLP-11	-0.122285588319073
D1053.3	-0.12227918013151
ZK896.3	-0.122240279568784
NLP-51	-0.122236971578301
DMD-5	-0.122212721804082
Y71G12B.31	-0.122161368555241
CYP-33E1	-0.122056622661665
Y66H1A.8	-0.122055776667474
K08H2.4	-0.121991329916264
FBXC-20	-0.121946204245982
SOEM-1	-0.121935793117313
Y73F4A.3	-0.121826215205003
T22C1.11	-0.121807166013681
W02B8.1	-0.121792874092306
ZK637.15	-0.121778174507923
TBX-43	-0.121700594398683
UNC-115	-0.121690304669405
C26D10.4	-0.121657182963922
F37A4.2	-0.121574007563296
RPAP-3	-0.121563549612987
C05E11.3	-0.121534616051539
COL-186	-0.121471870115889
PES-4	-0.121437518784428
C23G10.2	-0.121393176012845
EGL-2	-0.121324175625156
CLEC-74	-0.121316796059952
Y62E10A.24	-0.121312553614739
T28F4.4	-0.121277073301475
CYP-37B1	-0.121194305477535
C30G4.4	-0.121179981138009
DMA-1	-0.121162900526497
T02C5.1	-0.121137726714226
ZC443.2	-0.121123472458187
GPA-9	-0.121085014145828
EAF-1	-0.121068760196519
COPZ-1	-0.121051008910431
Y60A3A.25	-0.12103250077097
CDH-9	-0.121022216016274
AMPH-1	-0.12092389996269
C49G7.13	-0.12084561913254
C05D11.5	-0.120826166140466
T23F2.2	-0.120822669960124
SSNA-1	-0.120782206170879
OCR-2	-0.120672586369905
AIN-1	-0.120662333326408
T06E6.10	-0.120650703616787
T01E8.1	-0.120630086485914
F58D5.5	-0.120610993922819
IRLD-6	-0.120572403276751
EGAP2.2	-0.120539523175067
F10E9.4	-0.120499621137057
DYN-1	-0.120442152347975
NDX-9	-0.120402564148672
Y46G5A.39	-0.120401034045801
DVE-1	-0.120382686507302
F41H10.4	-0.120362135926207
Y57G11A.4	-0.120226651201158
IGEG-1	-0.120126095918506
Y46G5A.18	-0.120063232112292
SECS-1	-0.120043007964025
C07H6.2	-0.120033849220103
Y2H9A.6	-0.119971619687007
ELO-4	-0.119788513975378
C39H7.2	-0.119664592437866
Y60A3A.16	-0.119607678458848
F23H12.7	-0.119595720935095
T06D8.9	-0.119577410136879
B0348.10	-0.119516129771935
Y9C9A.13	-0.119467592566981
PQN-42	-0.119452977817443
F16C3.2	-0.119427768218913
TRY-10	-0.119395874778839
K10C2.14	-0.119373807389879
Y110A2AL.3	-0.119367128987729
R03G8.6	-0.119360523960288
INS-27	-0.119325619511203
C11D2.3	-0.119325273096809
C07A9.12	-0.119235598158111
F02D10.3	-0.119214761940261
TAG-272	-0.119198426495454
INS-1	-0.119075829148614
TBA-4	-0.119032238479509
ZTF-6	-0.118891875498011
R119.1	-0.118837371226093
TWK-10	-0.118834167475231
MAGU-2	-0.11875890986746
C05B5.8	-0.118736705043063
CSN-2	-0.118669160884611
BAM-2	-0.118655620240672
NHR-96	-0.118619806920853
SLCF-1	-0.118617889245416
ACS-21	-0.118609054828024
NYN-2	-0.118512171412596
APL-1	-0.11845847732037
TMC-1	-0.118420712706854
T16G1.2	-0.118409808671811
STO-5	-0.118393619331906
MGL-2	-0.118374745608079
NCS-5	-0.118367304044156
LDB-1	-0.118329458750364
ASP-8	-0.118313247660822
CPX-2	-0.11823087923048
F20C5.5	-0.118184603225437
SRD-70	-0.118175433970306
K08H10.15	-0.118153069515871
F45H11.8	-0.11811996156646
F52H2.5	-0.118095080735667
NHR-274	-0.117913451497436
T19E7.6	-0.117819809951991
T28C6.3	-0.117788897775215
DHFR-1	-0.117771342114912
STR-180	-0.117749274832078
ILYS-5	-0.11770209829978
TOST-1	-0.117661966628386
W01A11.1	-0.117632732341132
Y11D7A.8	-0.117524222088502
C06G4.6	-0.117494621192211
K01G12.3	-0.11747685962572
ALG-1	-0.11741404778966
T07A9.15	-0.117354797016241
TAG-131	-0.117344557970523
SET-20	-0.11734042058422
PGHM-1	-0.117324554396779
Y16E11A.4	-0.117307610042916
C09G1.3	-0.117220168901585
NSPC-14	-0.117205734994017
CYN-3	-0.117183033462642
F40D4.17	-0.117162764725779
K04A8.17	-0.117137941556527
SRI-1	-0.11703991353231
F40H3.1	-0.117020219541236
TAG-321	-0.117006188891336
LACT-4	-0.116955878365374
FBXA-4	-0.116878808205016
F47B8.10	-0.116869228400034
F17C11.22	-0.11678314637288
Y56A3A.2	-0.116757107699936
SUP-10	-0.116664027689415
RPAC-19	-0.116631151509295
F32G8.10	-0.11657135828698
F14F9.5	-0.116502425811596
C34C6.3	-0.116477279460956
LET-413	-0.116398469344014
C40H1.8	-0.116322520052056
FBXC-23	-0.116234601945229
PTC-3	-0.116184429362172
NHR-250	-0.116165578845619
F14D7.12	-0.116155774584337
F53F1.4	-0.116143419400305
R07E5.11	-0.116140063009347
EGL-1	-0.116139354420242
MOE-3	-0.11612541959405
D2007.2	-0.116106988964385
Y71H10B.1	-0.116097020058436
TAAP-1	-0.116045265970728
NHX-2	-0.116000543968438
Y102A11A.5	-0.11599134751681
B0457.19	-0.115873099921202
W02D7.6	-0.115847355879579
BATH-27	-0.115820804061853
C29F5.1	-0.115753674921745
B0035.15	-0.115739451036261
ALY-2	-0.115738139545038
PES-9	-0.115693058929199
C05G5.2	-0.115644797765603
F55G11.7	-0.115617585000844
R12E2.13	-0.11558996867521
K03H1.7	-0.115554181212661
F19B10.14	-0.115489709837363
FLH-2	-0.115487614670916
Y62E10A.6	-0.115473429396098
BATH-11	-0.115437437041859
PGAL-1	-0.115379175197573
M7.8	-0.115326006757318
T04A8.8	-0.11529654835764
CLEC-98	-0.115286139083261
MAB-9	-0.115238196512315
Y71H2B.11	-0.115222049532283
C54G4.9	-0.115193266855503
Y75B12B.3	-0.11512875687811
T01C3.11	-0.115105596567442
C39B5.16	-0.115082678795372
GLR-6	-0.11503539107259
W03C9.5	-0.114982246164587
FBXA-89	-0.114889047747361
T23F11.11	-0.11481865895599
K06G5.1	-0.114773504988877
F19G12.T1	-0.11471796091807
F01G10.6	-0.114669177003414
C54C6.6	-0.114637730070556
EGAP2.1	-0.114613439057295
T19C3.2	-0.114412748363438
INS-36	-0.114322325757522
NHR-41	-0.114315231188146
C02D5.4	-0.114302496613421
ZK632.11	-0.114286579024063
CEC-8	-0.11427274850947
C35E7.2	-0.114270606198612
CANK-26	-0.11425960546598
D1086.8	-0.114224871842229
MIR-8196.2	-0.114224417491774
Y68A4A.12	-0.114049024468932
M03E7.1	-0.114020077190372
W02D9.2	-0.114012343950421
Y43F4B.10	-0.11401216726045
R166.10	-0.113972155278262
NSPC-4	-0.113971035850209
T22G5.3	-0.113970539035286
MTX-2	-0.113832601358692
SPAT-3	-0.113773146311515
C38H2.3	-0.11370103208209
FBXA-13	-0.113664498863863
W10C8.10	-0.113618613114699
R144.11	-0.113594223642294
D2023.17	-0.113583302118009
C06G3.6	-0.11357216786621
LIPS-14	-0.113564347772884
K01A12.3	-0.113554597649323
F18H3.4	-0.113550100027767
F11D5.1	-0.113482487976244
K08F4.3	-0.113468184168315
STL-1	-0.113460105660958
BATH-39	-0.11344603455292
C53H9.3	-0.113413961243391
H34I24.2	-0.113388406764776
GLB-20	-0.113384256985389
IPGM-1	-0.113379184781654
HIS-55	-0.113301290290617
F47B7.1	-0.113176414130708
CLEC-8	-0.113156723805291
C44E12.1	-0.113134745774388
R05D7.7	-0.113118379886707
NLP-79	-0.113098421597788
RAB-18	-0.113073315795883
UEV-3	-0.113053827273973
C36B1.13	-0.113008989062665
CWC-15	-0.112912615705645
K05C4.3	-0.112905175543647
T23C6.4	-0.112850029753256
AQP-12	-0.112848317163357
T28D6.4	-0.112777743717243
CYP-13A1	-0.112741919055696
F36F2.8	-0.112674848269835
COL-89	-0.112666511951642
SRE-44	-0.112613649458427
C17E4.11	-0.112552854193887
C54F6.20	-0.112530180204755
ZC168.2	-0.112528014187253
T03E6.8	-0.112460381678292
K07C5.13	-0.112459675321137
K10G9.2	-0.112449779618964
Y42H9B.8	-0.112431551047485
ACR-21	-0.112421107291629
Y37F4.1	-0.112397076413178
K02E2.6	-0.112384550159143
NPR-17	-0.112269694788621
OSM-9	-0.112262078150563
F13C5.2	-0.112259621515771
Y39B6A.41	-0.11225291907873
ULA-1	-0.112203971921832
BTB-4	-0.112158995282812
HPO-19	-0.112089119908489
NASP-2	-0.112062377685929
CPNA-5	-0.112061078409841
FLP-15	-0.112055513258704
F28A10.13	-0.11201893102846
D1007.3	-0.112014287586956
ATP-6	-0.111917712179331
E01A2.1	-0.111887884201572
THK-1	-0.111772045912172
F31F7.2	-0.111764359372602
T05C12.11	-0.111757143296512
Y50D7A.13	-0.111756249424759
NHR-201	-0.111747664889755
BCL-11	-0.111727435840045
PNK-1	-0.111721373489907
F22F4.4	-0.111700982308936
NHR-100	-0.111674033716697
C08F1.10	-0.111669660581077
F35C11.7	-0.111552454623474
CATP-2	-0.111534421826909
ADM-2	-0.111524540365167
HOSL-1	-0.11150415030814
F26F4.8	-0.111485534393911
M151.4	-0.111384599274153
F39H12.3	-0.111323760554134
F40G9.6	-0.111320820898019
T09B4.7	-0.111311622058453
XBX-5	-0.111299220188869
C28G1.10	-0.111282363272853
INS-18	-0.111188618277654
ZIG-5	-0.111123947753641
ALX-1	-0.111025380428011
M01G12.9	-0.111006390124604
C33F10.4	-0.110994465836121
IPLA-7	-0.110993103064352
FBXB-119	-0.110939440834277
CAL-1	-0.11079061882437
ERCC-1	-0.110772650060833
FBXA-3	-0.110770365839148
Y56A3A.41	-0.110760073773739
F46C5.2	-0.110753094221177
BATH-19	-0.110751694034796
RGS-3	-0.110727326075644
SPP-31	-0.110706473040031
PCMD-1	-0.110685522626039
C10C5.4	-0.110611919223005
R53.5	-0.110483433927879
CYP-33C7	-0.110483345733447
F20D6.8	-0.110443366562652
ACP-7	-0.110289708101193
B0495.9	-0.110280612360032
C49F8.1	-0.110280194380025
C39B5.6	-0.110251637208021
MXT-1	-0.110232549830442
MOD-5	-0.110180146880785
F19F10.3	-0.110175761492532
F44B9.2	-0.110159551169456
CTG-2	-0.110139619044641
F46B6.9	-0.110139029679166
SLS-2.15	-0.110111287307207
GGTB-1	-0.110040416248532
F33E2.5	-0.110011608436568
NLP-48	-0.110005822691241
GOS-28	-0.109973920527192
NHR-56	-0.109933744174979
C08G5.7	-0.109905392252679
D1014.5	-0.109895270773746
F46E10.14	-0.109861645866022
W04G3.7	-0.109818235422238
T06E6.15	-0.109766489953791
C39D10.11	-0.109761235051842
VPS-29	-0.109759483575158
C45G9.10	-0.109705161417462
K08H10.10	-0.109600052173783
F43D2.6	-0.109577885571012
NCX-3	-0.109553718071501
SYG-1	-0.109546227816937
F38E11.6	-0.109504637320447
Y37D8A.6	-0.109453487976172
TOFU-4	-0.109437851476319
TTR-41	-0.109409112583433
MAB-7	-0.109279172425795
LINC-84	-0.109277582050828
CYP-33E2	-0.109264321520303
JC8.16	-0.10921356893884
F56D2.9	-0.109184149181999
K08B12.9	-0.109174607129727
F44E7.3	-0.10915719276507
FBXA-129	-0.109099409298305
UNC-86	-0.109043300676055
T05B9.2	-0.109027785162003
Y57G11B.8	-0.109025257769266
Y38E10A.3	-0.109014736259365
SWAN-1	-0.108990053046778
SCAV-6	-0.10898308026465
B0457.16	-0.108960349748748
SPO-11	-0.108949281841967
Y113G7B.12	-0.108937059756797
GST-19	-0.108934688005399
Y22D7AR.2	-0.108915164827113
K07A12.8	-0.108911847859579
Y44A6D.1	-0.108885290544511
F53C3.3	-0.108869363680449
R08E3.1	-0.108866699596625
F42E11.3	-0.108865191568089
ZC204.12	-0.108757854266852
HLH-1	-0.108729358318555
CUP-15	-0.108709291158704
COL-143	-0.108670742295611
T04D1.2	-0.108620406108419
EFSC-1	-0.108602064797434
C10B5.3	-0.108558054993239
ELT-6	-0.108535436238356
SRXA-15	-0.108505940936353
K06B9.2	-0.10842643591096
DCT-17	-0.108398547699809
SRDH-1	-0.10839571083566
F40A3.6	-0.108377026716956
F15H10.8	-0.10834849528586
PQN-22	-0.108310903896278
F35C12.7	-0.10830457035818
OAC-24	-0.108303701075658
DHS-2	-0.108287439911521
F14D7.2	-0.10828202109142
F29G9.7	-0.108227287059827
H10D18.5	-0.108107263703814
Y105E8A.13	-0.108099515598016
T25D10.1	-0.108067167676091
Y75B8A.55	-0.108064457755933
Y76B12C.3	-0.108037817804014
K02D10.1	-0.108033597926612
R144.3	-0.10799369022493
T20F7.1	-0.107964801469194
F08B1.8	-0.107962776368075
AH9.3	-0.107961109806314
SUP-26	-0.107947572806323
ARRD-23	-0.10786148754823
M05D6.2	-0.107861427143179
TPI-1	-0.107858168946921
F54C8.7	-0.107823523961927
PQN-24	-0.10776322508835
PAK-1	-0.107737860298104
KLC-2	-0.107709968757619
PIR-1	-0.107665307186534
FBXB-66	-0.107643066255739
VAB-15	-0.107608634651182
C33A12.4	-0.107596852088361
C25F6.18	-0.107554418291895
HPO-8	-0.10754525131824
VAB-19	-0.107518065905523
F31A9.2	-0.107482408477862
R04A9.3	-0.107472291167885
CHD-3	-0.107467660988657
NSPG-1	-0.107360292070437
EXOS-4.2	-0.107343145879419
GLR-8	-0.107342372561404
Y102A5C.4	-0.107333109221016
K11G9.5	-0.107282490045424
ZK673.5	-0.107249050244038
B0432.10	-0.107243717152506
ZK484.9	-0.107214561170509
TYR-3	-0.107173351250664
IGLR-3	-0.107150472784368
F57G9.3	-0.107148655369579
OAC-51	-0.107139113565315
WARF-1	-0.106954857162357
LPD-5	-0.106928122106435
BCAS-2	-0.106845248745369
F40E3.3	-0.106810940614797
EIF-2BETA	-0.106621778962037
Y40C5A.4	-0.106578421416322
ALH-5	-0.106572640643985
LRCH-1	-0.106554995672024
R12C12.9	-0.106516844527223
NMR-2	-0.106471715332677
R07E4.9	-0.1064596244292
MRPS-18A	-0.106439800035577
F15B10.3	-0.106422871343033
F58D2.4	-0.106414766081465
DMD-9	-0.106389358990735
C01H6.3	-0.10638853532058
Y43F4B.5	-0.10638250861297
UBH-1	-0.106337189934754
SEA-1	-0.106311710776708
M02F4.11	-0.10629824750155
ECH-3	-0.106280007529163
AMX-3	-0.106265815625299
GRL-3	-0.106250361623271
NPR-13	-0.106221289774052
W04D2.9	-0.106194458593048
TTYH-1	-0.106164388951754
T09A12.1	-0.10615066974538
HSP-12.6	-0.106126652940058
D2096.9	-0.106125374374544
C16C8.12	-0.106033728481466
C54E10.11	-0.105922832434532
CDH-3	-0.105911385443852
MIR-86	-0.105797372079994
MAB-5	-0.105746603055322
NSPE-7	-0.105677622613864
MCE-1	-0.10558577971552
W01A8.2	-0.10556760192922
Y19D2B.2	-0.105564949223482
W10D9.2	-0.105562379048489
UNC-130	-0.105529626102098
F14F3.5	-0.105488369621366
ACD-5	-0.105437211756297
RGS-7	-0.105396651479494
K01D12.9	-0.105308927427656
CLEC-149	-0.105290905964132
F21G4.1	-0.105289886830706
BATH-6	-0.105266032985961
NSPC-9	-0.105262012238404
SHC-1	-0.105234903076305
F39E9.1	-0.10518709721292
FBXA-54	-0.105178016858797
F53H10.4	-0.105151207691374
NPR-20	-0.10511084365714
F07H5.10	-0.105074521777963
R12B2.7	-0.105067259772822
FBXA-16	-0.105043886012421
ZK616.1	-0.105043329895118
T04D3.1	-0.105008616609917
QUA-1	-0.104920997139238
MRPS-24	-0.104916761784713
T23E7.2	-0.104881006253965
C09E7.10	-0.104866540653823
B0334.4	-0.1048329499863
C27H5.12	-0.104824115150418
OOC-5	-0.1048211713889
TXT-18	-0.104819621925468
Y73F4A.1	-0.104768395012305
F07C3.9	-0.104611046397434
F56D6.16	-0.104505342449382
F58B4.6	-0.104479374652994
F53H2.1	-0.104465082197518
SLC-25A32	-0.104464990592447
K07A1.3	-0.104445235410879
COGC-5	-0.104364933505727
CLEC-10	-0.104351778674156
NLP-82	-0.104295801771717
NPHP-1	-0.104290107011118
EMC-3	-0.104258494629164
K10B2.4	-0.104248322739686
T28F4.7	-0.104235601457181
MATH-28	-0.104212898780402
C16B8.3	-0.104183583348892
DHP-2	-0.104162796605383
FBXA-199	-0.104151618870462
TWK-28	-0.104144329489201
C36E6.2	-0.104107893495118
NLP-76	-0.10409709700787
Y94H6A.12	-0.104081969751827
CE7X_3.2	-0.104077471407225
ARCH-1	-0.104066731932749
CPG-9	-0.103988195582737
NHR-140	-0.103966673497771
F47B8.4	-0.103964200882773
TAG-244	-0.103952089175887
PGP-15	-0.103951914376271
Y53F4B.16	-0.103913185404834
MTSS-1	-0.103823262035802
Y119C1B.10	-0.103811670580279
Y73B3A.13	-0.103789083744655
SFTB-6	-0.103782432942465
HOT-5	-0.103710905843443
RNH-1.2	-0.103703040274708
Y49A3A.3	-0.103702656842559
TWK-3	-0.103661404099399
ILYS-2	-0.103658996282356
NHR-183	-0.103649751816272
C09G5.7	-0.103633014709107
C45E1.4	-0.10357102316937
MIR-358	-0.103569932385591
C50F7.6	-0.10354122979321
ERI-1	-0.10351335770904
JC8.15	-0.103497468038807
ZK484.11	-0.103454498554043
FBXA-124	-0.103426224701842
K10C9.9	-0.103425029586281
Y57A10A.3	-0.103385338581536
F16B4.2	-0.103345308306291
SET-23	-0.103324485398417
GRL-2	-0.103317979653971
Y17G9B.8	-0.103281904800319
IDA-1	-0.103269434573694
C27D8.4	-0.103202140481406
K11H3.9	-0.103179105572567
PQN-18	-0.103110768778853
UNC-44	-0.103052032788167
ATF-8	-0.103024123785403
KQT-2	-0.103006283618821
W02D3.12	-0.102985886017216
Y47A7.2	-0.102968807917471
FRPR-10	-0.10295843589435
PDE-6	-0.102951619172639
H04D03.2	-0.102939659046695
K02E2.7	-0.102892277849728
TBX-36	-0.102870216238182
ZK328.6	-0.10285979240177
F15E6.12	-0.102816945137454
C32D5.7	-0.102787369727176
R05G6.5	-0.102757083940308
T05G5.4	-0.102680345757467
T12F5.2	-0.102665084982414
K11H12.T1	-0.102582691220604
Y75B8A.44	-0.102556846571708
T23E1.3	-0.102526283493927
SDZ-15	-0.102520645792233
T23G5.2	-0.102501451641495
Y54E10A.29	-0.102425304281597
C07B5.8	-0.102419993208932
C31C9.6	-0.102419311415964
F25H9.2	-0.102357685654475
CD4.13	-0.102312208119689
F10E9.1	-0.10227393684188
D2005.6	-0.102075303453033
F14B6.4	-0.102020680003053
FBXA-179	-0.101889044198644
RAB-6.2	-0.101796184215754
C50H2.13	-0.101780325760204
F37B4.10	-0.101779377558293
SLCR-46.1	-0.101757829465217
UNC-6	-0.101731418334896
RPL-39	-0.101724519914005
SRG-66	-0.101697944972794
ZK637.14	-0.10165223091865
T23B12.8	-0.101567866606756
KMO-2	-0.101559198415041
RDL-1	-0.101556400213587
ZK632.12	-0.101531610556008
ADD-1	-0.101514865769995
F59C6.8	-0.101400488086208
Y106G6D.8	-0.101376904495073
FLP-25	-0.101300938484475
TIMP-1	-0.101273200214702
F22E12.1	-0.101271110255194
SQV-6	-0.101214938558979
CYP-33A1	-0.101214921825112
PALS-25	-0.101037648372563
NCS-4	-0.101021372587759
CERK-1	-0.101020760070881
NHR-195	-0.100976345708785
B0207.10	-0.100961457687516
F55A12.13	-0.10087835406355
C10F3.7	-0.100854753093986
OAC-31	-0.100851082076303
C34B2.9	-0.100824288240422
SKPT-1	-0.100716581804506
C14C10.2	-0.10068300345597
RGS-10	-0.100647516364938
MAF-1	-0.100617821490604
F13H6.20	-0.100571953466975
F13G3.3	-0.100551109127313
NRA-3	-0.100520200159334
PFD-5	-0.100481739399738
MAI-2	-0.100448566331966
F30F8.5	-0.100426413569273
F56C4.4	-0.100413363273699
F28H6.8	-0.100394818824022
M03A8.3	-0.100392114406271
BEST-5	-0.100381727284224
T03F7.14	-0.100367488133329
F42A6.6	-0.100364335513298
KAP-1	-0.100364304198676
W02A2.4	-0.100358640302667
NXT-1	-0.100352538991942
INS-31	-0.100333094808601
COL-46	-0.100329907118094
FRPR-1	-0.100227442003526
T23B12.11	-0.100210153420742
SDZ-1	-0.100085232410696
C46F9.5	-0.100011177163059
C04G2.14	-0.0999414434601315
LAB-2	-0.0999227657584597
NXF-2	-0.0999216934374233
LIN-15B	-0.0999077132638491
ZC334.13	-0.0998604401706417
SRI-57	-0.0998245785877371
B0507.1	-0.0998117076562419
AMAN-3	-0.0997705054183091
Y73E7A.5	-0.0997275134610354
KLP-4	-0.0997141157388026
MAB-20	-0.0996986491772887
C13G5.2	-0.0995090688598003
C33D9.9	-0.0994457667541436
C24H12.3	-0.0994416699230324
F37A4.3	-0.0994336076801731
F44G4.6	-0.0993645711221226
Y47D7A.2	-0.0993406532903361
CGR-1	-0.0992938398396461
ZK154.4	-0.0992435230230614
LRON-9	-0.0991424541730671
CCCT-1	-0.0991046995384884
MADF-3	-0.0989859834227926
ABHD-14	-0.098941507102356
SAN-1	-0.0989225244827715
F14B6.6	-0.0988610061509231
TBX-2	-0.0988166409698589
ZK546.5	-0.0987983951514284
C47G2.6	-0.0987640621023047
ISLO-1	-0.0987540842153019
ARC-1	-0.0987481332861985
LAD-2	-0.0987291354464091
K07C5.3	-0.0986593644366452
Y75B8A.6	-0.0985927128234891
W01A8.7	-0.0985870638536836
K03H1.13	-0.098532946138819
NHR-105	-0.0984687089949522
F22D6.14	-0.0983684446038193
SNT-3	-0.0983663703966778
SUP-18	-0.0983372217038094
K12C11.3	-0.0981432546736821
FTR-1	-0.0981379586268461
F58E6.11	-0.0979771430737758
K08B5.8	-0.097921674651621
W02D7.3	-0.0979211132292304
F59C12.4	-0.0978665203673728
F46G10.4	-0.0978213151986596
R04B3.2	-0.097810003872516
W05H9.2	-0.0977919950799041
PQN-52	-0.0977536836533684
INX-7	-0.0977221799888869
VAB-3	-0.0976809084424447
INX-17	-0.0976785081309503
NUO-3	-0.0976753948989427
ZK563.7	-0.0975073252188507
FAT-4	-0.0974547578126242
F11C3.1	-0.0973638832744047
MDT-28	-0.0973216567031979
RPB-12	-0.0973094726449604
TSP-17	-0.0972894333168613
T01E8.8	-0.0971713485308836
PRX-13	-0.0971705476433609
MLC-7	-0.0970846573110034
F07C3.17	-0.097078064306673
M05D6.8	-0.0970476672737463
NHR-167	-0.0970080754245244
LGG-2	-0.0969212716851783
BATH-3	-0.0967922359183934
ERL-1	-0.0967918777490139
SRH-217	-0.0967829480647959
T07E3.3	-0.0967776390221178
F55A11.6	-0.0966960628071294
F25B3.4	-0.0966930772167669
Y39A1A.9	-0.0966193957136379
C33F10.14	-0.0966068524584133
HUM-1	-0.0965336176614894
KLO-1	-0.0965056212585185
SODH-2	-0.0964602458998864
RFK-1	-0.0964134750849093
ZIP-8	-0.0963782979509327
ANR-45	-0.0963673393459705
F38A6.5	-0.0963586935964682
D2096.10	-0.0963475464394985
ANR-27	-0.0963068962290651
Y73B6BL.27	-0.0962613693271508
C42D4.13	-0.0962595105385405
C03A3.1	-0.0962280185786751
F59F5.3	-0.0962221117063141
PHG-1	-0.096203884559768
F08G12.1	-0.0961031981066247
COGC-6	-0.0960964719849178
C42C1.9	-0.0960678702077722
C01G12.16	-0.0960582048744456
FUT-8	-0.0959810203731619
PAB-2	-0.0959721781278314
F46A8.13	-0.0959196041614894
T01G9.2	-0.0959170233139876
F22B3.20	-0.0958983674093957
AH9.4	-0.0958969494264054
FBXA-188	-0.0958758400769746
PRX-19	-0.0958222842048772
F08F8.7	-0.095752235267009
T26C12.3	-0.0957033802345316
HUS-1	-0.0957017225490962
ARRD-4	-0.0956690055109855
C24H10.4	-0.0956540245594257
Y62H9A.7	-0.0956445974091221
NCX-5	-0.095630758508641
R07G3.14	-0.0955979328977104
C06E7.88	-0.0955977471023908
D1007.10	-0.0955727960223139
ACR-3	-0.0954900426760213
F46A8.1	-0.0954602362863052
NHR-62	-0.095324654455508
TAG-229	-0.095307238687799
GST-42	-0.0952587949509353
T08D10.3	-0.0952198507174204
F01E11.3	-0.0952178257369554
BEST-26	-0.0951972858689429
LIN-17	-0.0951838656670223
HPO-34	-0.0951684993097897
T17H7.7	-0.0951590028930283
RSD-3	-0.0951588540410079
C14A11.14	-0.0951323622675885
H01M10.1	-0.0951232112423319
R11G1.7	-0.0950732445894107
ROL-6	-0.0950511302110071
NHR-154	-0.0950162484325199
W05H12.2	-0.0949662692101969
C49C3.15	-0.0949382226817771
LIPL-7	-0.0949374139229886
TAF-5	-0.0949074806660893
GRL-5	-0.0948557770372397
R13A1.10	-0.094852115513092
NHR-204	-0.0948492867795911
C05C10.7	-0.0948257760385403
MIR-66	-0.094762082276209
AHA-1	-0.0947556283360439
T25B9.8	-0.0947503277657092
Y7A5A.6	-0.094714537958849
F52B5.7	-0.0946613864443523
F25H8.1	-0.0945775102283952
PMP-4	-0.0945267297959408
F13H10.8	-0.0944960412894085
F28B12.6	-0.0944784120885811
EFL-2	-0.0944477278842086
ZC449.7	-0.09435515717329
B0284.3	-0.0943369887951804
C42C1.13	-0.0942999571817336
R11H6.4	-0.0942516728647136
K09F6.10	-0.0942019311161523
BCAT-1	-0.0941387852025468
FOLT-1	-0.0941291935928174
C17E7.4	-0.0941212085455459
Y75B12B.1	-0.094105719094188
Y57G11C.22	-0.0941002083512081
JPH-1	-0.0940868296547116
W04G3.13	-0.0940825623545008
C16B8.8	-0.094058867569959
F02E8.10	-0.0940397670160876
FIG-1	-0.0940033905363687
B0391.14	-0.0939994101548581
VPS-36	-0.0939956163495062
F35G12.5	-0.0939458669584223
Y18D10A.30	-0.0939316742592027
PTR-15	-0.0939081889486617
ZC334.7	-0.0939002159025104
NHR-228	-0.0938510010788317
F11C7.6	-0.0937768312134739
W03F8.2	-0.0937197834311212
C35A11.2	-0.0936640663917802
R07C12.2	-0.0936113425506721
CEST-6	-0.0936016742567756
GCY-32	-0.0935836213358573
TWK-14	-0.0935729463492017
CBN-1	-0.093529345584373
T19H5.6	-0.0935181841345133
F53F8.4	-0.0935175790366436
Y75B8A.8	-0.0935115658101773
YAP-1	-0.09349380421136
ZK973.11	-0.0934865586663634
K05B2.2	-0.093443162500467
C34E7.3	-0.0933967762600995
T11F9.16	-0.0933741977155399
TAC-1	-0.0933470549474043
ESYT-2	-0.0933459637940721
F13A2.3	-0.0933021380074503
T28C12.6	-0.0932954069223243
CYSL-1	-0.0932309962523858
COQ-2	-0.0932247536466818
Y53G8B.3	-0.0931783800677886
ALLO-1	-0.0931477697952022
F01D5.6	-0.093111447847159
ZK863.8	-0.09308131127633
T05E7.3	-0.0930325988825146
C10A4.1	-0.0929595170424655
F54B11.8	-0.0929473289437608
F31E3.6	-0.0929406148592071
K04B12.2	-0.0929049602300637
T06A1.1	-0.0928741417037618
NHR-5	-0.092866286430937
ZC443.4	-0.0928205235183764
FBXA-18	-0.0928044125092693
Y39A1A.27	-0.092747380200776
F13E9.12	-0.092682134375783
F26F12.8	-0.0926478271134026
Y43F8B.22	-0.0926312242437396
BATH-24	-0.0926261810672331
MEC-10	-0.0926252991430894
ZK1240.9	-0.0926178267908483
K11H12.9	-0.0926015718363489
F08G2.11	-0.0925034098243154
ILCR-1	-0.0924995384434976
HDA-5	-0.0924766083952571
C37A2.6	-0.0924415718871769
F14F9.6	-0.0923842375322693
REP-1	-0.0923611004135841
GNRR-6	-0.0923555879963753
R11D1.1	-0.0923324516060134
K07H8.12	-0.0923174548079999
K04A8.16	-0.0922318210596417
KCNL-3	-0.0922193506621081
F26A1.9	-0.0922002847311077
STR-168	-0.0921472228819884
SER-5	-0.0921011732819335
C49F5.6	-0.0920634033335328
Y49G5B.2	-0.0919858863654524
F39H12.1	-0.091897834285336
TAG-89	-0.0918808321128865
Y39A3B.8	-0.0918463258318604
FLP-12	-0.0918409253925447
F44E5.14	-0.0918256997442537
K07B1.4	-0.0918034298664562
LIPL-6	-0.0917357281518431
B0250.12	-0.0917297068935153
MFB-1	-0.0917104866748274
F58G11.9	-0.0916537228741249
FBXC-51	-0.0916276108342862
SHK-1	-0.0916274547214884
F55C9.5	-0.0915817494756927
PSA-3	-0.0915737351676047
Y5F2A.4	-0.0915301462154474
K02E7.10	-0.0914929626702219
C24F3.2	-0.0912876272603856
21UR-6704	-0.0912818612091977
ZK1010.8	-0.0912459925914806
MEC-7	-0.0912418984543685
NDX-3	-0.0911591159218877
JKK-1	-0.0911234579244713
FAT-1	-0.0911004718402436
LGL-1	-0.0910985576408414
K06H7.2	-0.091075688353593
VF13D12L.3	-0.0910668023231933
Y41D4A.7	-0.0910118996354772
C49C3.10	-0.0909855955639853
NEKL-2	-0.0909684852083595
MUT-2	-0.0908941847567637
CNNM-5	-0.0908621883046872
F28E10.16	-0.0908603713673413
C25F6.9	-0.0907875629114549
ZYX-1	-0.0907873990592161
MIR-64	-0.0907765978946001
Y62E10A.3	-0.0907399340337719
W02A2.12	-0.0907202728236722
Y105C5B.8	-0.0905928205197745
MIR-70	-0.0905746519511317
APM-3	-0.0905609491606936
C40A11.7	-0.0905602077541248
VER-3	-0.0904786567782501
NSPG-11	-0.0904532355838547
IRG-7	-0.0904051378947179
Y37D8A.25	-0.0903539383362962
F56D2.2	-0.0903085783015267
UGT-5	-0.0902904304810205
Y54G11A.18	-0.090286362884294
F59C6.15	-0.0902491726164901
H12D21.10	-0.0902133710052476
CYP-34A9	-0.0902100705580212
F53E10.1	-0.0901973313837297
NHR-98	-0.0901934069335861
PRX-1	-0.0901580655398072
PRX-14	-0.0901441831939523
CLS-1	-0.0901317700198823
TBC-17	-0.0900993092911321
ACY-1	-0.090067435537557
F54H12.10	-0.0900082078529479
LIN-24	-0.0899908963146311
CEH-30	-0.0899883341360736
Y52B11A.8	-0.0899812223093344
F55C5.14	-0.0899787975505699
F35E2.7	-0.0899626012548854
ADAL-1	-0.089893785464042
GRD-14	-0.0898116499309079
F57B10.8	-0.0897805975043179
W09B6.4	-0.0897335866191505
TAG-342	-0.0897128561990467
FBXA-25	-0.0896269034785312
T20F5.8	-0.0895840288682908
C52E2.5	-0.0895777079027756
C54G10.1	-0.0895697484979004
IFT-20	-0.0895432011349356
C25G4.7	-0.0895162377535367
MIG-15	-0.0895014824603498
F20D12.10	-0.0894783983849255
F13H8.3	-0.0894341058117057
GAKH-1	-0.0893995468926555
C56E6.10	-0.0893627268082195
RABN-5	-0.0893612670014548
F54D5.17	-0.089347016197022
TAG-273	-0.0892903264467854
Y34B4A.2	-0.0892794490923818
K02E7.5	-0.0892410551202702
T04C4.2	-0.0891915339613137
F56B3.15	-0.0891579018820605
SPI-1	-0.0891091753692333
Y50D7A.3	-0.0891066741172715
F08F8.4	-0.0890941127302704
F22E5.12	-0.0890327770158815
TSP-16	-0.0890146010149275
TALP-3	-0.0889297489460889
T27D12.6	-0.0889081522850141
K07D4.9	-0.0888897376765782
Y106G6A.9	-0.0888798178096444
T25C12.5	-0.0888721668615219
F38B7.14	-0.0888707079094921
F22F4.9	-0.0888587523186529
T23F2.5	-0.0887910546649045
MRPS-21	-0.0887555609577113
FUBL-3	-0.0887208269478257
T27A3.9	-0.0887121244671256
PHA-1	-0.088700206687687
R09G11.3	-0.0886902204115916
ZTF-11	-0.08868892185908
F37H8.6	-0.0886273877213584
Y82E9BR.1	-0.088624140667489
Y54G2A.72	-0.0885766146708938
W08A12.3	-0.0885664913108267
C03B1.9	-0.0885571120142993
TTC-36	-0.0884410374472145
FBXA-203	-0.0884309280596737
CPR-8	-0.0884211749048395
R10E11.12	-0.0883631343175276
LBP-8	-0.088347969638309
T11B7.1	-0.0883253386141492
CHHY-1	-0.088268099352503
F07C6.8	-0.0882603931857659
Y39G10AR.32	-0.08816364603528
UGT-55	-0.0881223219333907
MIZ-1	-0.088052546906461
F09D12.2	-0.0880450468708295
Y62H9A.10	-0.0880302698214686
ZK662.8	-0.0880288180940009
SRZ-4	-0.0880195892708973
D1086.12	-0.0880135153484711
C44C10.11	-0.0879923021101092
F59E12.15	-0.0879779347757245
ACL-2	-0.0879358657423432
K03H9.7	-0.0879303115904282
KLP-13	-0.0879187076693737
W10G11.2	-0.0879090814438368
ZK822.1	-0.0879055012431942
ARI-1.2	-0.0878931704297491
EEED8.15	-0.0878438257898849
C26B9.7	-0.0878218076732144
Y68A4A.13	-0.0878052629603746
Y75B8A.41	-0.087780548762666
RML-5	-0.0877662934328469
R10F2.5	-0.0877393686722174
D1007.19	-0.0877128096060916
GADR-6	-0.0876910893134236
M03D4.3	-0.087674399995933
MIR-2	-0.0876723083288865
Y40B1B.7	-0.0875623473878119
CUTL-18	-0.0875296411726555
Y48A6C.2	-0.0875255215058549
CEH-51	-0.0873697904427534
F29G9.16	-0.0873280863454191
SUP-9	-0.0872898008093465
Y102A11A.9	-0.0872729120110963
K11H12.6	-0.087237107281765
H34C03.19	-0.0872221843738246
SLCR-46.3	-0.0872088072821811
HIS-24	-0.0871920801106282
HST-3.1	-0.0871898158641068
F43G6.8	-0.0871871944985765
Y70G10A.1	-0.087186535980089
ZK1098.3	-0.0871831006780317
Y43C5A.2	-0.0870898756471432
CEH-41	-0.0870712776999691
VIT-1	-0.0870475271251856
C04F12.16	-0.087043073879848
R10E4.11	-0.0869974532780587
R11D1.13	-0.0869736694563723
F07G6.10	-0.0869555924026688
K11H12.8	-0.0869231711913273
T04B2.3	-0.0868899073519533
B0336.13	-0.0868615738328452
Y75B8A.31	-0.0868588218064083
K06A4.10	-0.0867987461032928
CKK-1	-0.0867401733554627
NHR-79	-0.0866735912264856
FLP-32	-0.0866680648141126
DDO-3	-0.0866342160859102
HIS-71	-0.0866282607376574
Y51H4A.940	-0.0866269407915572
ATG-3	-0.0865873347083293
CLEC-84	-0.0865820679446619
R05F9.7	-0.0865764226728723
ARL-7	-0.0865761907488271
FBXC-40	-0.0865689636040558
FKH-10	-0.0865486540860703
F13H10.5	-0.0865038448421838
F18H3.6	-0.0864731042811491
R102.7	-0.0864422168614023
STA-2	-0.0864078717676054
C50F2.7	-0.0864038060641064
F55C12.19	-0.0863814078858067
C56E6.4	-0.0863745067815902
FBXA-139	-0.0863616879172568
XBX-9	-0.0862835800749474
TBC-7	-0.0862679178608125
M57.1	-0.0862397283493265
F53A9.1	-0.0862244935943567
F59A7.5	-0.0862172690510165
Y46G5A.6	-0.0862160459071799
D2030.2	-0.0861870272200722
Y87G2A.25	-0.086183545640391
HOT-8	-0.0861631341388392
ABHD-3.1	-0.0861318553585067
Y71H2AM.14	-0.0861069576619719
MEMB-1	-0.0860877066735909
PHO-14	-0.0860526652492725
Y22D7AL.4	-0.0860407050429864
SMS-5	-0.0860183209080124
F08G12.3	-0.0859812486911487
SIP-1	-0.0859782693908288
C04F1.4	-0.0859742229120257
ZIP-7	-0.0859603204408235
K11E8.7	-0.0859417690180358
C33D9.8	-0.0859252425185543
K12C11.6	-0.0859158783724055
F56D2.3	-0.0857997176598349
W07A12.8	-0.0857725217223295
R11F4.2	-0.0857459537720061
21UR-11824	-0.0856960577729025
K10G6.9	-0.0856716933243371
NAS-20	-0.0856602772230152
21UR-15242	-0.0856489358017234
ACR-20	-0.0856002663511877
K09F6.5	-0.0855461350692494
F14B8.5	-0.0854509975727144
SLO-2	-0.0854365434670293
COL-153	-0.0854264984479564
F38H4.15	-0.085417368231019
TRPL-5	-0.085413816104874
C40A11.6	-0.0853959492638989
DLK-1	-0.0853934928956365
Y54G2A.18	-0.08536126516908
SPP-13	-0.0853438821743454
T20H9.6	-0.0852912744238166
ZK380.5	-0.0852416646728684
SNPC-1.3	-0.0852408196721408
BED-1	-0.0852135850503306
EGL-18	-0.0851854411239074
T15B7.10	-0.0851562157536003
DPY-9	-0.0851192501370022
T16G12.10	-0.0850770605031506
ZIPT-2.1	-0.0850766390713411
C14A4.12	-0.0850418469390426
C25H3.19	-0.0850084554805203
SRG-34	-0.0849932068634283
T22B7.3	-0.0849864859414614
UNC-49	-0.0849555806823039
TPK-1	-0.084951372834825
R02E4.3	-0.0849418510052704
F43C9.7	-0.0848668002980258
RAGA-1	-0.0848586764553609
Y41C4A.8	-0.0848337181413024
GST-29	-0.0848295240204581
C36F7.16	-0.0846767178686946
F17C11.26	-0.0846456973418585
SEC-15	-0.084614339810603
C04C3.4	-0.0845360309324129
R02D5.8	-0.0845356912091053
F18A11.3	-0.0845318590856302
T22F3.T4	-0.0845197611597093
CEST-8	-0.0845058312041274
MRPL-54	-0.0844803836560699
NHR-273	-0.0843956039061127
FBXA-176	-0.0843667355454468
Y18H1A.4	-0.0843630206299513
F54F7.2	-0.0843564038199034
C49A9.1	-0.0843538962765027
CUTL-13	-0.0843049749388794
FBXB-101	-0.084264888311648
Y43F8B.13	-0.0842079264840632
F54A3.7	-0.084186506355351
CYP-13A9	-0.0841601469391077
F13E9.13	-0.0840917491995456
NATC-2	-0.0840852366181808
W10C8.8	-0.0840845268406317
Y39G8C.2	-0.0840555161036365
Y57E12AL.2	-0.0840417156679915
B0244.5	-0.084032279543537
PALS-19	-0.0840107105887568
TIG-3	-0.0839943819698929
C39F7.1	-0.0839172479409188
B0025.4	-0.0838758073356826
D1086.3	-0.0838585383291139
M28.10	-0.0837922879958414
GCY-33	-0.0837697240043558
T07F8.1	-0.083753762226482
NHR-19	-0.0837080266496417
LINC-49	-0.0836726423494831
C56E6.2	-0.0835642581186691
JMJD-2	-0.0835296405661762
CUTL-17	-0.0835290746113262
EGL-13	-0.0835014735389263
ZK643.2	-0.0834938229984181
F40D4.12	-0.0834780593025907
SRT-39	-0.0834663517104103
KNL-3	-0.0834244745363759
GRL-22	-0.083423409578569
LRR-1	-0.083409509695992
F46F11.7	-0.0833571494329379
DLAT-2	-0.0833518909739182
TAF-9	-0.0833441762570183
CLEC-186	-0.0833217064710343
F41E6.7	-0.0832661405301878
C53D6.6	-0.0832409824287769
NHR-147	-0.0832312993641246
CRT-1	-0.0831482099775278
NMUR-1	-0.0830339445528747
LEV-9	-0.0829738745348527
F16H6.11	-0.0829556114800115
F58E2.4	-0.0829429610047545
T14G10.9	-0.0829089954218581
K02A2.5	-0.0828412651392487
IRK-3	-0.0828297256458674
E02H4.4	-0.0828116826808157
HLH-4	-0.0827382774234613
IMP-3	-0.0827303955290247
F57C7.8	-0.0827154812726879
F08F8.10	-0.0826521865464528
C49A9.9	-0.0826250423114848
TWK-23	-0.0826204409887665
F15H9.8	-0.08261713817166
B0261.8	-0.0825820939043033
HIS-32	-0.0825763581659206
F59B10.6	-0.0825355645121768
SWIP-10	-0.0825087086250753
C02B8.12	-0.0823461132444009
Y43F8B.29	-0.0823379874110283
ROL-8	-0.0823213851540908
C10A4.7	-0.0822731767087638
B0361.4	-0.0822551518464224
SDPN-1	-0.0822384814730166
Y105E8A.28	-0.082226463156301
HDA-4	-0.082218873237548
C26D10.6	-0.0821315872593385
K08C7.4	-0.082117535416741
F45H10.2	-0.0821157262001179
F49C12.3	-0.0820985788097696
W02A2.5	-0.0820697370345642
MFF-2	-0.0819449984222843
LIN-33	-0.081920873128305
C47B2.2	-0.0819149968543143
F12F6.19	-0.0818451198079836
MAK-1	-0.0818325745973622
FBXC-34	-0.0818233525610262
CLEC-152	-0.081820875768251
Y17G9B.2	-0.0818132321779967
F40F8.1	-0.0817995791121014
D2096.13	-0.0817655887727444
C06H5.8	-0.0817407161134232
TPS-1	-0.0817379297403168
ZK930.5	-0.0817322669222938
FIGL-1	-0.0817222576541981
NLP-36	-0.0816970944897884
F49H6.5	-0.0816626600486979
K09F6.11	-0.0816588511412113
CLPP-1	-0.0816515839097704
C13C4.6	-0.0816051182292787
C34D1.4	-0.0815985877090638
T24H10.12	-0.0815712593286817
F20G2.2	-0.0815051444240328
C03D6.1	-0.0814710691311347
T23B12.13	-0.0814580346349884
Y18H1A.2	-0.0814044810894633
SRP-7	-0.0813952617729697
ZK1290.10	-0.0813643835969429
SCRM-1	-0.0813024574853259
Y32G9A.2	-0.0812202121079126
21UR-9213	-0.0811950103323088
DEGL-1	-0.0811832120842633
T20D3.13	-0.0811390309234725
W09H1.4	-0.0810886620636511
R11E3.19	-0.0810632878849253
FKH-4	-0.0810456954128928
LINC-24	-0.0810185449895244
B0379.6	-0.0809804953318409
TWK-8	-0.0809026347711679
F09E5.11	-0.0808883168450937
OXY-5	-0.0807336060279201
T08D10.5	-0.0807185709161703
F26F12.11	-0.0807174151257957
Y102E9.5	-0.0806243197511603
B0334.17	-0.0806227936999535
TMEM-231	-0.0806038188967324
DAD-1	-0.0806035224179148
F29D10.3	-0.0805844623563122
ZK792.7	-0.0805746480786645
NLP-7	-0.0805735619781911
W03F11.5	-0.0805609914061587
C54D2.16	-0.0805538157881459
F49C12.2	-0.0805367066988629
C10A4.10	-0.0805109355214745
R07B1.11	-0.0804983282802388
F31E8.4	-0.0804680690329076
F22E5.1	-0.0804581624868073
F34H10.3	-0.0803843422418989
CDR-6	-0.0803245079651306
ANR-57	-0.0802899622589645
DY3.T2	-0.0802127898048516
IFD-1	-0.0801734823742008
DNJ-7	-0.0801713808557031
Y50E8A.12	-0.080101774879325
CSA-1	-0.080077496617039
EYA-1	-0.0800687077295288
F32D1.11	-0.0800654391893501
F56H6.2	-0.080059914012195
Y50D7A.17	-0.0800147077098201
NEP-2	-0.0800055122300991
ZK632.16	-0.0799997938676951
C17H11.5	-0.079974459591783
NCS-2	-0.0799632843152578
GST-31	-0.0799615097599002
GPN-1	-0.0799423829656673
DAF-5	-0.0799032268993944
MBOA-1	-0.0798958628573713
B0416.11	-0.0798688539440913
M01A8.1	-0.0798635799765206
C01G5.25	-0.0798564887842097
F32D1.3	-0.0798529249355482
C16C8.21	-0.0798526710970391
F13D12.10	-0.0798410545861648
CLEC-266	-0.0798409751805438
C44H9.5	-0.0798352341766351
R02E4.2	-0.079834942432747
CNP-3	-0.0797418212834887
F52D10.2	-0.0797314619000063
W09G3.8	-0.079692375299391
Y53G8AR.5	-0.0796601510605034
Y54F10AR.2	-0.0796465610505754
METR-1	-0.0795483307922452
C38C3.10	-0.0795177303835589
DNC-2	-0.0794620789483459
SDC-1	-0.079428893114689
CPG-3	-0.0794259052627652
F20G2.7	-0.0793956095088327
FBXA-10	-0.0793862313645557
MEC-6	-0.0793799011012277
R04A9.7	-0.07937801655927
C01G10.7	-0.0793600278797825
SNRP-27	-0.079272004810252
CST-1	-0.0792508274195922
LINC-35	-0.0792283452631944
F14F9.4	-0.0792078058336321
W07E11.7	-0.079205551084611
SLC-28.1	-0.0790641013072727
SOL-2	-0.0789559293371596
POLE-4	-0.078886513553929
Y111B2A.21	-0.0788413518881009
T06A1.5	-0.0788129116517587
CYN-12	-0.0787708849311814
SET-30	-0.0787123033480311
T22C8.4	-0.0785970094597931
PAH-1	-0.0785630347057529
C35A5.6	-0.0785408350656785
NDUO-2	-0.0785094796253068
Y75B8A.37	-0.0784900925221767
T27E9.2	-0.0784468459377432
HPO-31	-0.0784339384377231
FBXA-1	-0.0783477348555044
AFMD-2	-0.0783462286451551
PPS-1	-0.078329026870965
T10H9.8	-0.0782579354848484
GEX-2	-0.0782307852538748
FECL-1	-0.0782290612882446
Y41E3.8	-0.0782146498106746
SDN-1	-0.0782074120479729
T05C7.8	-0.0781756248577427
GRD-1	-0.0781673992215282
THOC-3	-0.0781673796665006
CLEC-3	-0.0781348293389745
NLP-69	-0.078099589877182
W09G12.6	-0.0780878764352416
EPG-4	-0.0780854278373514
Y56A3A.30	-0.0780636497301702
ZC266.1	-0.0780508921417508
EPG-7	-0.0779952529250378
TSP-18	-0.0779884008344956
Y53F4B.18	-0.077948529021953
C17D12.18	-0.0779184535904742
SNA-2	-0.0779064619966463
ACS-16	-0.0778924510229251
R07C12.3	-0.077885245981633
C04F1.1	-0.0778778100206077
DNJ-4	-0.0778654554633607
ZK470.1	-0.0778188145893262
LIN-28	-0.0777660848423873
DH11.5	-0.0777431384721914
COH-4	-0.0776838299239458
MOC-3	-0.077668785504197
IFT-43	-0.0776671762614967
F14H3.6	-0.0776603017579292
Y55B1BR.6	-0.0776435351930661
GBA-2	-0.0776146370056
F47G9.4	-0.0775902936721014
Y54G9A.5	-0.0775808193580791
B0244.10	-0.0775658834541965
ANT-1.2	-0.0775462783595229
M04B2.6	-0.0775408802203131
FBXA-19	-0.0775395098855026
ZK632.15	-0.077498716925203
K07D4.6	-0.0774849911124933
GST-24	-0.0774793030306163
W04C9.5	-0.0774304786504189
NCS-7	-0.0774122226773662
UNC-18	-0.0773990879246735
D2023.3	-0.0773926279399593
B0310.3	-0.0773741261053451
Y37B11A.3	-0.0773581750354562
GID-8	-0.0773539180949419
K08D10.15	-0.0773253507660864
C56C10.15	-0.0773078844527465
W05G11.8	-0.0772686638563594
Y67D8C.9	-0.077232467987514
Y69E1A.15	-0.0771511502385061
C02F5.13	-0.0771379083029176
C16C2.5	-0.0771298949203837
F39B3.7	-0.0771119521713026
ZK795.6	-0.0770866109002284
CHE-14	-0.0770647073839532
ZOO-1	-0.0770542788797895
ALP-1	-0.0770301395636994
CRH-1	-0.0770210698493642
E04D5.5	-0.0769575919643492
H06I04.10	-0.0769436438661545
LRON-15	-0.0769366079282151
NSY-4	-0.0769105948764293
Y108G3AL.2	-0.076865607467563
ITM-2	-0.0768419576124176
UMPS-1	-0.076822804735756
VPS-20	-0.0768098162751255
R05A10.2	-0.0767976111715075
MRPL-23	-0.0767912187253334
NDUF-5	-0.0767897280780473
COL-128	-0.0767411723226193
K07E3.4	-0.07665885183563
T07F12.4	-0.076652959443281
R02C2.1	-0.0765423491600793
F13C5.1	-0.076515170452307
F57A10.4	-0.0765084443695518
F41B4.1	-0.076474423810001
T16G1.5	-0.0764739018019167
MADF-2	-0.0764695757194593
COL-87	-0.0764545841729368
C52G5.13	-0.0764347566221846
T10B11.4	-0.0763656852691083
INX-3	-0.0763352709404253
LMTR-5	-0.0762380226368631
R05F9.9	-0.0762338611325328
DOP-6	-0.0762062029476868
UNC-15	-0.0761465972573893
DAF-1	-0.0761194367415135
SMG-7	-0.0760808111322068
Y23H5A.2	-0.0760718957967918
Y42H9B.3	-0.0760690081202629
C42D8.1	-0.0759849709601719
Y54F10AM.6	-0.0759598937524318
C10G11.15	-0.0759221343945393
LINC-133	-0.0759111095974375
T10B10.8	-0.075910112964645
FBXA-136	-0.0759088375547603
GPA-14	-0.0758845828606198
SER-4	-0.0758662096983248
F54C9.7	-0.0758626525346709
ZC47.8	-0.0758497603729896
PALS-39	-0.0758293244843819
F46F3.9	-0.0757779164155364
NHR-286	-0.0757778117933594
Y50D4C.3	-0.0757385674620007
SEMO-1	-0.0756875573806168
GCSH-2	-0.0756802261318355
F43H9.3	-0.0756757198758177
MFSD-13.1	-0.0756543535695609
LEC-7	-0.0755978296973975
F35H8.9	-0.0755631023726485
DMSR-6	-0.0755357049947544
COL-33	-0.0754973495689523
C47E8.4	-0.0754796502228286
ZC443.1	-0.0754539922479871
UBC-14	-0.0754366710661687
ZC449.5	-0.075409962832855
CHPF-2	-0.0753700173293157
LIN-25	-0.0753689660631604
POPL-5	-0.0753164442013953
F55C9.3	-0.0753087338045716
TRPP-3	-0.0753078899423389
ASPS-1	-0.0752984327022419
NHR-64	-0.0752886287694577
K08D8.7	-0.0752830696703826
Y69A2AR.31	-0.0752217054944111
Y110A7A.7	-0.0752107644214083
C44C1.6	-0.0751690351205306
UNC-30	-0.0750853887575655
TMED-3	-0.0750798975130428
F54D5.4	-0.0749705504459733
PINK-1	-0.0749659448737777
ZK836.12	-0.0749652464120395
MLTN-3	-0.0749198341165792
W01C9.1	-0.0748932784167932
DHS-30	-0.0748931748888656
PAS-2	-0.0748885383302231
CEH-88	-0.0748716058295621
F32D8.1	-0.074860273196492
M04C9.2	-0.0748446488942286
F58A3.3	-0.0748179645949982
ASNA-2	-0.0747787593651936
R53.9	-0.0747309269729752
FBXA-166	-0.0746651714955938
F59C6.14	-0.0746033964750398
ATG-9	-0.0745972243619754
F40G12.11	-0.0745971962088142
C05G5.5	-0.0745913447216598
C17G10.7	-0.0745572904366625
C03H5.5	-0.0745412555964994
UBH-2	-0.0745063106185314
C05D12.7	-0.0745024781656565
PTP-3	-0.0744710077418222
C26B9.3	-0.0744653764365859
TAG-243	-0.074462132706003
UGT-59	-0.0744447326363918
LGC-29	-0.0744402694740266
FBXB-87	-0.0744358849660166
LDH-1	-0.0744181078101842
LYST-1	-0.0743802079674647
NSPG-3	-0.0743407550771697
SKR-19	-0.0743403396350526
ARL-5	-0.0743136752420973
LEV-1	-0.0742786913132455
T21G5.8	-0.0742728808496494
FBXA-14	-0.0742555723392462
C16B8.4	-0.0742554725215362
NPR-2	-0.0742318629954609
F10G8.12	-0.0742258800699109
RIC-3	-0.0742173959630762
OSM-3	-0.0741249433366095
Y50D4A.6	-0.0741177129295227
RGA-5	-0.0741145590633374
C35A5.5	-0.074108054585989
GST-21	-0.0740993901876196
Y63D3A.7	-0.0740692969996828
MLS-1	-0.0740571576175353
Y11D7A.9	-0.0740526018054499
K02A6.6	-0.0740460495055537
C48B6.10	-0.0740380447873406
F45G2.9	-0.0740211900064562
W10D5.5	-0.0739929946918539
DRAG-1	-0.0739503048318098
F09E10.15	-0.073930195144706
C02F5.10	-0.0737674555221911
CSB-1	-0.0736718602738357
TTM-1	-0.0736544059488065
JMJD-3.2	-0.0736079669878312
F12F6.16	-0.0735982033108832
SRXA-10	-0.0735672164624543
ACDH-6	-0.073545028625384
C15B12.4	-0.073488356360521
F55A11.13	-0.0734773351467045
M05D6.3	-0.0734696541518945
D2030.4	-0.0734000780307862
Y37E11B.2	-0.0733884801070251
21UR-11466	-0.0733337542246327
ZK112.5	-0.0733241149540846
C43D7.8	-0.073258995801982
NHR-240	-0.0732555615227155
F26F4.9	-0.0732161858980579
M02E1.1	-0.073194834155251
Y81G3A.4	-0.0731735453965617
C41G11.9	-0.073157894872643
BEST-13	-0.0731493095903466
OST-1	-0.073086830156274
K08H10.14	-0.0730455362544943
HND-1	-0.0730409551865796
LIN-22	-0.0730131982373327
PMP-2	-0.0730034644471828
OBR-1	-0.0729354854139011
CPG-23	-0.0729155131392211
SERR-1	-0.0729104794313494
ZK1307.7	-0.072840455546061
SWS-1	-0.07282644463372
F58A3.4	-0.0727884978057523
W01G7.4	-0.0727445134648041
T07D10.3	-0.0727423585637006
C35B1.7	-0.0727385244115946
H03E18.1	-0.0727225061340233
ANR-36	-0.0726332781299024
FLP-2	-0.0726278368434461
B0304.2	-0.0726247339113491
LPR-7	-0.0725473772018655
ZK1320.9	-0.0725351905537497
TAG-180	-0.0725236945111818
NLP-55	-0.0725140802243113
ZIG-8	-0.0724513983914075
IRLD-27	-0.0724456377964964
D1007.8	-0.0724262974197284
FBXA-93	-0.0723988224871331
Y6B3B.4	-0.072385158492724
BTB-3	-0.0723828007657693
R13H4.5	-0.0723461483884698
ATF-6	-0.0723298306545509
INX-20	-0.0723280759766729
F41B4.3	-0.0723022867248704
W01A11.17	-0.072290807641411
AMT-2	-0.0722755032309073
ARGN-1	-0.0722619046285137
PMK-2	-0.0722357292192627
VHA-9	-0.0722093060297332
T19H12.3	-0.0721881211616757
W06A11.1	-0.0721857067654564
B0348.9	-0.072183283702215
TAG-343	-0.0721723864943633
FRH-1	-0.0721037825350995
RME-1	-0.0720971826019122
Y73E7A.8	-0.0720957875635398
C32F10.9	-0.0720623775482616
VAB-2	-0.0720388515538999
DYF-4	-0.0719885162881167
Y42A5A.1	-0.0719706747416078
F21D9.5	-0.0719577345455358
D2021.4	-0.0719003229770798
NMR-1	-0.0718869990722839
Y55F3BR.19	-0.071872941259595
CEST-15	-0.0718717924715765
T28A11.16	-0.0718709562787324
Y37F4.6	-0.0718587863825599
F11A1.13	-0.0718356814241882
DNJ-3	-0.0717956243518174
Y56A3A.7	-0.071778042285948
ZK813.5	-0.0717623815199536
Y17D7B.7	-0.0717325339110396
NHR-243	-0.071716427421651
C32E12.4	-0.0717012967120394
F14F9.3	-0.0716919707541797
FMIL-1	-0.0716205120595117
SDS-22	-0.0716130601345004
C08F1.6	-0.0715984646491207
T19A5.12	-0.071554995625439
NETO-1	-0.0715386961548291
T23F6.5	-0.0714582793418069
GLY-12	-0.0714032386934063
F46C3.6	-0.0713937574918672
FRPR-6	-0.0713562179186876
SLC-17.3	-0.0713275594240309
Y105C5A.8	-0.0713214099781089
LIN-48	-0.0713060374985526
PTR-22	-0.0712908230155938
FBXC-32	-0.0712547440614572
TLI-1	-0.0712234400938702
F28C1.3	-0.0712111158103453
LON-2	-0.0712076654895398
T03G6.5	-0.0712026992510804
CAL-6	-0.0711850762015722
F35G2.16	-0.0711481077648932
MATH-10	-0.0711395995731949
ATF-7	-0.0711275803501195
ZK470.2	-0.0711249885090851
F55A12.2	-0.0711076777998747
SUR-7	-0.0710949569370151
F14B8.6	-0.0710800356946002
ODD-1	-0.0710144651560186
C46H11.10	-0.0709658084942306
NHR-226	-0.0709626997172474
C26B9.6	-0.0708364374015845
GOT-2.2	-0.0707822356149234
XBX-4	-0.0707639062264959
SAV-1	-0.0707237760993271
T16H12.9	-0.0707118875094643
SLC-25A26	-0.0707064669576971
K01C8.11	-0.0707032655528027
ABHD-5.1	-0.0707020067703776
W04C9.8	-0.0707002897890321
SWAN-2	-0.0706974241007403
TTR-13	-0.0706229227808432
C04E6.13	-0.0705563183362219
Y38F2AR.12	-0.070530110773752
C08G9.2	-0.0704860259299359
ZC513.3	-0.0704838667421597
ANR-35	-0.0704797280134313
C25E10.12	-0.0703919647168615
NDUO-1	-0.0703827910581697
COL-187	-0.0703715049510066
Y59A8A.8	-0.0703066791108379
T03G11.3	-0.0702487597016484
LINC-44	-0.0702190780896555
C25F6.19	-0.0701898884892656
F21D9.6	-0.0701817678402602
F31E9.6	-0.0701666234440811
C18D4.12	-0.0701646324057914
F07A11.9	-0.0701599090725836
T14G11.1	-0.0701527445845387
C46C11.4	-0.0701187270036918
OIG-1	-0.0700681063237143
LIM-7	-0.0699929107239944
H10D18.1	-0.0699506981580401
INS-4	-0.0699502534161652
DAF-14	-0.0699079857402468
NHR-208	-0.0698848822411322
T02B11.6	-0.0698776403575442
F10D11.2	-0.0698298511823963
RRC-1	-0.0698292791255428
NPR-31	-0.0697886062820934
PPM-2	-0.0697815761243173
INX-2	-0.0697640401193278
F33D4.4	-0.0697462134835499
MAPH-9	-0.069720810138904
F57C9.4	-0.0696930662222257
F08F3.10	-0.0696458800495182
Y75B8A.52	-0.0696340312384744
CLEC-17	-0.0695691144852757
C54D2.2	-0.0695614643311713
NHR-161	-0.0695566087657239
F18A11.7	-0.0695431799062292
UEV-1	-0.0695272481114979
SFXN-5	-0.069518450129675
RBX-1	-0.0695171189359834
F10G8.9	-0.0694815769214378
C05C8.10	-0.0694812687211402
W01C9.6	-0.0694736736840049
ZK353.10	-0.0694683605415838
OTPL-3	-0.0694465978926048
W05B10.4	-0.0694408812796464
Y53C12A.11	-0.0694377575122545
Y32B12C.5	-0.0694326194009764
FKH-2	-0.0694237583802574
B0207.6	-0.0693987487474157
Y51B9A.10	-0.0693818124845872
SEC-22	-0.06935521629887
HDA-11	-0.0693323129456699
ELT-7	-0.0693300503137425
SRH-9	-0.0693110328353757
EGL-27	-0.069275092923692
21UR-8714	-0.0692463712025093
GLO-4	-0.069195082266889
21UR-12529	-0.0691884706819799
RPL-22	-0.0690785707474778
W10G11.1	-0.0690736228424854
F13D11.4	-0.0689699114641685
NPHP-4	-0.0689415731853147
F09G2.8	-0.0689396055020802
T16H12.1	-0.0689018421779302
F52C12.6	-0.0688977703800168
LIM-8	-0.0688198972432692
ZTF-26	-0.068807416049436
RGL-1	-0.0687597354953826
ASB-2	-0.0687558092150644
T26C11.4	-0.0686621875981236
DPY-18	-0.0686239729449048
MFF-1	-0.0686090470799752
FBXB-77	-0.0686002909146231
C28D4.10	-0.0685937243698208
C17E7.13	-0.0685697036257096
C50D2.9	-0.0685614574660379
DAPK-1	-0.0685137468478799
C24D10.6	-0.0684918630023568
C27C7.1	-0.068472703104832
R08C7.1	-0.068439099728285
F17C11.2	-0.0683471108368526
CHT-5	-0.0683010068758669
C01A2.2	-0.0682980723329107
F39E9.18	-0.0682531836617236
B0432.14	-0.0682403947288982
K07E8.6	-0.0682212710592144
K07G5.5	-0.0682159437333118
ZK546.19	-0.0682109238650217
NHR-180	-0.0681985210797456
MTTU-1	-0.0681894696039662
MIR-5552	-0.0681605711906084
CPR-1	-0.0681571874163884
RPA-2	-0.0681561596705459
BAF-1	-0.0681203669803318
ADD-2	-0.0681035125680753
UNC-36	-0.0680871575608551
C09B8.3	-0.0680755311932012
C51F7.4	-0.0680691179371906
NHR-213	-0.0680247984854177
SPP-6	-0.0680185167600777
F29B9.8	-0.0679612836920616
R10E8.4	-0.067931038701291
H12C20.7	-0.067923580473296
T03E6.9	-0.0679182753662782
IFC-2	-0.0679112086356057
ARP-11	-0.0678675051149458
T07C4.12	-0.0678636234806874
T16G1.9	-0.0678054055491815
SOD-1	-0.0678008900422498
F07A5.4	-0.0677874063008766
ZC123.1	-0.0677765726885861
PTD-2	-0.0677742616479976
F11H8.9	-0.0677558455111549
SIR-2.3	-0.0677517594996721
F44E2.3	-0.0677283348109195
CCDC-149	-0.0677095230002518
F42F12.T1	-0.06770221921972
T04C12.8	-0.0677007117607556
F01G10.10	-0.0676251058762977
E02C12.6	-0.0675726885373029
CNB-1	-0.0675653305445638
C31E10.5	-0.067553001688388
F16B12.4	-0.0675529778876417
BEC-1	-0.0675494016745277
Y43F8B.8	-0.0675481766719395
Y37E11AM.2	-0.0673766884101687
TTR-52	-0.0673287181350174
EGAP9.3	-0.067260175118015
RRN-3.1	-0.0672465038852676
Y39A1A.30	-0.0672335574122375
SMD-1	-0.0671863405653576
Y47D3B.12	-0.0671358081226974
B0416.10	-0.0670984757420972
FRPR-11	-0.0670590194531195
POLH-1	-0.066999543027895
CEST-2.2	-0.0669923385228138
M03B6.4	-0.066978278612087
CYD-1	-0.0669618154361892
UNC-62	-0.0669546439723049
DEL-10	-0.066881397277767
CMT-1	-0.0668719267194393
IPMK-1	-0.0667689752140597
HSF-2	-0.0667623634714198
C16D9.6	-0.0667107054532198
NPR-8	-0.0666834501431759
F17C11.4	-0.0666496541433663
ZK287.11	-0.0665965242550311
CEST-2.3	-0.0665957442142646
Y73B6BL.29	-0.0665792838983396
RIG-1	-0.0665670323278653
F18E9.1	-0.0665406749763327
Y40H7A.11	-0.0664983760547082
SNX-6	-0.0664864124297817
WEE-1.1	-0.06643638269079
C50F4.17	-0.0664269451981076
K07C11.8	-0.0664149368050157
TMC-2	-0.0663900688992983
FBXC-18	-0.0663889374071026
R07E3.4	-0.0663694070917878
Y46G5A.15	-0.066314775095298
C34F11.18	-0.0663050804580777
T11F9.22	-0.0662885075079529
ZTF-14	-0.0662590663938932
CYN-10	-0.0661421000276927
F55A12.6	-0.0661310211727067
SFTD-3	-0.0661172232864895
PCCA-1	-0.066102511403397
F29A7.6	-0.0660946740961749
AH10.4	-0.0660691979913886
F56A8.5	-0.0660555864431198
NHR-112	-0.0660318599323258
FBXA-37	-0.0659787588034328
C01C4.3	-0.0659414749474475
Y38H6C.9	-0.0659038469467072
SDZ-3	-0.0658861461751585
NHR-238	-0.0658715477780368
FBXB-11	-0.0658345049812609
IFB-2	-0.0658244516318122
F53A2.3	-0.0658081593659464
EGL-10	-0.0657731757798104
LIN-32	-0.0657724211619426
SRE-16	-0.0657435937786781
Y106G6D.5	-0.0657377801416142
T24D3.2	-0.0656256877965742
SET-28	-0.0656146291526602
VHA-17	-0.0655129266357494
F42F12.4	-0.0655107037711664
LON-1	-0.0655099747642639
F53G2.3	-0.0654753542113026
EEF-1A.2	-0.0654724583759336
Y23H5B.8	-0.0654169193438352
RNR-2	-0.0654009791573854
PCYT-2.2	-0.0653924785476077
SYX-16	-0.0653878904104973
C45B2.16	-0.0653688539788914
BUS-4	-0.0653467363445447
C23H5.15	-0.0653298952329347
CSN-4	-0.0653235084525685
BBS-4	-0.0652375318021689
Y55F3AM.9	-0.065231263824761
MLT-3	-0.0652143410538168
NHR-184	-0.0652044663138546
K02B7.3	-0.065191300675424
K02E10.6	-0.0651526042952234
TSP-9	-0.0651011580422455
Y37H2C.1	-0.0650572101248249
SNR-5	-0.065055067980726
WDR-37	-0.065053843768875
SLX-1	-0.0650433352885506
C33C12.11	-0.065028771797248
H05C05.4	-0.0650040280068166
F49F1.14	-0.0649972212589507
SRB-7	-0.0649812926214585
OAC-30	-0.064966860438729
C37C3.9	-0.0649641560320207
EGAP1.1	-0.0649635667681064
D1046.15	-0.0649192002672105
K05F1.14	-0.0649064469938393
C34C12.4	-0.0648843333083428
ZK616.2	-0.0648279412196578
F53A3.1	-0.0648105803356985
RNH-1.0	-0.0647927780154002
F25E5.3	-0.064790612088457
C42C1.3	-0.0647888603520343
PAX-2	-0.0647819667795911
C56C10.7	-0.0647772435050634
F21C10.18	-0.0647650003468675
JOSD-1	-0.0647613396338628
F21C10.4	-0.0647541892938713
MOGS-1	-0.0647501929408667
CYP-32A1	-0.0647102494524465
C01B10.6	-0.0646929653007248
FBXA-15	-0.0646849356495263
PDL-1	-0.0646832631115869
MKS-6	-0.064638661500226
CDO-1	-0.0646311291276467
INS-35	-0.0646295050404647
LYS-10	-0.0646135033835635
T09A5.5	-0.0645640274170447
C05D9.7	-0.0645530030303869
R53.10	-0.064546354219056
CHE-1	-0.0645440402081278
GOB-1	-0.0645271130007356
C05D11.13	-0.0644942697899676
F49E12.8	-0.0644893389223063
NAS-3	-0.0644359458685314
ZIG-6	-0.0644339214405617
Y38A10A.2	-0.0643513446168476
F31C3.6	-0.0643161843872864
K03B8.14	-0.0642942656645643
C06A5.8	-0.0642478865404325
DHS-19	-0.0642031698294289
YKT-6	-0.0641013463706947
DAF-19	-0.0640572908722689
SRAB-12	-0.0640278880457023
F40A3.3	-0.0640267675571012
LRP-1	-0.0640070240329776
DNJ-30	-0.0639890915712204
T21C12.4	-0.0639679928452844
SBP-1	-0.063933598523857
21UR-5970	-0.0639005680585552
NCEH-1	-0.0638615829781361
INA-1	-0.0638579825529115
B0281.4	-0.0638250420946581
LINC-21	-0.0638107301541374
NHR-84	-0.0637930156792214
MIR-1829.2	-0.0637820428559842
COR-1	-0.0637641181533267
Y47H9C.12	-0.0637580079899621
C54G4.5	-0.0637246116477527
SFXN-2	-0.0637235516054186
C14B9.13	-0.0637027788316347
NHR-231	-0.0636734115600984
AQP-3	-0.0636611050660162
CYP-25A4	-0.0636566373923265
F55C5.2	-0.0636431007949051
F13H8.8	-0.0636411670349643
HRDE-4	-0.0636193756683739
T10B9.9	-0.0636160007701948
INX-15	-0.0636084525745534
F11C1.7	-0.0635771866637424
ELKS-1	-0.063572494884468
Y94H6A.2	-0.0635209624658753
M153.5	-0.0634902633365923
Y38H8A.1	-0.0634878725948917
CRH-2	-0.0634836048594411
MKS-5	-0.0634508431362084
HDA-10	-0.0633900905695986
Y57A10C.10	-0.0633726295068509
PAF-2	-0.0633354177867947
K06B9.6	-0.0633257176781298
Y37H9A.2	-0.0633121493110029
F07A11.15	-0.0632306591504357
F54D5.15	-0.0632299379193133
GDI-1	-0.0632270602031626
ZK637.6	-0.0632216155246428
T19H5.4	-0.0631601157691679
F52G3.4	-0.0631424295024453
C25A8.1	-0.0631277205862857
F59B1.4	-0.0631156542937996
T02E1.9	-0.0630681429040772
C48D1.1	-0.0630410436686088
FBXA-118	-0.0630338098803039
XPA-1	-0.0630301763850226
F26F4.6	-0.0630257098329536
CNNM-3	-0.0630247980405771
K11D5.2	-0.0629333915126936
F42G4.9	-0.0629287171846406
F15B9.10	-0.0628970321176685
C25H3.10	-0.0628390213370855
T05E7.1	-0.0628091779291264
F37C12.14	-0.0627866946887936
Y69A2AR.11	-0.0627765708334243
F46H6.5	-0.0625994948589172
NHR-10	-0.0625989412857596
F45D3.15	-0.0625215876728671
SCL-27	-0.0625100770430246
TRX-2	-0.0624354150971065
PUF-9	-0.0624090224848092
PDI-2	-0.0624089139469632
F35G2.3	-0.0623796135357863
LIDO-8	-0.0623371451364194
T16G12.12	-0.0623333713703483
F57G12.2	-0.0623018997244472
T21B6.3	-0.0622529835658237
Y102A5C.6	-0.0622521696926131
Y71F9AM.11	-0.0622447571073565
CCG-1	-0.0622329650073175
CHL-1	-0.0622238902083967
C31H5.7	-0.0622233857528767
COL-38	-0.0622080612950279
D2023.1	-0.0621906787938858
FBXB-16	-0.0621622560027858
ZFR-1	-0.0621577324649239
SYX-3	-0.0621341423935503
FBXA-141	-0.0620854516755282
F27D9.12	-0.0620299692198535
PDK-1	-0.0619966185722073
Y22D7AR.14	-0.0619454277980101
STAU-1	-0.0619147973356935
CHE-3	-0.0619130896281791
C03E10.8	-0.0619098367328657
C18H2.3	-0.0619017160612437
PEI-2	-0.0619015638354389
JIP-1	-0.0618489750479253
SHW-3	-0.061847518088865
Y97E10AL.4	-0.061837484323545
COG-1	-0.0618203785786207
FBXA-121	-0.0618148221181908
TAG-52	-0.0618147365674147
B0507.2	-0.0617544434932633
LIDO-10	-0.0617541002380017
GRL-10	-0.0617523759136044
ZC404.1	-0.0617519261208768
T22D1.8	-0.0617508119737075
F53B1.3	-0.0617268427556693
VW02B12L.T1	-0.0617222925831721
F55H12.9	-0.0617105689425338
GCY-34	-0.0616959922875286
BCA-1	-0.0616953194634195
PPFR-4	-0.0616766722693321
C55A6.19	-0.0616742305737105
F32A5.4	-0.0616424234031011
B0238.11	-0.0616351037607331
K09E2.2	-0.0616054298026394
ACL-9	-0.0615996407238679
21UR-199	-0.0615927919514984
M04C9.3	-0.0615553187466266
MLK-1	-0.0615313598694366
B0228.7	-0.0614883954507139
C36F7.12	-0.0614526362960665
Y102A11A.7	-0.0614113393617827
C03F11.4	-0.0614002668097008
PQN-53	-0.0613344321739109
Y43F8C.7	-0.0612752301262392
MRPS-33	-0.0612723756037015
C06C3.12	-0.0612341688296559
DHHC-2	-0.0612122889276826
TXT-8	-0.0612041166169724
ELO-5	-0.0612018068023637
DMD-8	-0.0611482321490568
DEB-1	-0.0611382306117675
SELD-1	-0.0611295820954634
NTL-11	-0.0610668770501938
TTX-1	-0.0610398470901751
MIR-4814	-0.0609359013158325
ZC21.10	-0.060921027288893
Y61A9LA.4	-0.06081993956093
SNT-7	-0.0608099552796775
VHA-18	-0.0607944514334827
Y47D7A.12	-0.0607707369534004
Y38F1A.13	-0.0607218729609032
D2089.8	-0.0606848203136361
T05F1.4	-0.06065648900731
AQP-9	-0.0606388052489709
CLEC-126	-0.0606382721522993
SNT-5	-0.0606299281767144
C16C4.19	-0.0606105187456615
Y53C12A.6	-0.0605464578515149
HOT-1	-0.0605368219874197
FRM-7	-0.0604744914772289
MADF-1	-0.0604634478598374
NHR-42	-0.0604467418024112
CEH-60	-0.0604087578734506
GLR-2	-0.0604012358113773
TLP-1	-0.0603256460462497
FRG-1	-0.0603148236310575
ZK484.3	-0.0603088508629262
W04A8.6	-0.0602337532399948
PYGL-1	-0.0602041274360944
R10E8.1	-0.0601805377773084
NLP-3	-0.0601698209802884
RPB-8	-0.0601049067802257
GST-43	-0.0600621582286207
B0348.8	-0.0600545977377223
F26E4.3	-0.0600096372254305
UGT-21	-0.0600052801536775
T04C10.11	-0.0599542774163962
CEY-3	-0.05991869133454
CLN-3.2	-0.0599171066060396
ZK809.9	-0.059900426580354
F54F2.7	-0.0598835271750253
MATH-41	-0.0598791460984516
Y43F8B.14	-0.0598710238396947
C47G2.8	-0.0598643110739172
GLB-15	-0.0598273783640789
CPT-4	-0.0597849880806916
H04M03.3	-0.0597177130416679
F52B10.6	-0.0596859529224552
ZK1010.10	-0.0596101736723333
F26D11.1	-0.0596092027768488
F52C6.4	-0.0595974227005274
CAP-2	-0.0595823267851186
Y73B6BL.47	-0.059578143043677
DMD-6	-0.0595776263924673
T23F2.3	-0.0595713267405783
C54D1.7	-0.0595673132977971
YJU-2	-0.059520454099526
ZK250.14	-0.0595057387269907
F22B7.16	-0.059491315655982
Y54E10BL.3	-0.059447383775571
Y32F6B.1	-0.0593743308103531
M7.12	-0.0593359058729211
LPIN-1	-0.059303271600089
SMA-9	-0.0592981817983626
C45B11.7	-0.0592376215390149
C10A4.3	-0.059232751065127
SPIN-2	-0.0592274091755551
HIS-43	-0.0592183315182993
DHCR-7	-0.0591980489821795
TBC-11	-0.0591668853586066
STR-74	-0.0591655984316247
F52B11.5	-0.0591636252466158
W02H5.2	-0.0591551799197155
F40H3.3	-0.0590916964692614
F46F2.4	-0.0590207368851775
SPL-1	-0.0590061924529333
C30B5.6	-0.058898390172433
DOP-2	-0.0588390249791822
F25G6.8	-0.058814984645254
EXOS-3	-0.058787893303537
ABHD-5.2	-0.0587194599628053
SRV-6	-0.0587107349809879
PXMP-4	-0.0587084309237819
T19E7.24	-0.0586946478161193
POPL-7	-0.0586927055721153
T07D3.2	-0.0586754733060674
AAT-3	-0.0586389945791862
ZK596.3	-0.0586292737190087
ZK632.17	-0.0585773369535696
W09G10.T3	-0.058574228056741
NHR-138	-0.058570342115646
K04C1.2	-0.0585068826203418
Y53F4B.46	-0.0584904154510033
SOL-1	-0.0584726204722302
F52A8.3	-0.0584666482725577
JAC-1	-0.0583925225617183
C18A3.9	-0.058383992356097
MIR-58.1	-0.0583742061121156
HSF-1	-0.0583629885084967
F44E5.1	-0.0583344791729398
F26G1.15	-0.0583220046003999
F26F12.4	-0.0583157301601582
F55A8.4	-0.058286080576159
F38B6.6	-0.058284633375725
F09C12.6	-0.0582602332327096
LIPT-1	-0.0582517937285594
C23H3.5	-0.0582427512383651
C37A5.7	-0.0582236151465643
CD4.19	-0.0582002138525952
Y17D7C.6	-0.0581615273598895
K04G2.12	-0.0581580085777645
T06D8.10	-0.058082085469194
Y26D4A.21	-0.0580803724350326
VAMP-8	-0.0580616322797975
ZK971.1	-0.0580357748670699
CLEC-141	-0.0579642842742372
DJR-1.2	-0.0579490588043158
FBXB-30	-0.0579044936616685
C53B4.2	-0.0578409059319593
FBXB-52	-0.0577937585134829
LIR-2	-0.0577322111730859
C01B9.3	-0.0577276169251637
HTP-2	-0.057726292664956
NEP-15	-0.0577258389536082
F15D3.9	-0.0577226608817977
H12D21.9	-0.0577150267274138
ANMT-1	-0.057709716969356
ERP-44.3	-0.0576620396530198
COL-64	-0.0576434272127445
FBXB-44	-0.0575778918486453
CEP-1	-0.0575550428048
KLP-3	-0.0575426333283763
F33D11.10	-0.0575387181891477
Y69H2.7	-0.0575320955998375
R11H6.6	-0.0575201015279773
GSTK-1	-0.0575046015132235
T27E7.10	-0.0575030019239346
C07E3.9	-0.0574956096670608
C28H8.2	-0.0574721947573961
NLP-41	-0.0574610350959733
PTC-2	-0.0574590927712143
ZK470.14	-0.0574179257147811
NLP-58	-0.0573964257201031
FRPR-14	-0.0573951701159265
COGC-4	-0.0573660589482266
PBS-4	-0.0572973706023128
BEST-11	-0.0572918439297171
PYCR-1	-0.0572755498216415
C03H5.9	-0.0572710850986584
FRPR-4	-0.0572332793981261
ZK1236.8	-0.0572071159024757
Y51H7C.7	-0.0571597330627757
NHR-123	-0.0571565480570118
F22E10.6	-0.0571540752281458
TRXR-2	-0.0571511178445549
OBR-2	-0.0571385940326082
M02D8.7	-0.0571325889849631
K07A1.10	-0.0571241572796501
PALS-14	-0.0571068988142506
Y47G7B.2	-0.057090743860918
C37C3.1	-0.0570841835823068
LIN-40	-0.0570396330808979
UNC-34	-0.0570226633386085
M110.3	-0.0570110239997656
C17G10.10	-0.0569897890943507
MIR-2218.2	-0.0569832240252779
F26G5.1	-0.0569799128920579
F10D7.8	-0.0569688414642797
FOZI-1	-0.0569562618458548
F59E12.6	-0.0569486800934403
F18A11.5	-0.0568864917710358
STN-2	-0.0568850449394927
CLEC-55	-0.0568594261033461
SYD-2	-0.0568579111562128
GSTO-1	-0.0568452577253846
PTL-1	-0.0568366896123545
MGL-1	-0.0567967333448697
KCNL-1	-0.0567899212100814
NLP-15	-0.0567806498469145
T07G12.5	-0.0567726601207289
C55A6.7	-0.0567369518795113
CLEC-125	-0.0566704272326089
Y51B9A.9	-0.0566627834561264
LIN-14	-0.056653171585542
F26F4.12	-0.0566391163444901
R119.5	-0.0566319803256189
STR-135	-0.0566302083705594
F57B10.16	-0.0566275598877191
MIG-18	-0.0566220021388684
C06E7.95	-0.0565941708387033
F46B6.4	-0.0565826430187673
SKR-20	-0.0565780101216999
GTF-2H3	-0.0565644583233222
CLEC-161	-0.0565261618104018
F10D7.9	-0.0565139996390072
GRL-31	-0.0564738494148343
C49H3.12	-0.0564592495316437
SMA-10	-0.0564530356376409
F11H8.T1	-0.0564510802029455
F45D3.2	-0.0564003695156999
Y54G2A.76	-0.0563957310366484
H04D03.7	-0.0563848323804164
Y48G1BL.8	-0.0563104322142155
MAFR-1	-0.0562823293420779
F13B12.1	-0.0562670835829272
Y55F3BR.17	-0.056210894538244
K03H4.4	-0.0561988274872144
NPR-29	-0.056143215281771
C08B6.10	-0.0561279377189172
RARS-2	-0.0561253457211742
LINC-60	-0.0561249936034369
C04A2.16	-0.0561062093730743
VZK822L.2	-0.0560942003574314
CHIL-23	-0.0560930580606991
F46E10.3	-0.0560361021868168
INS-22	-0.0560291815339624
FBXB-1	-0.0560284539089995
OSM-6	-0.0560072593789531
Y41D4A.3	-0.0559434718332355
T23G11.7	-0.0559298797279119
MAM-7	-0.0559137925684475
F26F2.5	-0.0559062715381299
21UR-15302	-0.0558967473968403
MKS-1	-0.0558631137022365
T21G5.12	-0.0558551786243611
ZK1320.13	-0.055854133348094
C10C5.11	-0.0558518265091678
CKR-2	-0.0558393923687116
GCY-22	-0.0558151304914967
GST-2	-0.0557533759808655
W01A11.7	-0.0557418015476205
K11D5.1	-0.0556862285717225
RGS-1	-0.0556850869390993
C05B10.16	-0.055662536531587
C25D7.9	-0.0556423325346392
LIM-6	-0.0556265835032919
C05D2.11	-0.0556017795856911
F21C10.3	-0.0555855033721748
T13F3.7	-0.0555769955668194
BEST-18	-0.0555401733032851
H03G16.3	-0.0555257242743146
NHR-287	-0.055511430937768
Y53C12A.10	-0.0554854571949016
ZK185.4	-0.0554643209051385
F56B3.3	-0.0554567021669858
M01B2.13	-0.0554442173480915
T28C6.7	-0.0554403325300168
F35C5.1	-0.0554387270451367
CUTL-3	-0.055393219815427
Y6B3B.7	-0.0553778236152797
POPL-4	-0.0553537648358364
DY3.9	-0.0553443338974574
H06H21.11	-0.0553109834652417
K12D12.8	-0.0553029703721264
Y116F11B.17	-0.0552632882266753
C31C9.7	-0.0552536517513608
AC7.3	-0.0551904176349558
FOX-1	-0.0551245008156428
C37A2.8	-0.0550858582464156
C09E7.5	-0.0550514526178581
STR-41	-0.0550210196558885
Y69E1A.13	-0.0550029969012166
F45E10.2	-0.0549943578081251
C14F5.7	-0.0549911362189628
CRB-3	-0.0549763230393274
F26F2.1	-0.0549724959221225
UBXN-1	-0.0549285235020439
C46F9.6	-0.0549277867350664
M162.12	-0.0549144031727185
Y53H1B.4	-0.0549070103541711
NEP-12	-0.0548978366382409
Y71D11A.7	-0.0548720281501894
F53A3.8	-0.0548101574531815
F10C1.23	-0.054799456276399
SDZ-11	-0.0547924841864383
C41D11.9	-0.0547486625096572
TXDC-17	-0.0547175279431236
Y48G1C.6	-0.0547154049351548
SRI-30	-0.0546869410281543
Y65B4BR.1	-0.0546067207480206
21UR-8792	-0.0545156854309514
FMO-2	-0.0545131870317901
DAF-8	-0.0544952590864794
Y43F4A.1	-0.0544821276585544
F31A3.5	-0.0544775454296654
PRDX-2	-0.0544560640615846
F34D10.3	-0.0544458348544986
Y6E2A.5	-0.054440465501757
MMAA-1	-0.0543754038205098
SRG-5	-0.0543388754952982
F13B9.2	-0.0543387287345776
ZK1236.12	-0.0543280111334906
GST-40	-0.054292631516132
REPS-1	-0.0542630597046775
NLP-68	-0.0542154647826228
NHR-15	-0.0541941605171512
GLB-13	-0.0541833619534765
D1081.20	-0.0541353342352469
STR-121	-0.0541052203658094
DAF-4	-0.0540794166141334
GCY-4	-0.0540594684912994
C51E3.6	-0.0540394941101696
ACOX-1.4	-0.054019660652602
K09H9.1	-0.0540123543016158
IDPP-7	-0.0540054693280933
Y43F8B.7	-0.054002285058177
D1046.2	-0.0539655969260886
SCPL-3	-0.0539560578575016
F30A10.4	-0.0538859259443067
XPG-1	-0.0538816032284329
SRSX-19	-0.0537382560092156
F20G2.3	-0.0537280884067805
ACS-13	-0.0536927983962985
SUP-12	-0.0536909168977741
Y44A6C.4	-0.0536792496444067
SUBS-4	-0.0536317688778831
F11E6.4	-0.0536148417498674
Y45F3A.4	-0.0536141936397409
F15D4.2	-0.0535962764203997
EAT-16	-0.0535945128984922
LINC-167	-0.0535759012567563
F42A9.18	-0.0535447140574737
Y55F3BR.11	-0.0535422917389323
Y51H7BR.4	-0.0535215846582335
C37C3.11	-0.0535079917769913
CYN-8	-0.0535040381968256
C24H10.3	-0.0534978404411519
SMOC-1	-0.0534953949846209
C14B4.2	-0.0534953750126415
B0303.16	-0.0534611204291128
EMC-2	-0.0534011521504911
NATC-3	-0.0533948205537885
R151.11	-0.0533451899785394
CMK-1	-0.0533222379881687
PID-1	-0.053293891826801
T23E1.1	-0.0532924758331602
F35F10.5	-0.0532807195271916
F37A8.5	-0.0532721144691203
W03C9.9	-0.0532635846830484
NHR-80	-0.0532625489047372
Y57G11C.499	-0.0532528068136419
LINC-25	-0.0532469993222606
LINC-81	-0.0532290162629668
SKR-9	-0.0531746565876753
LGC-50	-0.0531714185352332
ATZ-1	-0.0531609755378972
FBXB-94	-0.0531302393241031
TAX-6	-0.0531056588273815
FBXB-65	-0.0530862419392734
HLH-12	-0.0530580647272062
LGC-37	-0.0530570599042906
SRH-269	-0.0530533663325608
F48C1.15	-0.0530412782198259
F07H5.4	-0.0530172212875888
MATH-47	-0.0529464367925934
FKH-8	-0.0529161454360902
E02H4.6	-0.05287626317344
DHS-4	-0.05286431902917
T13C5.3	-0.0528607912092451
ABF-2	-0.0528416261767823
C09E7.4	-0.0528413692299807
C35D10.10	-0.0528410732328707
ARRD-18	-0.0528126708252131
F35D11.1	-0.0527975128529654
TWK-32	-0.0527870242956335
KLU-1	-0.0527795769624408
C29H12.10	-0.0527606948507152
F54F2.6	-0.0527446537612169
IPLA-2	-0.0527381048454146
B0511.19	-0.0527174971044471
F53C3.6	-0.0526694015118593
MIR-8205	-0.0526302850461937
Y71F9B.20	-0.0526054947747209
LEC-12	-0.0525932395816442
FBXA-6	-0.052558363135108
F15B9.8	-0.0525464438229057
C33G3.4	-0.0525457127778758
SYM-3	-0.0525218384153903
ZK250.13	-0.0525061516045977
R09H10.2	-0.0525026570400151
Y39F10A.1	-0.0524516362910271
F35H12.6	-0.0524411762450253
TBC-10	-0.0524185556476102
GNRR-1	-0.0524048642671828
H10E21.5	-0.0524043922621664
K05C4.10	-0.0523661971614328
C36A4.11	-0.0523575013664301
TXDC-9	-0.0523324777662409
Y39A3CL.4	-0.0523242891768777
T06D10.3	-0.0522962075969394
FBXA-97	-0.0522771636114114
Y51H7C.41	-0.0522582899564693
Y42G9A.2	-0.0522522060446164
F11A5.14	-0.0522407652739533
C05B5.5	-0.0522367811478174
TWK-13	-0.0522298599876168
F35G2.14	-0.0521634948791217
F56F4.8	-0.0521622726401224
K10G6.10	-0.0521575356825946
METL-5	-0.052150819116186
CYA-2	-0.0521177531847996
RFC-4	-0.0520358815874977
RFIP-1	-0.0519451057912434
TCEB-3	-0.0519211643066528
SRB-11	-0.051890974476825
C30F2.5	-0.0518743880533675
Y45F3A.9	-0.0517474478940929
Y73F8A.13	-0.0517437617207676
F36H1.17	-0.0517105525053279
Y105E8B.7	-0.0516964480694969
MEK-5	-0.0516711958103496
SRX-12	-0.0516522838281301
Y54E2A.4	-0.0516427980879129
NLP-59	-0.0516159416787924
LRON-2	-0.0516049769928201
QUI-1	-0.0515980869463653
ZEEL-1	-0.0515944085213747
B0432.1	-0.0515899580362204
M01B12.4	-0.0515702580176971
SPR-3	-0.0515475403153882
F20D6.11	-0.0514913105959494
RPI-1	-0.0514380012800478
F13D11.21	-0.0514349570474187
Y41D4B.15	-0.0514217625866918
GST-26	-0.0514130015496346
Y116F11B.6	-0.0514019405174702
F23C8.8	-0.0513939951108898
Y66A7A.7	-0.0513328352786073
RAGC-1	-0.0512983054931511
Y66D12A.24	-0.0512952279452423
C50F4.9	-0.0512931779055574
FBXL-1	-0.0512797132858177
CAH-5	-0.0512305766620991
F46C5.6	-0.0512193240778236
C34H4.5	-0.0511573072394177
C55A6.6	-0.0511501181446978
CHE-11	-0.051089098468523
SET-33	-0.0510375677711966
GUR-4	-0.0509407820026198
C14A4.9	-0.0509349471053197
GST-3	-0.0509117744328026
F31E8.10	-0.0508980171106293
K04A8.2	-0.0508790154438879
IPP-5	-0.0508741268720997
F32D8.15	-0.0508578557415106
VPS-53	-0.0508207309407168
F54F11.6	-0.0508200666465245
F27E5.5	-0.0508104011311705
F46C8.8	-0.0507832609850761
ACR-9	-0.0507325504954797
F54D5.19	-0.0507307660006171
UNC-73	-0.0507234245139159
NAS-10	-0.0507220937942793
F56D1.15	-0.0507212924157765
R07E4.8	-0.0507175048042177
NOVA-1	-0.0507082378154333
LEM-3	-0.050706412467972
PFKB-1.1	-0.0507049514879857
H02F09.3	-0.0506911236557273
Y51A2D.8	-0.0506724411021068
W04D2.10	-0.0506198221723158
HLH-33	-0.050601140964085
C18D11.6	-0.0505894878511194
F33G12.7	-0.0505612288744883
LGC-56	-0.0505302791028474
C48D1.12	-0.0504635248365135
Y49E10.25	-0.0504525670561887
Y73B6BL.289	-0.050378704849974
FKB-1	-0.0503393458887294
MGRN-1	-0.0503032430195939
CEBP-2	-0.0502988726794292
CWN-2	-0.0502955734819987
F11A5.15	-0.0502532255205626
POD-2	-0.0502040295871546
FAAH-3	-0.0501996825660935
F32B5.7	-0.0501835031411258
T09F3.5	-0.0501830204035635
C16C8.20	-0.0501794149964093
F53A3.7	-0.050151904811778
Y53F4B.12	-0.050144525402992
DDO-1	-0.0501131098223379
HAL-2	-0.0501078995594747
T04C4.3	-0.0501065338242202
CLEC-104	-0.0501014566369292
C49G9.2	-0.0500945708378291
PIGU-1	-0.0500917981431245
DSB-2	-0.0500888109796531
Y49F6B.15	-0.0500730586418589
FLR-1	-0.0500714183945513
C34D10.3	-0.0500696423839029
MTK-1	-0.0500583832164298
FBXB-72	-0.0500475283664837
FBXA-77	-0.0499707214824971
ABI-1	-0.0499423645552838
FLP-20	-0.0498760291347976
FBXB-33	-0.0498387657283608
SHW-1	-0.0498237555021376
C35D10.1	-0.0497936977650211
Y73F8A.27	-0.049774412111911
F01D5.3	-0.0497055736397029
CLIP-1	-0.0496813382493354
K03B8.10	-0.0496566645749899
21UR-12807	-0.0496558546214248
Y37A1A.3	-0.049652688057626
T24D1.2	-0.0496524500545264
SRM-5	-0.049650547451194
H41C03.3	-0.0496431927678083
ZK185.1	-0.0496429188891108
Y119C1B.3	-0.0496363998837133
CCPP-6	-0.0495966629676017
MEN-1	-0.0495886096243376
Y69A2AR.22	-0.0495801465149551
NLP-6	-0.0495688715311005
C47E12.13	-0.0494948936657582
TRP-1	-0.0494918921465334
Y43F8B.28	-0.0494312667367867
C06G3.3	-0.0494169392069711
Y38F1A.2	-0.0493943270959327
TTR-33	-0.049390998136939
T04H1.11	-0.049373976759667
ENRI-1	-0.0493478820456786
B0286.1	-0.0492685615652971
SBSP-1	-0.0492524641369936
R12B2.9	-0.0492241988092825
C02F5.12	-0.0492205380780657
K03A1.4	-0.0491988190587856
Y22D7AR.6	-0.0491805546584043
F27B3.6	-0.0491671074464215
MATH-49	-0.0491525383544712
PALS-6	-0.0491331455393055
M7.15	-0.04909512985256
ZK1240.11	-0.0490759307349884
W03B1.3	-0.0490467756173429
PMT-2	-0.0490452600376394
C31E10.6	-0.0489914246402266
C07E3.8	-0.0489820708801083
GLB-26	-0.0489562400587456
W03A5.2	-0.0489504461241563
F35H10.5	-0.0489413480694378
TWK-7	-0.0488847144252485
PQN-48	-0.0488406930238114
W06H8.16	-0.048839705338584
W01A11.11	-0.0487972367738914
Y40B1B.9	-0.048772173334346
MEC-15	-0.0487394800033604
T05E7.4	-0.048726956439314
IMPT-1	-0.0486943343562107
B0244.6	-0.0486787202067711
PCYT-2.1	-0.0486565679677719
F14D7.4	-0.0486513193717423
SGCB-1	-0.0486398871045324
T07E3.2	-0.0486177852900054
T26F2.2	-0.0486057742294809
FBXA-36	-0.0485153348690563
NHR-90	-0.048466889588126
C26B9.5	-0.0484463561677331
K04G2.7	-0.0484355506117228
C14C6.12	-0.0483944655900257
C27F2.10	-0.0483119460952114
C27B7.2	-0.0482860839721975
CYP-34A10	-0.0482706239877064
MTCE.33	-0.0482151864374794
SPE-45	-0.0481583186648554
CLA-1	-0.0481330812738281
LRON-4	-0.0481169228500847
MDT-8	-0.0480915705795683
TRIC-1B.1	-0.0480779676117256
NHR-35	-0.0480575546120993
NIPI-3	-0.0480359992840466
Y69A2AR.28	-0.0480274464413345
C34F11.8	-0.0479866438688005
SPP-27	-0.0479801641639195
F59B2.9	-0.0479801466614299
D1022.3	-0.0479649135109266
ZK265.7	-0.0479471990863583
PALS-18	-0.0479178175912137
C05B5.4	-0.0478779764959865
Y39A1A.18	-0.0478520710153647
DJR-1.1	-0.0478455594439332
F55C12.15	-0.047830512897056
FBXC-54	-0.0478108190634291
C34C12.2	-0.047795395241765
SOD-4	-0.0477939248754505
H34C03.20	-0.0477906276343905
T07D3.3	-0.0477901019928405
BAS-1	-0.0477729281648713
C29A12.6	-0.0477149233737997
C44C10.9	-0.047703226686605
R144.13	-0.0476962945385785
W08E3.5	-0.0476959062545418
F54F7.9	-0.0476877934472624
PQN-41	-0.0476825603783295
T10B5.2	-0.0476697818598732
D2030.14	-0.0475973568675135
DSL-2	-0.047583552093646
SIR-2.4	-0.0475761358991834
Y69E1A.9	-0.0475629748880682
ALG-2	-0.0475624505764944
NHR-99	-0.0475512072104179
ZC434.4	-0.0475016499453378
SPTF-2	-0.0474815959694179
CYK-1	-0.0474624378591213
F41B4.2	-0.0474442684799648
SNX-27	-0.0474173712907266
21UR-13515	-0.0474129697157114
PGL-2	-0.0473890920093027
Y53F4B.25	-0.0473890655754742
CLEC-88	-0.0473809858459624
DAF-6	-0.0473674538826633
SRG-1	-0.0473620502754869
CNC-8	-0.047361976153445
ZIG-1	-0.0473551748540608
2L52.1	-0.0473490559119739
F44E2.7	-0.0473428680500005
C34E11.20	-0.0473226584535859
ZK813.4	-0.0472551728123693
CEH-45	-0.0472531227811935
FLP-21	-0.0472421310278886
DUXL-1	-0.0472346029130235
F53A2.9	-0.0472252887556407
ZC302.3	-0.0472206744255336
C15C6.3	-0.0472157436689652
CYP-44A1	-0.0472108088458335
C33C12.12	-0.0472048913500945
EPPL-1	-0.0471901750497381
C10A4.4	-0.0471870753880485
FBXA-189	-0.0471827953456959
TMED-4	-0.0471524767259799
F36F2.7	-0.0471262514602626
MOM-1	-0.0471208588667321
PAD-2	-0.0471186736806549
Y47G6A.22	-0.0471135749217362
COGC-3	-0.0471058086362856
F13B12.15	-0.0470527466911541
PAX-3	-0.0470432127577424
PTR-24	-0.0469985007745375
Y106G6H.8	-0.046995456000042
NDX-2	-0.0469911471602423
Y47G6A.33	-0.0469759654161436
SIR-2.1	-0.0469757367322678
F18C12.4	-0.046955248265356
MYS-1	-0.0469371943697939
PAMN-1	-0.0469272740454235
F53B2.7	-0.046903701588182
DCT-13	-0.0468835107904749
C03B1.6	-0.0468722836959156
F20A1.2	-0.0468355219742983
SRX-45	-0.0468289257405127
Y43F8C.13	-0.0468003137461502
SKR-5	-0.0467964665244229
GST-16	-0.0467868377705715
R07G3.7	-0.0467759463923134
COL-176	-0.0467758407173663
F28B4.4	-0.0467653697197464
RNH-2	-0.0467616507526523
VPS-16	-0.0467378066934357
CIDS-1	-0.0467032672273913
ACE-4	-0.046686601382288
LGC-38	-0.0466403244342045
DNJ-14	-0.0466157931321751
F14B6.3	-0.0466078747758311
ZK1321.4	-0.0465992557082458
M162.13	-0.0465886872842675
CDH-4	-0.0465721606275568
B0035.21	-0.0465716760927117
BE10.3	-0.046557768437179
NHR-108	-0.0465510729386161
TTX-7	-0.0464711331739694
R07C12.1	-0.0464651512115916
F28D9.5	-0.0464452860833966
C10B5.1	-0.0464408361470449
Y67D8C.23	-0.0464388203797861
D1086.5	-0.0464264516630566
W05F2.8	-0.0464252058089368
Y53F4B.39	-0.0464123303657128
ZK643.5	-0.0464034094741026
GANA-1	-0.0463705338552346
F21G4.5	-0.0463510726680905
C40A11.2	-0.0463488465687947
F38C2.7	-0.0463447694018839
F53F10.2	-0.0463388828935231
RRN-4.15	-0.0463360721741315
F23F12.13	-0.0463312486607277
Y39E4B.10	-0.0463058054585687
MAB-21	-0.0463004488359655
F19C7.3	-0.0462717851490205
NHR-206	-0.0462669316926932
F32D8.5	-0.0462410475743588
C43F9.7	-0.046214596833636
WRT-5	-0.0461878279745889
D2045.9	-0.0461542311592105
F16F9.1	-0.0460939025953006
K11D2.1	-0.046064386586463
C18D11.10	-0.0459787970509737
F35E2.2	-0.045949132972689
C38C3.4	-0.0458840518147638
C25F9.11	-0.0458620283792841
Y67D8C.22	-0.0458156852561878
ZK892.6	-0.0457981397995773
CYN-6	-0.0457856509832421
Y54G2A.40	-0.0457837357628517
Y81G3A.6	-0.0457756798766974
F15E6.4	-0.0457704488912306
F46F3.21	-0.0457261517904499
F53F10.8	-0.0457165714953416
F19C7.4	-0.0457045131076969
STRM-1	-0.0456950659036871
T26C12.1	-0.0456697061805769
R01H2.4	-0.0456559589202089
NAS-37	-0.0455973055364356
GTL-1	-0.0455936728715638
GLB-27	-0.0455679039103451
EGAS-2	-0.0455306293769746
RAS-2	-0.0455047222227978
Y38H6C.20	-0.0454511585807454
DHS-7	-0.045438542391433
F32H2.12	-0.0454357140383986
LIDO-12	-0.0454271221374585
HOT-3	-0.0453991595463724
RICT-1	-0.0453792056420284
EXC-7	-0.0453652696119866
M01H9.6	-0.0453637895146014
T06E8.6	-0.0453289739044905
GEI-1	-0.0453146030984457
PTR-19	-0.0453056265312555
M176.5	-0.0452853756541402
FBXB-92	-0.0452372189139404
EPG-2	-0.0452348745167662
ZK1251.15	-0.0452173874275784
F56F3.11	-0.0451998172350803
INX-18	-0.045180892325175
E02H9.1	-0.0451722290374104
LSM-1	-0.045140483015032
CHTB-2	-0.0450869650102659
F54E7.11	-0.0450848966226092
CKS-1	-0.0450677541832059
C52B9.4	-0.0450359525931083
FBXA-53	-0.0450237740415112
TWK-12	-0.0450168785409704
Y50D4A.5	-0.0449086162835709
SAX-3	-0.0449012974583731
ARP-1	-0.044898763505291
C14B1.2	-0.0448823112986134
HAP-1	-0.0448734882684146
R07B5.10	-0.0448430979881094
UNC-96	-0.0448422914574978
STR-67	-0.0448063345258256
ECH-9	-0.0447943640415345
GCK-4	-0.0447807232128625
ZK938.3	-0.0447515059667293
ANR-54	-0.0447144418033145
DHCR-24	-0.044711776434304
F39F10.2	-0.0447099696415626
F18E9.4	-0.0446454902985578
21UR-2649	-0.0445868924365866
B0491.6	-0.0445708340861197
COL-120	-0.0445329419955705
Y46C8AM.1	-0.0445222443811525
VPS-25	-0.0445041483758127
T25G12.11	-0.0444815642707276
EXOC-7	-0.0444062069761687
FLP-14	-0.0443118210997785
B0001.8	-0.0442401213485986
SULP-3	-0.0442394392484902
R09H10.5	-0.0441731460033423
SPD-3	-0.0441113988784835
C06G1.12	-0.0441107552326034
IFT-81	-0.0441047681218047
Y48C3A.3	-0.04407143654688
SSUP-72	-0.0440638630328225
GSTO-2	-0.0440582212017374
NSUN-4	-0.0440497568798015
HRG-6	-0.0440244572796508
T26C5.4	-0.0439949955436552
ARX-5	-0.0439675516888996
FBXC-52	-0.0439561989689068
AFD-1	-0.0439400949384625
IMMP-2	-0.0439009706105064
F08F3.1	-0.0438978386044723
C18E9.4	-0.0438833315978588
GEM-1	-0.0438701773094756
LINC-147	-0.0438636882950635
TAG-307	-0.0438591947905277
ROP-1	-0.0438487757257723
SMN-1	-0.043836038254833
B0041.1	-0.0438099696964853
F48A9.6	-0.0438045024684314
K04A8.11	-0.0437868197179457
SAMS-2	-0.0437811838896275
LGG-3	-0.0437655109450586
K12H6.7	-0.0437617375518801
F55A3.6	-0.0437509791345717
FKH-9	-0.0437266920579724
CDK-4	-0.0436678080199997
Y17G7B.3	-0.0436632585181488
CEH-21	-0.0436366738287951
TTR-20	-0.0435967064760022
SQT-2	-0.0435909177194917
C34B2.11	-0.043541159712032
D1086.2	-0.0435341394869627
F09E5.7	-0.0435263833604159
F20G2.5	-0.0435175979462339
ARRD-16	-0.0434932976999714
Y27F2A.8	-0.0434639288002776
ADT-1	-0.0434388316817783
F36H9.7	-0.0434298862560867
C53B7.6	-0.0434088129366413
T10G3.3	-0.0433730310063965
T21H3.5	-0.0433128479184102
F49E8.7	-0.0433127660964898
W08F4.7	-0.0432936359577913
F53E4.1	-0.0432716795396389
R05C11.2	-0.0432653611931299
B0250.3	-0.0432631329579911
CTC-2	-0.0432626006619769
MRPS-26	-0.0432612199044358
F41C3.8	-0.0432140833959507
Y71D11A.8	-0.0432132665937729
T06A4.1	-0.0431698442427606
MANS-3	-0.0431640103456422
Y18D10A.27	-0.0431515928954359
C29F9.6	-0.0430903367815673
F40G9.20	-0.0430831793239765
MIR-72	-0.0430810516871202
F53C3.4	-0.0430589040525432
BAZ-2	-0.0430584233307843
UNC-33	-0.0430289635216068
F25F8.1	-0.0430120661999595
F11C1.4	-0.0430036287248954
RPS-15	-0.0429745529183548
T26C12.2	-0.0429638176474958
R09F10.1	-0.0429359165077018
C30G7.4	-0.0428927658025112
PKN-1	-0.0428874596254092
MICS-1	-0.0428522274172194
B0281.6	-0.0428443662456902
F33D11.16	-0.0428401846822195
ACBP-4	-0.0427987222943641
C07B5.9	-0.0427616688646232
GCNA-1	-0.0427250512492468
T16G1.4	-0.0427129702933033
W06D11.3	-0.0427051903812656
W03F9.2	-0.0427011276274424
ZC581.3	-0.0426884835131665
C26C6.13	-0.0426749771075639
FBXA-74	-0.0426729513359612
LIG-1	-0.0426589875615434
MUA-6	-0.0426585382281394
PIGQ-1	-0.0426527903727535
W10C8.17	-0.0426346578706129
FBXA-200	-0.0426329376389316
PIGC-1	-0.042630469336638
T25D1.1	-0.0426255617105386
MIR-270	-0.04261113054251
21UR-1906	-0.0426080863713018
FAR-4	-0.0425936491880694
ARI-1.3	-0.042584141012222
Y51H7C.12	-0.0425785502237251
NHR-151	-0.0425649189282318
M163.12	-0.0425584639850706
F26A1.7	-0.0425518800685552
MDT-1.2	-0.0425429857192491
K09F6.13	-0.0425376597125139
PGP-9	-0.0425150244451176
T02B11.3	-0.0424574010470322
SLS-2.6	-0.0424494325858427
C56C10.4	-0.0424368612084626
C24A8.5	-0.0423894996346315
F07A11.4	-0.0423795636170236
NHR-194	-0.0423165623872911
WVE-1	-0.0421317015346685
SLRP-1	-0.0421274846805332
W02B8.2	-0.0421232138734993
TWK-40	-0.0420862206325096
FBXA-157	-0.0420854363089434
NHR-110	-0.0420779971411454
CKA-2	-0.0420706903435278
C49F5.11	-0.0420503335858524
C24H12.1	-0.0419977379052792
C02B8.6	-0.0419789487153957
MOCS-1	-0.0419589231300429
SLT-1	-0.0419564896036945
C44H9.9	-0.0419066159408491
MNK-1	-0.0418921528343333
FBXB-78	-0.0418532699593648
XREP-4	-0.0418496851447512
ZK228.3	-0.0418463480283188
SINH-1	-0.0418012534763943
Y37E11B.1	-0.0417960598511083
GBA-3	-0.041780108223203
NLP-35	-0.0417546805203038
FKB-4	-0.0417347030949034
ZK112.6	-0.0417259685989942
C05C8.7	-0.041696385525042
F53B1.2	-0.0416870343849157
SDZ-21	-0.0416839555991998
VPS-2	-0.0416026992432611
SRB-14	-0.041600616192719
AAKG-2	-0.0415888616449613
C35E7.5	-0.0415689390126057
OAC-7	-0.0415638849293569
DHHC-9	-0.041558325668386
ZC132.3	-0.0415503090734207
VER-1	-0.0415311961404777
CLEC-190	-0.0415300554317757
STC-1	-0.0415284332639475
ZK1098.6	-0.0415026046082823
Y57G11C.18	-0.0413980511402532
F42A10.6	-0.0413696109145403
LST-2	-0.0413288227977108
Y74C10AR.2	-0.04131241271953
NPR-28	-0.0413089857915022
Y69A2AR.25	-0.0412928846175069
TTLL-11	-0.0412293146465954
SOR-1	-0.0411814740648166
R07E4.5	-0.0411537077563369
FBXA-72	-0.0411243505681702
F58A4.1	-0.0411162863409137
TBC-13	-0.04109875360881
ZK856.5	-0.041017548814412
SNT-6	-0.0409812011578602
Y41E3.6	-0.0409802352056579
BCA-2	-0.0409577009800425
CLEC-171	-0.0409540129412705
F14B8.4	-0.0409461247743495
CYN-9	-0.0409015725698928
B0261.7	-0.0408979200880451
NSTP-6	-0.040877474849847
C35D6.5	-0.040843259494007
F36G3.1	-0.0408093060026084
D1054.3	-0.0407983645904086
CEST-2.1	-0.040766535960652
R10E11.9	-0.040759415675926
RGS-11	-0.0407483732864694
T14G8.6	-0.0407432629642775
H03G16.5	-0.0407056078511257
FBXA-145	-0.0407026324990832
FLP-26	-0.0406995728133174
21UR-12499	-0.0406958326069308
3R5.2	-0.0406728109754511
R05A10.1	-0.0406380176780117
MATH-14	-0.0406102204158204
GNRR-3	-0.0405937987161457
LGC-46	-0.0405864316621553
FBXA-153	-0.0405758214548793
NHR-227	-0.0405666044252268
C44B7.7	-0.0405365639710587
ZC196.4	-0.0405052178654346
OBR-3	-0.0404822246172157
Y53F4B.1	-0.0404699022948713
NLP-64	-0.040449741504801
LGC-21	-0.040447947671385
C32A3.7	-0.0404438808349949
C13E3.1	-0.0404438708890904
SWD-2.2	-0.0404343778719512
C53A3.4	-0.0404161412036438
Y54G2A.66	-0.0404071447159243
R10E8.3	-0.040401467628622
F43C1.7	-0.040398566580329
HIS-57	-0.0403114019309949
MDH-1	-0.0402718716381355
F36D1.7	-0.0402506705564148
GLY-2	-0.0402472996786679
C36F7.15	-0.0402377615209328
CLHM-1	-0.0402209999913525
T04C12.28	-0.0402045836053721
MANS-4	-0.0402016461282193
T02G5.7	-0.0401839351882141
F09C6.10	-0.0401513905215674
LGC-55	-0.0401501033472996
Y54G9A.9	-0.0401451227376278
C13A10.2	-0.0401280866107492
K07C5.9	-0.0401126360947487
GASR-8	-0.0400816660397065
ATG-16.1	-0.0400763652379541
SLC-36.5	-0.0400595148855793
VILN-1	-0.0399976638986065
CLEC-99	-0.0399562026377653
T26H2.10	-0.0399353173928524
C18B10.6	-0.0399035668954887
ACR-19	-0.039846205582131
C16C10.4	-0.0398434790603254
GLY-14	-0.0398209863443328
VAB-10	-0.0398029838270924
ATLN-2	-0.0397915841682344
R02D3.7	-0.0397849485486206
F23H12.10	-0.0397786030614356
F13B12.4	-0.0397648041918527
F53A10.2	-0.0397598138779333
LINC-67	-0.039751809539603
F18C5.15	-0.0397506718518809
M195.2	-0.0397488371488047
FBXA-170	-0.0397205792884289
T25G3.1	-0.0397098776273544
K03B8.11	-0.0396789642130725
F10G8.10	-0.0395948987691441
R05G9.3	-0.0395918159731886
COL-91	-0.0395802283196443
ASD-2	-0.0395525178866317
BIR-2	-0.0395299369399718
F41C6.6	-0.0395285809858767
K02A11.6	-0.0394970473499816
FEM-3	-0.0394429494351325
F21F3.4	-0.0394095273004131
K07G5.4	-0.0393843091598523
LINC-90	-0.0393607865382192
W08F4.21	-0.0393469785679913
F56B3.9	-0.0393376801078122
Y106G6D.1	-0.0393253834049248
Y39B6A.25	-0.0392375884593987
F25H2.7	-0.0391974694655917
C13F10.1	-0.0391946433437309
K08D12.8	-0.0391611040444612
F10E9.2	-0.0391025183796641
SPR-1	-0.0390942565236096
UNG-1	-0.0390801626293661
F58A4.20	-0.0390523554515505
CLEC-230	-0.0390485139460998
F38E11.21	-0.0390324814189725
LIN-46	-0.0390254803242231
F28C6.5	-0.0390108100851059
Y57G11C.56	-0.0389783105467893
SUPR-1	-0.0389762844895473
MATH-21	-0.0389604012057948
Y62E10A.23	-0.0389482415519986
SEIP-1	-0.0389468135399594
SUP-35	-0.0389325225999649
F12E12.11	-0.0389118121034603
CLEC-233	-0.0389104346817966
NSTP-3	-0.0389069576039907
ATG-4.2	-0.0388874764908361
DRH-2	-0.0388767124999257
SEL-15	-0.0388703604365827
C29E4.15	-0.0387387882473665
Y34F4.6	-0.0387319141509038
Y76A2B.T1	-0.0387318026024179
CEY-2	-0.0387196536744228
JMJD-4	-0.0387153748360649
B0250.18	-0.0386747167789877
Y43F8B.18	-0.0386623484559197
C45E5.53	-0.0386587093992989
LINC-95	-0.0386585780319719
GPA-10	-0.0386341817906167
K02D10.2	-0.0386323085791366
CLEC-225	-0.038572489577421
GTAP-1	-0.0385719263303265
ANOH-1	-0.0385473057515994
F54B8.4	-0.0385032640112181
C05D2.17	-0.03849038597831
Y17G7B.12	-0.0384406398927144
C09G1.4	-0.0384337858646501
Y39B6A.29	-0.0384299747066597
AXL-1	-0.0383898936609739
F10D11.5	-0.0383663042927627
21UR-1259	-0.0383534568822585
K10F12.1	-0.038281882814356
TIN-44	-0.0382601435256813
C36C9.5	-0.0382269822102149
PAQR-3	-0.0382215567979097
Y57G7A.11	-0.0382182441397057
MLT-10	-0.038211915573198
T08D10.4	-0.0381601622304754
VPS-41	-0.0381540783574914
PCH-2	-0.0381318872362087
C05E7.1	-0.0381011624382466
FBXB-71	-0.0380960176513872
Y47D9A.1	-0.0380886892997086
F41E7.9	-0.0380848457976303
Y45G5AM.5	-0.0380717487839062
F10A3.4	-0.0380435555325536
Y39B6A.10	-0.0380202683823137
C25E10.4	-0.0380083732057623
F18C5.5	-0.0380011596816886
H06I04.8	-0.0379902499748281
USP-46	-0.0379074825218653
Y34B4A.10	-0.0379058151095856
R12E2.8	-0.0378992137660022
Y54E10A.26	-0.0378978209124048
DCT-6	-0.0378961133824668
E01G4.6	-0.0378651944207061
GTAP-2	-0.0378627362412262
ZK742.7	-0.0378527767674846
K01A6.6	-0.0378413712380714
K08E7.8	-0.0378369757692585
B0393.7	-0.0378368483539317
K10D3.6	-0.0377937283541323
Y71H2AM.4	-0.0377495691421798
FBXA-108	-0.0377473740983411
LINC-19	-0.0377300758751311
SQV-8	-0.037689437765311
CEST-5.1	-0.0375959790605762
SLC-28.2	-0.037593143739073
T05H4.4	-0.0375906387361349
B0334.6	-0.0375903460769448
PIGA-1	-0.0375630650150856
M162.5	-0.0375592227130024
C46A5.4	-0.0375573007404143
CHE-7	-0.0375516023768034
SNX-17	-0.0375381974060337
PALS-22	-0.0375184002847509
Y47G6A.25	-0.0375039783720021
F28H7.7	-0.0374948259352966
Y43F8B.11	-0.0374683544313437
W03D2.9	-0.0373793942623178
UNC-98	-0.0373776227250027
SRG-2	-0.0373638207003439
ERI-7	-0.0372844043794716
MADF-8	-0.0372770265138899
C56E10.5	-0.0372615413468747
R09F10.8	-0.037261422876053
F01D4.12	-0.0372486896239003
C34B7.1	-0.0372234883827965
C33E10.8	-0.0371999074766102
F43G6.14	-0.0371871244506507
GKOW-1	-0.0371582947925706
C46F11.6	-0.0371537456984359
CYP-33C5	-0.0371502488257167
K02E7.6	-0.0371277235138717
SRR-2	-0.0371148668651917
F13H10.1	-0.0371061091904317
T26A5.6	-0.0370799758326176
Y45G12C.1	-0.0370717245716987
F56F10.2	-0.0370604364230802
BLOS-2	-0.0370027516850148
C05C8.5	-0.0369802481810664
FBXA-83	-0.0369753387271808
FBXA-52	-0.0369729066631388
F44F1.6	-0.0369616245444976
C01H6.8	-0.0369472390007479
OAC-29	-0.0369296596236265
IRLD-24	-0.0369276903521371
H20J04.6	-0.0369127557722224
GAP-2	-0.0369112523091547
FLP-18	-0.0368300474943351
CCEP-97	-0.0368058109389612
ELP-1	-0.0367727083956218
PTR-5	-0.0367673730234223
ANR-49	-0.0367485509611549
CHT-1	-0.036711231179847
ZK1290.14	-0.0366920177462673
T06H11.11	-0.036674270705682
C25A6.1	-0.036666443937706
K09A9.8	-0.0366604157147227
C48D1.9	-0.0366573373562659
BGAL-1	-0.0366453322425994
MEC-14	-0.0366313054773866
VC5.2	-0.0366183735313539
FBXA-103	-0.0366121481227142
F02H6.2	-0.0365784428844211
RME-6	-0.0365301810083815
T05H4.11	-0.0364842906254073
FBXA-215	-0.0364624715062376
ZC449.2	-0.0364576247365335
NHR-209	-0.0364522867139666
21UR-3861	-0.0363803246326762
LINC-20	-0.0363418352560073
C48D1.5	-0.0363172019526704
SORF-1	-0.0362654518623521
F25H9.6	-0.0362596456156625
C02F4.12	-0.0362554504631529
Y69H2.26	-0.0362431955159206
C13F10.7	-0.0362344098450675
F32D8.3	-0.0361839723893588
FNDC-1	-0.0361799660535651
EVL-20	-0.0361081793216407
F43C9.1	-0.0360530217144929
F53F10.7	-0.036045259250926
Y65B4A.2	-0.0360337299744522
SNX-14	-0.0359958982472802
F12E12.6	-0.0359742195454047
HIS-7	-0.0359101505203172
UGT-54	-0.0358948628073208
F59A2.7	-0.0358880531522902
Y20F4.4	-0.0358536374744786
GPX-6	-0.0358532556873718
T01B7.13	-0.0358430772050557
ANR-24	-0.0358181923698697
GLY-11	-0.0358052508649487
ZK757.2	-0.0357613335802806
F18H3.1	-0.0357281526574228
ABCH-1	-0.0356940911503213
T05C12.8	-0.03568752629239
C54F6.18	-0.0356592016722886
SKNR-1	-0.0356551579655187
B0416.2	-0.0356430220506082
OAC-54	-0.035640397943597
LINC-75	-0.0356276245326765
FBXC-29	-0.0356060742422034
BIR-1	-0.0355811228515188
CYP-13A7	-0.0355733795044301
B0303.3	-0.0355707780385901
MMAB-1	-0.0355419579090174
T05F1.2	-0.0355404401047366
T05C12.15	-0.0355172663799544
FBXB-59	-0.0354624234149719
PDE-4	-0.0354388942888261
PRX-10	-0.0354145431509497
CHE-2	-0.0353796480639711
R31.7	-0.0353733409556385
F58D5.3	-0.0353051491174956
F58H7.11	-0.0352919659535714
C35B8.3	-0.0352657817709717
R11G1.2	-0.0352190315060258
DLC-2	-0.035213646383529
F49E10.4	-0.0351860082169505
ZK822.6	-0.0351667479860742
K10D6.6	-0.0351549349579884
C18D4.8	-0.0351199363378582
LINC-30	-0.0351114551805186
F18A1.1	-0.0351070072150589
IMA-1	-0.0350653052775573
DIB-1	-0.0350567005508074
C01A2.6	-0.0350434893591212
H05C05.2	-0.0350240456823426
GPB-2	-0.0349918490038204
21UR-11559	-0.0349439766271376
ZK637.19	-0.0349316366109176
C28C12.12	-0.0349171313227517
ELT-1	-0.0348923088663108
ACL-14	-0.0348637092895644
VHA-10	-0.034854411525483
FBXC-19	-0.0348461974965036
M01G5.8	-0.0348422082026318
Y51F10.13	-0.0348357355506451
Y47D3A.1	-0.0348108726960831
H09F14.1	-0.0347380886851159
C37A5.11	-0.0347348811850336
F10C2.12	-0.0347318970382075
RPM-1	-0.0347180901431263
TOCA-2	-0.0347146209668223
C25H3.1	-0.0347029677505587
VDAC-1	-0.0346978315598706
MATH-20	-0.0346331227082082
F10D7.11	-0.0346232869165481
NSPC-1	-0.0345875868492067
Y71A12B.11	-0.0345811847292211
B0457.9	-0.0345790714768065
PHAT-3	-0.0345772476886627
NAPE-2	-0.0345610514703103
C47D12.2	-0.0345297560027757
T22A3.6	-0.0344740020106997
PGAP-2	-0.034465250356759
ZK829.13	-0.0344451651314947
DIN-1	-0.0344407405705205
FBXA-106	-0.0344357346944993
SDZ-12	-0.0344133402457933
CEH-40	-0.0343897484178159
C14A4.6	-0.0343799805867682
DBN-1	-0.0343640238085969
M04B2.7	-0.0343101316388869
ZWL-1	-0.0342946672135162
DYF-1	-0.0342934030966406
H41C03.1	-0.0342840442717846
F07E5.7	-0.0342653481707998
NHR-263	-0.0342618404178193
B0432.11	-0.034200396942467
LSY-27	-0.0341858577053027
DOP-5	-0.0341787545878075
Y70G10A.2	-0.0341726613854814
W09G12.3	-0.03416674084867
F17C8.3	-0.0341666792948976
RPB-9	-0.034147176402698
ZK669.5	-0.0341137264379684
CCNK-1	-0.0340913694230732
DPM-3	-0.034076205392855
Y47H10A.3	-0.0340694593020837
Y73B6BL.12	-0.0340537357476627
R08D7.4	-0.0340347038558193
C36F7.18	-0.034030631484261
Y52B11A.4	-0.0339984545335259
NHR-116	-0.0339984500476354
C15C8.6	-0.0339910102920642
ANMT-2	-0.0339677946009532
F37H8.2	-0.0339565764986262
SUOX-1	-0.0339564112209395
TAG-276	-0.033950372568423
DOS-3	-0.033944065759636
MTM-5	-0.0338806249784922
F54G2.4	-0.0338759074728691
D2092.13	-0.0338739453260183
F28H7.8	-0.0338241944870731
UNC-3	-0.0337992830861992
Y45G5AM.9	-0.0337923541342659
F22B5.6	-0.0337866448027471
RLBP-1	-0.0337518000902352
PTR-3	-0.0337481773312541
MOC-6	-0.033722961711959
NPR-16	-0.0337051572839468
F48C1.3	-0.0336949768647619
FLR-2	-0.0336911707011876
B0198.3	-0.0336560443173346
ILE-2	-0.0335721463573156
B0303.7	-0.033546234301484
Y66A7A.4	-0.0335395318344233
M03F8.1	-0.0335141512098584
APS-1	-0.0335094039726965
EEED8.12	-0.0334788456663451
XPO-2	-0.0334618200777704
ROW-1	-0.0334599982364467
C27B7.7	-0.0334343227699274
E01G4.8	-0.03343388306899
MIR-8190	-0.0334293095881495
C26B2.8	-0.0334182025622755
K06A5.10	-0.0333691518512224
NCS-6	-0.0333551216346539
F55G11.4	-0.0333511907460691
PALS-8	-0.0333321828112072
MIR-5548	-0.0333316006744963
BUS-17	-0.0332858819933748
B0001.2	-0.0332800675888888
C55B6.1	-0.0332776536791845
F13D11.20	-0.033267555594854
R102.1	-0.0332518663543505
MIG-23	-0.0332454717679481
TMEM-189	-0.0332429864112652
EVL-18	-0.0331972810032765
21UR-14797	-0.0331932134012104
T04F8.2	-0.0331674317182773
Y73B6A.14	-0.0331399988072189
K08D10.14	-0.0331218085215009
SUP-1	-0.0331189559513596
T07A9.10	-0.0331153450213819
F23F12.3	-0.0330907451191752
FBXA-76	-0.0329988369112732
CLEC-204	-0.0329941234963529
FEH-1	-0.0329918955584545
GRO-1	-0.032987981785762
Y67D8C.16	-0.0329825978724053
Y71H2AM.25	-0.0329642064318854
B0228.6	-0.0329500594689509
F37B12.3	-0.0329400575604588
C49C3.8	-0.0329218204163226
Y69A2AR.1	-0.0329173914616549
F21D12.3	-0.0329080560067071
CLD-9	-0.0328741036933426
ZK1240.4	-0.0328495180108557
DCT-18	-0.0328039149648052
EAT-5	-0.0327589989601862
UNC-7	-0.0327279450483074
FKB-3	-0.032723979889416
ORC-1	-0.0327171739069094
Y55D5A.3	-0.0326865308570688
CHE-13	-0.0326707225402927
ZC239.17	-0.0326413847156215
21UR-12599	-0.0325177382582044
BUS-12	-0.0325027767915134
Y49G5B.4	-0.0324685630668835
FBXB-40	-0.032460253918461
W08G11.3	-0.0324498334709048
Y54G11A.19	-0.0324487201550917
T11F9.14	-0.0324217889812384
T08D2.8	-0.0324200474918072
PSF-3	-0.0324169258516473
F31E3.2	-0.0324158615655578
DBT-1	-0.0324123072503184
C50A2.3	-0.0324012410769975
DNPP-1	-0.0323448536303162
C48B6.9	-0.0323039030986205
RFC-3	-0.0322973098593214
PAL-1	-0.0322756651319363
C49F5.7	-0.0322752019578374
AMPD-1	-0.0322739202370297
F52G3.8	-0.0322266863224756
SKR-18	-0.0322226107402058
ZK742.6	-0.0322023763169009
W06B4.2	-0.0321633798019615
C18H2.4	-0.0321601074405754
NSPH-1.1	-0.0321440486555259
C51F7.3	-0.032138056384381
IFT-74	-0.032107623697418
MEF-2	-0.0320847601932866
ZK1128.9	-0.0320768948284739
F44A6.3	-0.0320742005853425
CLC-5	-0.0320600169483373
SRX-77	-0.0320447205011639
F22B7.9	-0.0319978162972167
D1065.7	-0.031987430265694
B0252.8	-0.0319798697696226
Y57E12AL.6	-0.0319561515890077
K09E9.4	-0.031948910729791
ZK180.5	-0.0319450632173524
DAF-41	-0.0318852635292271
NCX-8	-0.0318739847010256
DYF-6	-0.0318237461456313
T16G1.18	-0.0318222549514081
CUP-4	-0.0318099768999237
C54D10.5	-0.031790412259855
D2030.12	-0.0317813810931061
GLB-3	-0.0317789259128493
Y71A12B.18	-0.031753548543597
SSR-2	-0.0317516347312485
JC8.4	-0.0316825556687517
GPA-3	-0.0316766121701999
F57F5.3	-0.0316556222767164
F53F4.1	-0.0316330738768163
W09H1.1	-0.0315749884687797
GEI-4	-0.0315608119293062
C06A6.4	-0.0315260364762232
T02G6.7	-0.0315026764256979
ACY-3	-0.0314950312443089
DLC-1	-0.0314883514689227
F15E6.9	-0.0314514064556587
K02D3.1	-0.0314437578200347
ACDH-3	-0.0314362811622721
Y38H6A.5	-0.0314354847900932
Y73B3B.1	-0.0313995349912111
F07F6.2	-0.0313372370278076
Y57A10C.11	-0.0313274157423413
RGEF-1	-0.0313220490994073
H20J04.9	-0.0312731424178173
T09B4.6	-0.031264753885723
C33A12.1	-0.0312641947164864
NHR-83	-0.0312334511900968
COX-6B	-0.0312301885356091
ABU-13	-0.0312196784572292
T28H10.1	-0.0312014355666853
Y53G8B.2	-0.0311848554925792
Y13C8A.1	-0.0311663073593177
FLWR-1	-0.0311593504271718
C46F11.5	-0.0311541065169932
Y51H4A.13	-0.0311539719125343
GCC-1	-0.0311306558898992
SLC-36.3	-0.0310993773753989
IRLD-65	-0.0310899296306337
FBXB-62	-0.0310682993349287
Y54H5A.5	-0.0310655369560552
F25E5.2	-0.0310479173446114
Y97E10AR.6	-0.0310446807805725
UNC-55	-0.0310390689897645
INS-3	-0.031038273856684
LET-391	-0.031020072324928
F45D3.1	-0.0310197446395516
TTR-18	-0.0310123504954047
ZK682.7	-0.0310025546929187
PFN-2	-0.0309759751299084
GPA-17	-0.0309640627726095
K06H7.1	-0.0309593740336677
W10G11.19	-0.0309055441301146
Y75B8A.33	-0.0309030237615473
ZK377.5	-0.0308764978850357
RIC-19	-0.0308602636111597
ALGN-3	-0.0307784321294613
ASD-1	-0.0307653881515265
F28C1.13	-0.0306984147906432
TMD-2	-0.030669820580956
F38A6.9	-0.0306673080831828
C01G5.7	-0.0306419396410547
FBXB-115	-0.0306371470613406
W10G6.1	-0.030618254018423
F16B3.3	-0.0306150945814607
W07E6.5	-0.0306104855394067
F09F9.1	-0.0305990227487367
F14F7.5	-0.030598495769662
DDI-1	-0.030594432181205
Y41D4B.24	-0.0305939257585255
T08B2.14	-0.0304909865619697
Y79H2A.2	-0.0304863445934638
CTNB-1	-0.0304355427491536
R11H6.5	-0.0304070774033132
T22C1.1	-0.0303969920973014
F41G4.5	-0.0303724766250136
F53H4.3	-0.0303498331013999
F25D1.11	-0.0303411868053471
CHUP-1	-0.0302875451621047
PLC-4	-0.0302645611711428
GPA-8	-0.0302481067233719
MATH-46	-0.0302322505320794
D1007.15	-0.0301600274339568
HOG-1	-0.0301296727214256
NHR-91	-0.0301214854233589
Y22D7AL.7	-0.0300955851096672
SARS-2	-0.0300946444230504
C52B9.8	-0.0300851839394656
F55A4.3	-0.0300850725370695
C23H4.8	-0.0300807696519285
PEF-1	-0.0300661694245224
LMTR-3	-0.030065767201968
CDF-1	-0.0300623756208807
21UR-4889	-0.0300165591977925
K09H11.16	-0.0300084488345135
T07F12.2	-0.0299739940662829
C09G5.14	-0.029967412637111
C44H4.6	-0.0299654519961754
ADH-5	-0.0299653228095993
Y47H9C.1	-0.029938947057252
21UR-14952	-0.0299358650422104
BE0003N10.T1	-0.0299152987020524
ACER-1	-0.0299028566471294
EAT-2	-0.0298800707282715
B0454.6	-0.0298748298798024
FBXA-50	-0.029862827566413
VER-4	-0.0298509623504271
SRT-63	-0.0298268483542468
F59C6.10	-0.0298094564756045
21UR-6997	-0.0298029220001124
FKB-8	-0.0297749884757701
LGC-23	-0.0297622568533014
GPC-1	-0.029724541527079
K04A8.20	-0.0297101432552084
T28F2.2	-0.0296663001863659
C06A12.19	-0.0296354506134516
LGC-13	-0.0296223949496008
LIM-9	-0.0295901671593205
FBXB-2	-0.0295663586626358
TMEM-24	-0.0295637631872913
F16D3.8	-0.0295547623553123
FBXB-98	-0.029552249533231
21UR-8264	-0.0294852488032173
M03F4.13	-0.0294851047248335
VPS-22	-0.0294829892232148
CEST-7	-0.0294826451245638
UNC-38	-0.0294695370056587
F09F3.8	-0.0294535702896773
Y49F6A.11	-0.0294438665310351
Y4C6B.3	-0.029440738485402
W03F8.6	-0.0294028243492008
Y79H2A.14	-0.0293953509826432
NTL-3	-0.0293900460270229
BATH-12	-0.0293873716732028
ZC13.1	-0.0293734335374063
F59D12.3	-0.0293259462814151
SNPC-1.1	-0.0292833253653018
PPM-1.H	-0.0292742326389531
GST-28	-0.0292680428243744
F08F1.3	-0.0292574141117905
C54E4.5	-0.0292385868461887
F01G10.9	-0.0291936464560893
W04G5.11	-0.0291916412614706
MKSR-2	-0.0291412108022551
R05H11.2	-0.029125965464682
DOT-1.1	-0.0290869115656026
F32D8.14	-0.029079882092179
F54B11.5	-0.0290752569911147
CYP-14A4	-0.0290573345994545
21UR-13768	-0.0290403579286626
END-3	-0.0290292763718424
F33D4.6	-0.0290289710622191
C09B8.10	-0.0290237636862414
NPR-36	-0.0290049951008054
COMT-4	-0.0289948457920963
NMUR-3	-0.0289822635737064
Y38H6C.16	-0.0289759765286604
F46C5.9	-0.0289709006597609
K02E7.12	-0.0289071629791617
HPK-1	-0.0288990666123028
F20D1.22	-0.0288941877238865
T16H12.13	-0.0288411386832764
F28F8.10	-0.0288222196167104
M04D8.7	-0.028810103412183
OTUB-3	-0.0287433700060061
COL-106	-0.0287432662011976
F19F10.13	-0.0287387770036335
HYLS-1	-0.0287318429590009
NHR-125	-0.028704949861576
FBXA-65	-0.0287046174650273
F13H6.6	-0.028684911027946
MPS-1	-0.0286692622766914
T04C12.14	-0.0286635237416991
F55G1.6	-0.0286628635948721
K10D6.22	-0.0286593472992681
NAS-8	-0.0286258914981759
SLC-36.4	-0.0286199489490354
IFBP-1	-0.0286178285156698
Y105E8A.34	-0.0286124440080546
E01H11.4	-0.0285949970054001
GCP-2.2	-0.0285554111034105
FKH-7	-0.0285516510257334
TTR-55	-0.0285410226813843
F01E11.18	-0.0285236891445295
F08B6.6	-0.0285131256081463
FBXA-12	-0.0285121181985185
MATH-25	-0.0285035366982065
F14D7.5	-0.028478294506585
LINC-27	-0.0284531849349441
NSPE-5	-0.0284277167286408
F19B10.2	-0.0284269546642499
SEX-1	-0.028378792639068
Y113G7B.15	-0.0283655679613231
SRR-3	-0.0283623778539699
C09B8.8	-0.0283429341569654
F33E2.10	-0.0283238969131316
T04G9.4	-0.0282630689357179
LIDO-6	-0.0282623751863129
H18N23.2	-0.0282479756101397
Y62H9A.9	-0.0282248431031569
POD-1	-0.0282042254716788
W05B10.6	-0.0281856616815876
CYP-13B1	-0.0281317616310735
F27C8.2	-0.0281262628607362
Y71H2AL.2	-0.0281229905777282
W09G3.6	-0.0281044469005696
Y48G1C.12	-0.0280977124148618
Y111B2A.30	-0.0280848952804885
ZK993.2	-0.0280828910576971
SCD-2	-0.028079492479468
ZYG-11	-0.0280603366429917
COL-173	-0.0280578520334492
HAR-2	-0.0280475863764791
F57C2.5	-0.028047367160807
SUEX-1	-0.0280258113564619
T24D5.2	-0.028012874710511
F52H2.15	-0.028004244236227
K05F6.15	-0.0279927406090106
F28D1.6	-0.0279462008484569
DHHC-1	-0.027938872820153
RPAP-2	-0.0279050503473301
MIR-1818	-0.0278524171098225
K02E11.3	-0.0278431173197585
W08F4.20	-0.0278059595407579
D1005.5	-0.0278022108204375
F10D7.4	-0.0277369010003895
FBXA-30	-0.0277309416017382
SMY-1	-0.0276356382669679
F08G2.8	-0.0276335739984621
F09E5.22	-0.0276280551200027
SRA-37	-0.0276272018652436
PQN-96	-0.0276131064838896
F59F5.7	-0.027611437544823
Y43F8B.20	-0.027556959173054
Y79H2A.12	-0.0275493605678036
F15D4.6	-0.0275443467901877
Y46G5A.47	-0.027539915312272
F54H12.5	-0.0275232680345891
M05D6.5	-0.0275137874754094
LURP-1	-0.0274743573808175
ARP-6	-0.027472814687602
SNRP-3	-0.0274586300419599
ASP-3	-0.0274353602237211
C15H9.11	-0.027411936831711
BRE-5	-0.0274009738981797
CLEC-60	-0.0273969697803738
F48E3.9	-0.0273739942929658
Y20C6A.1	-0.0273290076012879
Y11D7A.5	-0.0273180162073655
CLEC-87	-0.0272856714938918
LIN-59	-0.0272738770520232
GOT-1.2	-0.027271536294522
ENG-1	-0.0272581668726915
Y69H2.15	-0.0272531655202347
T19D2.3	-0.02725029693618
F20B6.4	-0.0272113779683353
BUS-2	-0.0272032136594488
ALR-1	-0.0272024943329622
CEH-10	-0.0271868246261834
TWK-2	-0.0271843501925673
PHF-33	-0.0271607115286477
FLP-9	-0.0271548648927208
Y37A1A.2	-0.027127341862635
MIR-8199	-0.027125316277248
T04F8.9	-0.0271219086328385
ZTF-23	-0.0270762123217575
R03A10.5	-0.0270724896754424
LMTR-2	-0.0270707134153411
F29F11.20	-0.0270442777704042
UGT-56	-0.0270126159149252
CPNA-3	-0.0270074527044639
Y48G8AR.2	-0.0269861357959299
Y57G11C.1145	-0.0269654298017585
B0403.9	-0.0269578090847485
F30B5.4	-0.0269361335587921
SQRD-1	-0.0269039081308632
T14A8.2	-0.0268985766531863
C15C8.5	-0.0268862965256367
HSP-4	-0.0268758044244864
TAG-329	-0.0268614712131739
R13H8.4	-0.0268362956005887
GLB-29	-0.0268361621833401
ZK899.3	-0.0268186309567385
SGN-1	-0.0267961115387117
MTPN-1	-0.0267501811573244
ZK105.13	-0.0267429261741107
BATH-28	-0.0267261006064394
SRD-52	-0.0266989993534104
SORF-2	-0.0266674364354922
FBXB-106	-0.0266566498476943
B0034.17	-0.0266432293065273
T04H1.12	-0.0265784426037028
ZC190.8	-0.0265622282256172
ZK973.1	-0.0265438098881718
E01G4.3	-0.0265095008699382
C27C12.1	-0.0264887133350072
Y67D2.7	-0.0264784571160737
B0205.1	-0.0264743743396551
Y77E11A.16	-0.0264692740173141
F29C4.3	-0.026442741141451
BLOS-7	-0.026411862679454
EXC-5	-0.0264094928711598
C04G6.12	-0.0263651952620853
PKC-1	-0.0263602115240085
ACR-5	-0.0263462042901582
F20D6.2	-0.0263396851513563
F54D7.9	-0.0263199050830256
C01G6.3	-0.0262988349984313
CYP-14A1	-0.0262411853477351
Y37F4.8	-0.026231848721823
OAC-39	-0.0262231309176092
Y43F8B.21	-0.0262228381063054
ACL-3	-0.0262059758691432
RIG-3	-0.0262047527766592
B0212.3	-0.0261960102856854
Y105C5A.1268	-0.0261944355556628
C03E10.3	-0.0261825993706181
MRPL-14	-0.0261602713538103
F56A11.4	-0.0261521825908389
F11A6.12	-0.0261420846135059
WHT-3	-0.0261414421177427
C25G6.3	-0.0261328207554243
C06E8.7	-0.026126774247998
T24E12.3	-0.0261213883279816
F59A6.11	-0.0261029272206765
SUL-2	-0.0260737785800307
DAO-4	-0.0260534772296378
Y55B1BL.1	-0.0259864087632303
C49F8.15	-0.0259325636419651
PPH-6	-0.025871909642007
F33E11.2	-0.0258699261356619
F59H6.14	-0.0258451077112242
F46B3.15	-0.0258223937895971
MKK-4	-0.0258092852178119
COL-107	-0.0257937615515622
R05F9.11	-0.0257910674006565
Y54G2A.16	-0.0257543294305203
GCC-2	-0.0257489060019021
RSA-1	-0.0257316761465893
Y15E3A.7	-0.0257302782686184
R05H10.7	-0.0256420534894859
T28B11.16	-0.025628509584331
FBXA-135	-0.0256084255691179
Y46G5A.7	-0.0255939827495975
ZK1307.2	-0.0255788285387141
F34H10.5	-0.025568765993036
PCAF-1	-0.0255634330488406
21UR-10510	-0.0255614651638313
LMP-1	-0.0255415270097067
SLS-2.19	-0.0255351953084677
C09H10.13	-0.0255093581821259
W02B12.13	-0.0255067958921618
COL-174	-0.0254984754999293
F38C2.4	-0.0254969971253233
F56A12.11	-0.0254738379181699
F18A11.11	-0.0254710853118718
F23A7.1	-0.02544176020252
AQP-4	-0.0253793235443061
C37A2.T1	-0.0253658842722187
F30A10.15	-0.0253629224356681
C06G1.1	-0.0253069482202497
NLP-1	-0.0252990168087586
B0302.2	-0.0252784225608349
M04D5.4	-0.0252464402018911
DMSR-1	-0.0252439596539008
MLTN-9	-0.0252296159760306
C37H5.16	-0.0252216040192946
M01E5.2	-0.0252147218702175
RAB-35	-0.0252031894157531
W02F12.8	-0.0251618039631475
CLP-9	-0.0251368856827121
PPM-1.A	-0.0251172806588823
C16E9.2	-0.0251087788922932
NEMP-1	-0.0250818714902852
COA-7	-0.0250542746871276
FRPR-19	-0.0250368958904295
Y42G9A.3	-0.0250197853099086
T08D2.5	-0.0250088890806928
HPO-28	-0.0250063735178906
TAF-7.1	-0.0250062706086592
D1086.1	-0.0249459628976236
CHIL-25	-0.0249383936223641
F10E7.1	-0.0249147584323912
E04F6.17	-0.0248909928318236
T05C1.2	-0.0248846901807983
RBC-1	-0.0248829718738346
Y39H10B.3	-0.0248811077293301
OIG-4	-0.0248760815963002
C40A11.4	-0.0248702043215655
W03F9.11	-0.0248686384873026
RPL-25.1	-0.0248658333491705
GST-11	-0.0248573176468853
SRE-45	-0.0248539826761511
BE0003N10.6	-0.0248270178208341
D2063.1	-0.0248207986951537
C25H3.15	-0.0248159747230757
Y24D9A.7	-0.0248108291019592
NDUO-4	-0.0247479760548578
GMEB-2	-0.024739892484261
T05C1.3	-0.0247384428266345
UNC-24	-0.0247273632723841
LRON-10	-0.024685659890657
Y73B3A.16	-0.0246714992071812
GIT-1	-0.0246593390165043
F45G2.8	-0.0246575715085991
PAG-3	-0.0246529831489434
FBXA-5	-0.0246461265287536
F07A11.1	-0.0246388940377397
F27B3.7	-0.0246059031543267
VTI-1	-0.0245982613734305
TBX-7	-0.0245958107641109
METT-10	-0.0245957550529708
F21H7.3	-0.0245840504066713
R10E8.7	-0.0245835413437097
CEH-82	-0.0245688881411415
CYN-13	-0.024558393180691
F55C5.10	-0.0245342989058169
COX-17	-0.02452948994543
W10C8.6	-0.0244683084340196
PUP-3	-0.0244206667192757
ORC-5	-0.0244154304428584
CYP-29A4	-0.0244140827895258
Y9C2UA.1	-0.0244091300135401
M02A10.1	-0.0243974200372215
BKIP-1	-0.0243604130587686
F33H2.3	-0.0243563258722022
R07B5.11	-0.0243482291849866
C40A11.3	-0.0243216345669626
F16H6.4	-0.0242958681259853
NHR-129	-0.0242149266482957
K12H6.6	-0.0242067100506808
SDE-2	-0.0241940298806299
C02E7.6	-0.024175005178815
T24H7.3	-0.0241695120789195
W05H7.1	-0.0241572095271277
FBXA-85	-0.0240949382765983
MRPL-13	-0.024063735902961
Y43E12A.2	-0.0240202403603609
COQ-4	-0.0239611939289243
Y82E9BL.6	-0.023959990147343
NAC-2	-0.0239550699707722
F55A3.8	-0.0239472847643944
F38A5.22	-0.023921390239293
F44B9.5	-0.0239170648243413
F49E12.12	-0.0238877043963605
XPB-1	-0.0238730251351622
T25F10.4	-0.0238655050723456
SRXA-9	-0.0238631761528812
GLB-17	-0.0238563796207109
MATH-48	-0.0238367543731244
Y57G11B.2	-0.0238321961892098
C44H9.6	-0.0238137333685676
F29B9.12	-0.0237948014911193
F29G9.1	-0.0237853116375409
PALS-1	-0.0237839586457476
C17E7.9	-0.0237751312256437
Y39G10AL.1	-0.0237678516040577
21UR-14817	-0.0237451269763774
T11A5.8	-0.0237330151851842
C16C2.10	-0.023718712564901
F37C12.3	-0.0237054453016777
T05A12.4	-0.0236724703581274
C07B5.2	-0.023671673749404
Y40H7A.4	-0.0236487890369797
APH-1	-0.0236365515867318
F57B9.3	-0.023621521588542
EGL-38	-0.0236082269092556
CLEC-209	-0.023592671767355
Y17G7B.23	-0.0235905505543089
PAK-2	-0.0235867032615294
T23G7.3	-0.0235379338458607
SPTL-2	-0.023531072572456
CUL-3	-0.0235026225685588
F19C6.2	-0.0235019303454805
T08B2.4	-0.0234903247268641
ZK816.8	-0.0234897229199091
ATH-1	-0.0234675272706967
ZK632.4	-0.0234406024187276
ZK742.8	-0.0234387645946085
TTR-30	-0.0234284248127249
NSPC-13	-0.0234151520053541
F49B2.6	-0.0234065381524243
Y71G12B.25	-0.0234053226309099
F48C1.8	-0.0233626697232811
CHAT-1	-0.023359761422098
T27A10.6	-0.0233250524355358
BATH-15	-0.0233023542673382
K02H8.5	-0.0232970737376025
HST-1	-0.0232827747775384
F02E11.7	-0.0232736798835549
ZK930.2	-0.0232430650183442
CCD-5	-0.0232285762962739
Y41C4A.11	-0.0232195595003488
ZAK-1	-0.0231965456757962
COL-40	-0.0231955590624046
SLC-25A29	-0.0231726139600491
WWP-1	-0.023155072173331
EGAS-1	-0.0231055347684899
PTR-8	-0.0230949323506087
C15H9.2	-0.0230868275970872
PYC-1	-0.0230764885695895
RPS-28	-0.0230636230065419
RPA-4	-0.0230352713665155
K01D12.5	-0.0230263771567945
LINC-130	-0.0229947357361429
STAM-1	-0.0229706012801961
F53H8.3	-0.0229693077699016
GMN-1	-0.0229591453154629
GLB-6	-0.02293649469062
PKC-3	-0.0229062586342249
CHDP-1	-0.0228926531369359
BET-2	-0.0228923297042994
F42C5.6	-0.0228785073866331
W10G6.6	-0.0228764828048247
CLN-3.1	-0.0228690658475383
Y67A10A.10	-0.0228451800449811
TAT-6	-0.0228352156404708
CSN-1	-0.022790730028145
FMO-5	-0.0227851062394886
T24H7.8	-0.0227378830743826
SRSX-30	-0.0227332164533783
SRH-48	-0.0227223793552187
Y75B8A.24	-0.0227223001152428
K11H3.3	-0.022705726102435
F13G3.12	-0.0226975747354826
MTCE.14	-0.0226880969516103
PUF-4	-0.0226616399607211
DAF-11	-0.0226417650063146
F54E12.2	-0.0226338077751917
F35D11.3	-0.0226260375447155
C32E8.1	-0.0226212817780063
Y53F4B.62	-0.0226130126852278
R166.11	-0.0225875155817711
C55C3.8	-0.0225853719733103
F34H10.9	-0.0225250278363467
TEX-2	-0.0225030467325158
ZC308.5	-0.0224537946113127
HIF-1	-0.0224484970198889
ZK809.10	-0.0224392956083144
Y54G11A.17	-0.0224359675902882
CEST-9.2	-0.0224296955504633
T10E9.8	-0.0224271270344312
T24B8.19	-0.0224037339165125
F53F8.6	-0.0223436566476488
UGT-65	-0.0222965765884835
E04F6.10	-0.0222824548032063
HXK-3	-0.0222781114609117
UBC-3	-0.022272528982787
K06H6.2	-0.0222618554801541
SRZ-83	-0.0222583667643676
VPS-11	-0.0222133896758934
CAH-2	-0.0222032204682983
Y42H9B.7	-0.0221897381112248
RPC-25	-0.0221716231888751
TIN-9.2	-0.0221608844156613
CLEC-232	-0.0221578419933619
B0507.7	-0.0221547986866369
C25H3.20	-0.0221400580121496
ZK673.2	-0.0221259235771448
NHR-36	-0.0221153254716515
CACN-1	-0.0221134229204934
ROL-1	-0.02207267727317
Y18D10A.29	-0.022040503321113
ZK662.2	-0.0220372186944652
K08F4.12	-0.022015630705369
Y39A3B.3	-0.0220087265427949
F53A2.1	-0.0219991429797315
C25F9.9	-0.0219566269328109
FRM-3	-0.0219532715830147
K12H4.5	-0.0219462948886258
C04E6.7	-0.0219349899397096
TANK-1	-0.0219031430936864
C06E4.3	-0.0218562685664318
Y37E11AR.9	-0.0218531919716982
C53B4.3	-0.0217678771412392
F49D11.2	-0.0217383275049157
SUT-1	-0.021729053214464
CLH-4	-0.021700938260752
UNC-43	-0.0217004759833963
SRG-65	-0.0216940447793657
Y48B6A.17	-0.02168782605976
F52B5.10	-0.0216620608231999
CDKR-3	-0.0216478929543872
B0024.18	-0.0216171607789233
M03D4.78	-0.0216159824128527
C44B7.20	-0.02160829107031
T23E7.6	-0.0216052686249609
T01B7.5	-0.0216030380194925
C53C11.5	-0.0215971910310043
H05L14.3	-0.0215841614850742
C34D10.1	-0.0215810843105003
SPR-2	-0.021570862894453
FBXB-24	-0.0215693438158707
Y76B12C.9	-0.0215050695470904
F42A9.9	-0.0214785714733929
SPE-42	-0.021456102179616
Y73F8A.1173	-0.0214498541751114
R11.3	-0.0214497930698018
MCRS-1	-0.0214302599046868
F40F8.5	-0.0214139970915794
F56D3.1	-0.0213977975993806
F52C6.13	-0.0213975556755195
F35F11.2	-0.0213649784524028
F01D4.8	-0.0213371189679608
SNAI-1	-0.021289062928529
BATH-21	-0.0212848791778396
R01H10.4	-0.0212806731417391
DHHC-5	-0.0212614662411979
C50F4.16	-0.021214372032908
DPM-1	-0.0211834032997531
Y71F9AL.8	-0.0211526010018154
R05A10.4	-0.0211441404480944
BTB-14	-0.0211012153631676
T19D12.6	-0.0210872361571706
W05B10.3	-0.0210462762042236
TOM-1	-0.021012135819664
F55A11.8	-0.0210068262529429
W01A11.13	-0.0209972189781328
F15D4.5	-0.0209961172713065
GST-39	-0.0209934194141615
Y18D10A.2	-0.0209819648425142
K02F6.6	-0.0209609459895826
DIF-1	-0.020895075077048
T13A10.1	-0.0208937307723891
C46C2.7	-0.0208533217647785
FBXC-21	-0.0208464518838873
CLEC-72	-0.0208458934643809
CHT-6	-0.0208256464773913
Y39B6A.27	-0.0208242244939841
R02F2.10	-0.0208171897290699
GLO-2	-0.0208007865398285
BBS-9	-0.0207814617291298
LSY-2	-0.0207775142004752
TWK-29	-0.0207703381974691
Y52E8A.1	-0.0206903912917426
SYP-5	-0.0206889272726315
C49C3.2	-0.0206875929568796
C02E7.7	-0.0206776402582079
R05H5.7	-0.0206736065583432
ZC449.1	-0.020668927328784
F29F11.15	-0.0206469740963996
H34C03.18	-0.0206444403845091
REV-1	-0.020583369656648
DPY-21	-0.0205765557018645
E01G6.2	-0.0205613900226657
Y57A10A.29	-0.0205564390447109
FBXA-175	-0.0205509396502487
NMAT-1	-0.0204993857564399
FBXA-113	-0.0204977792314586
APR-1	-0.0204545089787954
F48F5.6	-0.0204424736198277
NHR-181	-0.0204033189321626
TRF-1	-0.0204031167008349
D1005.2	-0.0203881569544065
F54F7.3	-0.0203673051945228
ZK673.11	-0.0203621408979438
Y49E10.4	-0.0203594187449594
Y97E10C.1	-0.0203311355892542
WDR-48	-0.0203300049674358
SEL-13	-0.0203174009372135
PAS-5	-0.0202998464094876
Y51H7C.3	-0.0202978094065252
DPF-1	-0.0202913944221676
F46G11.6	-0.0202902864507779
LET-19	-0.0202752296972721
Y113G7B.14	-0.0202705376966538
SPAT-1	-0.0202572916731723
MATH-1	-0.0202455509072783
BATH-20	-0.0202372764353095
FBXA-128	-0.0202282961644177
BATH-29	-0.0201158810839225
GLB-25	-0.0200549240547224
T27F6.10	-0.0200437545622518
FAN-1	-0.0200209670032778
ABCX-1	-0.01996991701486
ARRD-5	-0.0199666265835346
E_BE45912.2	-0.0199580508728302
PRY-1	-0.0199332938208197
ZC449.8	-0.0199222178288388
ZK1128.7	-0.0199199168749691
F18A1.9	-0.0199175907621437
T14G10.10	-0.0199130592269663
W06H8.12	-0.0199032746755104
MPDU-1	-0.0198792730102915
C02B8.1	-0.0198663704178672
GLC-4	-0.0198642451788489
CAM-1	-0.0198564896180973
K09H9.5	-0.0198524386800145
Y45F10D.16	-0.0198502642558102
EOR-2	-0.019827105704259
DYF-2	-0.0197806805313387
DHS-17	-0.0197398118111881
VPS-34	-0.0197355556196506
CYP-31A1	-0.0197160893913504
R01E6.5	-0.019711283573477
NHR-92	-0.0196870877649168
C06C3.5	-0.0196721763221952
OEF-1	-0.0196703313015722
RABX-5	-0.0196424416375402
Y50E8A.5	-0.0196394415178064
RFT-1	-0.0196374491051917
F10C2.9	-0.0196363959463292
PPK-3	-0.0196357157620344
DAO-6	-0.0196335949394705
HIS-69	-0.0196105813851822
ZK593.2	-0.0195344360910279
DMD-10	-0.0194940526812249
T04B8.2	-0.019490743316435
ACP-4	-0.0194898741308511
RPL-14	-0.0194870410162028
Y67D8B.1	-0.0194567879604293
TBA-9	-0.0194543299546189
EIPR-1	-0.0194368371650225
R09B3.6	-0.0194205973022199
NHR-120	-0.0193857383412746
R04F11.5	-0.0193540766896001
ZC13.2	-0.0193499919421794
ZK1151.4	-0.0193418762658902
F15G9.5	-0.019332185886024
LIDO-7	-0.0193321210956305
NPR-6	-0.019294075921058
C09D8.13	-0.0192852112246003
NHR-277	-0.0192834103501363
T14B4.9	-0.0192634341151736
F15A4.10	-0.0192510410632826
VHL-1	-0.0192178917157122
C34B4.4	-0.0192114948134237
W07A12.4	-0.0191618337176165
R11G1.1	-0.019148332351419
GST-44	-0.0191346939980333
IFT-139	-0.0191278188851986
F25F2.4	-0.0191170223042926
D2023.8	-0.0191058993102033
RPY-1	-0.0190818436260374
K08F11.8	-0.0190647294056723
C44H4.8	-0.0190616841862541
T24F1.4	-0.0190552527675237
ZIPT-16	-0.0190161086350019
F08H9.3	-0.0190027445226126
C01B12.8	-0.0189986930838388
SRX-97	-0.0189333641221712
F22F7.3	-0.0189224487176857
W05E10.5	-0.0189064791656136
T26E3.10	-0.0189028106684259
K09E9.3	-0.0188753871377718
ZK1236.9	-0.0188641210493017
F07E5.9	-0.0188632754824409
C29E4.11	-0.0188524707316309
Y113G7B.11	-0.0188348953563564
M162.15	-0.0187990532823803
UGT-33	-0.0187637579298596
LINC-116	-0.0187506128854965
GAR-3	-0.0187288607995736
HHAT-2	-0.018691939766963
RAB-10	-0.0186375683058033
DHS-12	-0.0186370528638051
ZK675.7	-0.0186362329827054
F07B7.12	-0.0186296642393498
ZK721.3	-0.0186189356556677
T24D11.5	-0.0185943253278759
SPE-17	-0.0185859546167379
SVOP-1	-0.0185221395228984
T04A6.2	-0.0184991991521829
F26D11.15	-0.0184839148212484
W01A8.6	-0.0184783186755265
Y50D4B.6	-0.018455630624045
CUP-14	-0.0184146411583033
TPH-1	-0.0184139622335165
ARI-1.1	-0.0184034617353239
GCY-36	-0.0183672578260233
R102.11	-0.0183667157860028
FBXB-83	-0.018351658701206
C32A3.5	-0.0183228679045476
DRD-50	-0.01829380539577
T27C4.7	-0.0182915808498519
Y73C8C.10	-0.0182624195141271
F58G1.7	-0.0182420870302177
DRL-1	-0.0182410098972065
NHR-221	-0.0181292104013878
KIN-29	-0.0181214138618651
B0379.9	-0.0181213049250954
VPS-45	-0.0180769557150707
Y71A12B.8	-0.0180432225433452
F55A11.1	-0.018015788189339
C04B4.1	-0.0180093422618777
TBC-14	-0.0179951986513409
Y106G6D.2	-0.0179939776847098
SMCL-1	-0.0179809500247248
F38B2.2	-0.0179650874023966
IDPA-1	-0.0179580769618061
Y47D3A.14	-0.0179204004212809
Y47G6A.7	-0.0178775454622381
K01D12.3	-0.0178544218183243
C11H1.5	-0.0178270108650014
DHC-3	-0.0178211638286265
C25D7.15	-0.0178211384175957
Y116F11A.4	-0.0177722437270005
T25G12.3	-0.0177663114765403
NOL-16	-0.0177508817318786
C36F7.11	-0.0177500539635666
C56G2.20	-0.0177410663349829
H11E01.3	-0.0177373158978121
SUCO-1	-0.0177113381377535
AMDH-1	-0.0177015618252042
T20D3.6	-0.0176990590003681
MCM-10	-0.0176601964174212
UTX-1	-0.0176298449187167
K05F6.4	-0.0176233778254518
C18H9.9	-0.0175865618496347
NHR-87	-0.017503728912495
Y105E8A.2	-0.0174977728861809
F58H7.5	-0.0174956255358551
C55A6.12	-0.0174935510991042
DDN-1	-0.017468754499091
RIL-1	-0.0174619250009436
F13E6.2	-0.0174405590997518
CHE-12	-0.0174319249177097
Y11D7A.19	-0.0174202946632388
C01F1.4	-0.0174061750284405
H23N18.6	-0.0173935951290049
C32E8.9	-0.0173840766926254
KIN-33	-0.0173722262803193
ZC308.6	-0.0173658721995167
CDC-6	-0.017365449724139
C01G10.15	-0.017268584485711
RNP-3	-0.017228186085768
Y54G11A.14	-0.0172097535551544
C41D11.3	-0.0172045892537062
ABT-4	-0.0171612033438368
NPR-24	-0.017155696731274
IGLR-1	-0.0171469000189057
EXC-9	-0.0171254909067871
Y94H6A.3	-0.0171197129666698
C45G9.12	-0.0170984402412625
NRDE-3	-0.0170635334211742
F56C11.T1	-0.017044757469412
SEK-1	-0.0170213063894677
UCR-2.2	-0.0170061385480647
ARRD-15	-0.0170048169880919
C46C2.6	-0.0169701759049321
M18.6	-0.0169688771816189
SRM-6	-0.0169656435483415
TSP-20	-0.016946968625519
F27E5.7	-0.0169267526195587
MRPS-11	-0.0169159269351831
Y55F3AR.2	-0.0168792099798485
H10E21.1	-0.0168625831405654
TSP-15	-0.0168547446374825
F59B10.5	-0.0168526064834782
Y40A1A.3	-0.0168523465550739
ACC-2	-0.0168480500484745
NLP-27	-0.0168414757385958
F08F8.6	-0.0168357714499764
CEH-16	-0.0168312821283513
NDX-6	-0.016815137999121
HEX-4	-0.0168145342945414
Y53G8AR.9	-0.0167887197037886
C36A4.14	-0.0167875405540076
MDT-6	-0.0167692976600586
LRON-12	-0.0167364785035808
GPD-3	-0.0166788756668809
4R79.2	-0.0166679872214633
T26E3.11	-0.0166678512506419
GCY-21	-0.0166562490434411
C01A2.1	-0.0166559557829856
OSM-12	-0.0166547035611486
Y92H12BR.2	-0.0166126204579075
T09F3.6	-0.0165921540871331
F39F10.3	-0.0165855489959472
COL-63	-0.0165852164016187
NSTP-2	-0.016574913026072
UBC-22	-0.0165739541720024
FBXA-63	-0.0165708812089783
B0024.4	-0.0165364797139372
PLP-1	-0.0165360360833149
C49H3.6	-0.016532143726123
H04M03.12	-0.016525654361474
R06F6.12	-0.0165113988085809
WDR-62	-0.0165097740469173
AKT-2	-0.0164779842293403
C04F12.15	-0.0164748774402235
H24K24.2	-0.0164224794260465
GRD-2	-0.0164177326316064
C03H5.7	-0.0163913446929656
ELF-1	-0.0163352810146936
M142.3	-0.0163161646212357
CPZ-2	-0.0163012231121782
TMEM-208	-0.0162985396344243
T28F3.5	-0.0161719670892441
ARX-4	-0.0161443562280931
Y48G8AL.16	-0.0161031360956466
DIE-1	-0.016056998923604
CLEC-26	-0.0160471190666525
W03D8.8	-0.0160190928226242
GNRR-2	-0.0159892673253999
K02G10.15	-0.0159865257184569
RMD-2	-0.0159803424648302
W05G11.2	-0.0159644693619143
CEH-23	-0.0159644041266728
R03E9.2	-0.0159434640759769
BRAP-2	-0.0159345548670553
R04B3.1	-0.0159317292840241
FLP-24	-0.0158903229231502
SRH-34	-0.01584598823174
NAS-31	-0.015841153890683
CLEC-69	-0.0158321919032561
F41B5.11	-0.0158168277416311
DPF-5	-0.0157996209578942
T11F9.15	-0.0157928777498346
POLK-1	-0.0157646594491862
ZK563.2	-0.0157347854667123
DGK-1	-0.015729634043004
PQN-36	-0.0157176764742471
COF-2	-0.0157143190648261
F11A3.3	-0.0156983529154595
GEI-8	-0.0156838048152718
GAS-1	-0.0156810436521142
GFI-2	-0.0156687906986671
E02H9.2	-0.0156257856961218
NHR-155	-0.0156228603883072
BRE-2	-0.0156222294343419
B0024.3	-0.0156055548380882
CSP-3	-0.0155060175464215
F18F11.4	-0.0154477288711808
PNG-1	-0.015444991697543
B0205.8	-0.0154321416625794
LINC-76	-0.0154200966629018
LITE-1	-0.0154159900120462
PQN-59	-0.0154063849089631
MUS-81	-0.0154007078402308
Y75B12B.11	-0.0153866535890675
NPR-32	-0.0153708316011765
CLEC-153	-0.0153589238873186
Y59E1B.1	-0.0153577390382195
Y55F3BR.14	-0.0153338899715239
HST-6	-0.015327779645993
GLB-5	-0.0152926171778106
Y53H1A.2	-0.0152790395680127
STO-4	-0.0152635097382944
NAS-1	-0.0152527831761412
PIFK-1	-0.0152524963742157
Y7A5A.3	-0.0152440954534092
ZK973.9	-0.0152228171338885
F22E12.3	-0.0151880121297466
C35C5.8	-0.0151811552847367
F48F5.2	-0.0151608325253669
F15A4.2	-0.0151208928658226
F10D7.10	-0.0151098932830972
WRT-4	-0.0150976274821895
ACOX-1.5	-0.015074669621216
E04F6.4	-0.0150704938381076
T08G5.3	-0.0150681125117112
F57G4.11	-0.0150656779187491
UGT-12	-0.015022777661096
F44G4.7	-0.0149751621953534
W06H8.13	-0.0149715772513712
DML-1	-0.0149574182520287
T12B3.8	-0.0149518070511858
FBXA-47	-0.0149220678753857
FBXB-82	-0.0148999742414586
TTR-29	-0.0148564907122875
C46C2.3	-0.0148507965329925
CED-1	-0.0148493053623075
NLP-71	-0.0148036556423502
K01C8.2	-0.014789334885092
TAG-138	-0.0147840003942536
K07B1.7	-0.0147476120355716
LIN-10	-0.0147473536118285
T05F1.7	-0.0147418860053755
GRL-26	-0.014738357084059
IDPP-11	-0.0147382773787599
W03A5.1	-0.0147313383826044
Y119D3B.10	-0.0147009071240182
MIG-38	-0.0146902870182921
COL-72	-0.0146860287037809
C43D7.11	-0.0146720054486812
R03H10.7	-0.0146104262376827
Y59C2A.4	-0.0145977471699939
F49D11.3	-0.014595232580021
SCD-1	-0.0145777401600269
C34F6.1	-0.0145716417976992
F58D5.6	-0.0145673104642424
AEXR-3	-0.0145626091232101
T23G7.2	-0.0145560058919866
T27C4.1	-0.0145552017693369
Y71F9AL.10	-0.0145547158534293
VPS-50	-0.0145033414492559
Y54E10A.27	-0.0144920824148144
LGC-47	-0.0144755909466941
C45E1.7	-0.0144737640798484
DPY-20	-0.0144347079948243
NHR-282	-0.0144340111912982
NLP-8	-0.0144278117961143
F23G4.T1	-0.0144262432101872
C05D10.4	-0.0144101271482385
C35D10.6	-0.0144021084668375
ZC155.4	-0.0143729845412248
ENSH-1	-0.0143670146780147
R08F11.7	-0.0143623440501709
Y49G5A.1	-0.0143546321682847
F46F3.14	-0.0143371916349703
ODR-2	-0.0143341921924692
F40G9.17	-0.0143315087686598
SYM-4	-0.014318305805546
K08E7.6	-0.014310047916404
T28D9.11	-0.0143090600543867
21UR-13994	-0.0143081062887821
STO-2	-0.0142872541493817
DHS-13	-0.0142370898019852
F39E9.7	-0.0142204361943001
TTR-53	-0.0142168518653175
FBXB-79	-0.0141631666855589
C24H10.2	-0.0141301973068235
F18A11.2	-0.0141228461807926
PMS-2	-0.014120555611234
DRSH-1	-0.0140829637745159
FBXA-122	-0.0140357920874525
TPST-1	-0.0140300928002075
SPDS-1	-0.0140213053342207
FBXA-9	-0.0140089794256927
F59B2.3	-0.0140010749336224
MLS-2	-0.0139846127914714
D2024.1	-0.0139525810333401
T19C4.24	-0.0139195461101101
SRD-1	-0.0138907731608314
H06I04.9	-0.0138351039992118
F48E3.6	-0.0138309755242538
COMT-1	-0.0138170842844714
OAC-32	-0.0138003096183987
F22E5.21	-0.0137966102634675
FBXB-38	-0.0137856888659011
M162.9	-0.0137516527164907
RDE-8	-0.013715589922475
C46H3.2	-0.0136755024170902
NARS-2	-0.0136583758811763
T28B11.1	-0.0136221385563601
F38G1.3	-0.0136201230985341
MARC-5	-0.0135842030824824
MIR-2215	-0.01358346280043
GRL-1	-0.0135820675359225
C50E3.7	-0.013570530089957
Y110A2AL.7	-0.0135375723400263
METL-1	-0.0135309123982483
F26F2.7	-0.0134971536575614
CUTL-7	-0.0134886700635137
SRH-171	-0.0134651116018553
SUR-5	-0.0134368068882304
TRE-5	-0.0134035645987722
APA-2	-0.0133936450921274
K03C7.9	-0.0133749143667718
DPH-6	-0.0133526919448972
R09H10.1	-0.0133200356389544
ABTS-3	-0.0133191943059908
F49H12.4	-0.0133075043066143
Y48E1C.1	-0.013306310395823
T28A8.2	-0.0132946459381467
ANR-3	-0.0132728394082567
RFIP-2	-0.0132486145392885
H16D19.3	-0.0132394554558837
CDR-1	-0.0132156976781047
B0379.12	-0.0131643805036083
UBC-25	-0.0131620200263148
Y39G8C.8	-0.0131568445945562
FBXB-12	-0.0131380369405064
F49B2.3	-0.0131374240681625
AAKG-3	-0.0131269446270095
B0244.17	-0.0131264523606635
ULP-3	-0.0131038277813104
F35D2.2	-0.0130898178338869
VIRO-2	-0.0130841444880378
HIS-25	-0.0130608632818058
CTN-1	-0.013060330055219
LRON-1	-0.0130330579226352
21UR-9026	-0.0130087904218701
T19A5.13	-0.0130080884158283
NAS-12	-0.0129745630398761
STR-179	-0.0129494042833131
R02F11.2	-0.0129206600453056
F53H2.3	-0.0128971663078458
C09F12.3	-0.0128971151250168
MATH-23	-0.0128874670260044
K02F3.2	-0.0128809267423631
W03H9.1	-0.0128453101093479
LIN-44	-0.0128421464742677
W06G6.20	-0.0128302219123244
DPY-1	-0.0128274860055864
C05A2.4	-0.0128272762612963
PBO-6	-0.0128255785717958
K04H8.3	-0.01279892612854
TAG-322	-0.0127964750209734
Y34B4A.7	-0.0127825359068447
C35D10.8	-0.0127727520050741
RAD-54.B	-0.0127693519166426
MEC-18	-0.0127521972143196
CEH-74	-0.0127090583115497
NHR-148	-0.0127053937825596
DRAP-1	-0.0126938663005483
CLEC-154	-0.0126330413913202
F41D9.11	-0.0126154905473569
Y45F10D.14	-0.0126096473046163
Y48C3A.12	-0.0125888613463083
EKL-5	-0.0125360349200406
H21P03.8	-0.0125348243492827
NHR-12	-0.0125256548422575
NCX-4	-0.0125198185113997
ZK546.2	-0.0125082220683788
D1081.3	-0.0125079153251
MATH-15	-0.0124857182565919
ZK686.6	-0.0124780896677432
DOD-20	-0.0124641903813553
SET-16	-0.0123686986879104
KUP-1	-0.0123510045926233
MLH-1	-0.0123101135289381
AVR-14	-0.0122965527525763
F31B12.3	-0.0122715063825483
FBXB-27	-0.0122360554561233
LINC-135	-0.0122199305354862
CHD-7	-0.0122047470954085
GPA-7	-0.0121997380347382
Y6G8.9	-0.0121872188152864
C25A1.1	-0.0121818270369692
21UR-11465	-0.01217140574044
CHTB-3	-0.0121534059071969
APP-1	-0.012122000873393
R08E5.1	-0.0121136061630417
Y43D4A.3	-0.0121085253227128
Y22D7AL.6	-0.0121034537683199
F08F1.21	-0.0120365403647213
TSP-21	-0.0120317813050773
F36A2.7	-0.0119902134705591
B0507.6	-0.0119880340410007
SDZ-26	-0.011967582569379
SGO-1	-0.0119543308459051
D1025.1	-0.0119129882813632
C10C6.11	-0.0118729719412231
Y57A10A.2	-0.0118193628808891
H09G03.4	-0.0118094409557506
RSP-4	-0.0117826071775426
GAR-2	-0.0117523412931369
T27A1.3	-0.0117307390375304
W10C8.14	-0.0117245849648438
Y37A1B.4	-0.0117240490505468
SRE-9	-0.0117100898112659
AMX-2	-0.0116994403864898
R13A5.7	-0.0116979504048074
EGL-9	-0.0116910828536314
SRH-135	-0.0116844574473648
HOT-7	-0.0116539769342109
MIG-32	-0.0116536153908399
Y7A5A.11	-0.0116199503759661
T24B8.17	-0.0116027216219624
F53E10.5	-0.0116009115792191
F48G7.10	-0.0115983937853811
PQN-21	-0.0115901550862402
C46C2.8	-0.0115784504444307
PALS-20	-0.0115617831106277
C44F1.1	-0.011546010276161
ZK1098.13	-0.0115277447708884
BEST-8	-0.0114975110465127
K09F6.6	-0.0114742406806741
AMX-1	-0.011471442837799
H16D19.7	-0.0114609761589417
SVH-5	-0.0114166973149345
CEH-79	-0.011391459163388
F36D4.9	-0.0113385315758715
EGAP1.5	-0.0113319958648505
DYF-19	-0.0113295416492078
C07F11.2	-0.0113230967997745
T21C9.14	-0.0113110027031196
Y42H9AR.4	-0.0112821580117364
NHR-203	-0.0112012851268279
Y37H2A.18	-0.0111860470577938
B0244.16	-0.0111627607036007
PGS-1	-0.0111547058249984
CHIL-20	-0.0111530863837497
R12E2.7	-0.011096924913216
T05H10.8	-0.0110895720438652
C10H11.11	-0.0110756941468446
CDH-7	-0.0110635342325018
TRPP-5	-0.0109878813966251
Y49G5B.5	-0.0109600556747567
F38A3.5	-0.0109487203400147
COL-2	-0.0109358940359918
F35H8.2	-0.0109061150277669
UGT-29	-0.010895386955089
NHR-254	-0.0108877628058135
STR-182	-0.0108871228935504
K04C2.5	-0.0108704280973583
Y32F6B.8	-0.0108652235014337
STN-1	-0.0108595344761279
Y71F9AL.20	-0.0108579342882554
W04B5.8	-0.0108329039969683
T23B12.6	-0.0108281943908171
F25D1.10	-0.0108205884674264
C07A12.19	-0.010816680166439
RIPS-1	-0.010804594816863
LINC-149	-0.0107852915836086
Y40A1A.1	-0.0107758411165589
BAG-1	-0.0107664779544971
CLC-7	-0.0106842350297371
ZC239.6	-0.0106314819764409
SRSX-35	-0.010627249778087
PIGS-1	-0.010607095368853
SLC-25A18.1	-0.0105907506162297
C01G12.7	-0.0105640244595207
CLEC-194	-0.0105152648832267
MRPL-36	-0.0105124561715642
NHR-246	-0.0104999548924647
F23A7.8	-0.0104994981882542
TAG-30	-0.0104978381745018
F19C7.8	-0.0104890268671686
C46G7.5	-0.010467910945325
LID-1	-0.0104607360661777
K08F11.6	-0.0104406266588235
W05H12.1	-0.0104284377636111
T10B5.10	-0.0104218621265642
CEST-13	-0.0104022191264726
B0261.5	-0.0103895024272613
T07D3.6	-0.0103487920275417
F46H5.5	-0.0103477822392956
T19C3.6	-0.0103260872038514
AAP-1	-0.0102975603518529
F13D11.3	-0.0102725526281421
AHSA-1	-0.0102680258224228
NEP-18	-0.0102500955384237
GLB-12	-0.0102452205107686
CEST-19	-0.0101888390453326
Y40B1A.5	-0.0101773858262466
B0416.7	-0.0101527759246576
NHX-9	-0.010125953637864
FBXB-75	-0.0101201658482177
C35D10.12	-0.01008186748954
SRE-18	-0.0100507733599926
K08D8.1	-0.0100112377141333
TGS-1	-0.00999774439344255
T07D4.2	-0.00998608895544522
IDPC-1	-0.00997227505568471
B0524.4	-0.00995923677655639
Y57A10A.6	-0.00994978141739785
C08G9.1	-0.00994561773912863
C13C4.7	-0.00993894827672332
UNC-84	-0.00992338045460076
EFF-1	-0.00992165568097156
ZK858.5	-0.0099172233528347
Y55F3BR.10	-0.00991382809599462
UGTP-1	-0.00989117937769612
SIG-7	-0.00988757582098201
R12B2.6	-0.00988596916890003
HRG-5	-0.00984545485198718
TAT-4	-0.00983633413631377
ODD-2	-0.00980860586765691
Y37A1A.4	-0.00978694177553768
F17C8.8	-0.00974713052021054
T26C5.5	-0.00973740555507367
T23B12.5	-0.00967661689557842
HPO-2	-0.00964519511939398
NPR-33	-0.00964507928029868
ZTF-8	-0.00963218061058818
ZK1248.15	-0.00963065260874418
Y23H5B.1	-0.00960710915298152
T04C12.15	-0.00959229657211673
C56G2.3	-0.0095458960070309
ZIP-6	-0.00953750559377129
DPY-8	-0.00951253123473436
CHT-2	-0.00949070942082182
T03G11.10	-0.00945423968303939
C31B8.16	-0.00944720723319446
C07G1.14	-0.00940814095252608
F31F4.1	-0.00940811732659648
NFYC-1	-0.00940692754430832
SBDS-1	-0.00940681540943031
CEH-37	-0.00938914181439595
T07D3.4	-0.00937445163324672
T08B6.2	-0.00935448027110445
F11E6.6	-0.00933879517206551
T06G6.6	-0.00931369928446252
NSPD-11	-0.00931154518717132
ZC449.4	-0.00928366428893258
GYG-2	-0.00927215615440854
Y50D4C.11	-0.00924971946512213
NPR-30	-0.00923957857032076
Y32H12A.6	-0.00923812845151165
K06H6.1	-0.00923224506719819
Y46G5A.41	-0.00922998666156478
F58A4.16	-0.0091962026564885
M79.12	-0.00913795820938701
ZK688.7	-0.00913739672258427
ZC190.4	-0.0091114194158089
ADR-2	-0.00905920589482663
COL-118	-0.00905463019703626
W05F2.7	-0.00902167496337912
Y51A2D.34	-0.00901895154121807
D1005.10	-0.00899390427002554
F53G12.16	-0.00896931326804539
NPR-11	-0.00895272627899675
ZC239.16	-0.00891403885203508
C30G12.4	-0.00888152519452591
C49C8.2	-0.00885966382676876
CHIL-27	-0.00881456989480015
F25B5.3	-0.00880763498245807
UCR-2.1	-0.00879881160072634
SRJ-14	-0.00873240652580918
Y38H6A.4	-0.00873197090380488
F09E5.12	-0.00873173203511484
ACY-4	-0.0087119055425318
F46E10.2	-0.00869908011646481
Y73C8C.3	-0.00867866769223474
T28F4.1	-0.00861567276344502
SRE-36	-0.00859626367693361
GBA-1	-0.00857950078604316
ZC247.2	-0.00855076560562415
RNF-5	-0.0085474662238906
C47D2.1	-0.00852603835391918
ACD-3	-0.0085120077537543
Y75B8A.19	-0.00850430368861294
SRE-43	-0.00846112868878869
SET-13	-0.00845793823109709
GST-33	-0.00844219403523644
F55C10.5	-0.00843673061037063
RBBP-5	-0.00840631144302556
B0019.2	-0.00840150432160942
Y102A5D.22	-0.00837937685417152
F21H12.2	-0.00836755927970871
K07F5.8	-0.0083156125567819
FBXA-193	-0.00828374976681139
Y34F4.3	-0.00826473301756845
C05C8.8	-0.00819855428074224
F36H5.4	-0.00819598766357818
E02H9.9	-0.00818115556968805
F27D4.7	-0.00816767345552436
R13A5.15	-0.00813874380874059
F58E1.13	-0.0081282987631215
APM-1	-0.00811859523612823
C05G5.3	-0.00809621213341376
ZK678.3	-0.00809105722826554
SHC-2	-0.00805180848909626
F58H1.2	-0.00799758772164957
PARP-2	-0.00795657405550894
LIPS-1	-0.00794028112951941
R03G8.3	-0.00792687024407925
F19H8.6	-0.00789776971742752
HIS-13	-0.00788829756244852
K01A6.18	-0.00784939095248311
MBOA-2	-0.00782255129361027
SRH-212	-0.00781535739886809
BATH-22	-0.00780042758140003
C44C10.5	-0.00773162676810602
ALGN-13	-0.00772804223291623
URI-1	-0.0077111141449769
C26C6.12	-0.00770327148610258
SNT-1	-0.0076871199432888
NYN-1	-0.00765388289217548
F32E10.8	-0.00763579030319812
R10E8.10	-0.00760569333027025
ELPC-4	-0.00759999293015279
NOCA-1	-0.00758835401774883
Y48A6C.6	-0.00756918184622868
SMAP-1	-0.0075681530565781
SULP-5	-0.00754852731150089
R11G10.3	-0.00751524604809171
CLEC-199	-0.00751409859705334
CGT-3	-0.00750614353435294
C30G12.1	-0.00749513411125143
T01G1.4	-0.00745355402661035
GLY-20	-0.00745232481611196
FBXA-92	-0.00743921961732513
UAF-1	-0.00743244304883002
SET-31	-0.00741957102046142
21UR-5666	-0.00741274646645592
EGRH-2	-0.00740767394533571
NSPC-7	-0.00740528632961632
T02G6.5	-0.0073986565561421
R07H5.16	-0.00739267129197546
GADR-1	-0.00738832763951065
C04A2.14	-0.00725620417214243
CPAR-1	-0.00725438039213124
PLR-1	-0.00724828683413412
Y54G2A.10	-0.00723289119265315
C17B7.10	-0.00721752750122163
ABF-5	-0.0072108963197603
C25E10.5	-0.00720556371157041
UGT-61	-0.00720413607973326
Y53F4B.38	-0.00719754096230783
F52D1.2	-0.00719678623350311
F13H8.12	-0.0071699278052435
PALS-37	-0.00714071079648094
FBXB-60	-0.0070978434634735
ARR-1	-0.00708194466991407
WDFY-3	-0.00705403226468739
T22E5.10	-0.00700092483813475
RHEB-1	-0.00695757312743963
CUTL-5	-0.00694560145358249
PCRG-1	-0.00692476497140086
LGC-41	-0.00689382369720037
NPR-37	-0.00688451833716743
MALT-1	-0.00685880979974968
SET-4	-0.0068314892411947
B0478.3	-0.00682208525856842
SPRP-4	-0.00682184890282436
C04A11.2	-0.00678953695360334
H21P03.6	-0.00677000564376671
DPH-7	-0.0067250991086664
CPNA-4	-0.00669954240469795
CLEC-172	-0.00668346067205145
DHRS-4	-0.00668152696201877
F10B5.3	-0.00668112162178179
T19B10.5	-0.00660381927445256
C39D10.2	-0.00658891440106879
DUO-3	-0.00655149112048878
HPO-12	-0.00653339061068958
DAF-3	-0.00653087742337024
R10E4.1	-0.00647166388032633
ASM-1	-0.00646537722628824
SOMI-1	-0.00645840621525715
FBXA-99	-0.00642578185061948
T20F10.2	-0.00639794525565534
LUC-7L	-0.00639725520989375
R01E6.7	-0.00636910751023689
M01B2.10	-0.00635441627670084
Y47H9C.8	-0.00634262316004508
BBS-8	-0.00630661398147843
FUBL-4	-0.00627118344047234
Y69A2AR.37	-0.0062635408027693
Y73F8A.35	-0.00626334620441851
F07C3.3	-0.00625845324224213
W10D9.1	-0.00625813513618117
SRB-16	-0.00623854012642258
SAEG-1	-0.00622367517082677
F07C6.3	-0.00619067727316096
Y53G8B.T3	-0.00611692904820459
XRN-1	-0.00611611336754546
INS-10	-0.00608247351962105
CDC-7	-0.00607129088470363
CEY-1	-0.00606702874169371
TTC-1	-0.0060580695086258
COL-68	-0.00604413235395098
F28F8.7	-0.00597443951720482
NPR-21	-0.00596356611202591
SEPA-1	-0.00593604630658745
T01B6.1	-0.00589746834781977
CNT-2	-0.00589096745423535
Y40B1A.6	-0.00586962985090293
CEH-2	-0.00584844707388612
ASIC-2	-0.00584284572197097
B0334.19	-0.0058353031837923
R12E2.17	-0.0058197330284131
B0302.4	-0.00577806094879522
T09A5.4	-0.00577734114295511
CNT-1	-0.00573358528631756
CYP-34A7	-0.00570343147176809
NFYA-2	-0.0056827746066298
TTLL-5	-0.00564943229598628
LRON-11	-0.00561370269715174
F28H6.4	-0.00561263400700241
Y10G11A.91	-0.0056100075680802
BEST-23	-0.00560305591577396
C07D8.2	-0.0055452821040457
Y46D2A.1	-0.00552531462256933
SAM-4	-0.00552340623517537
SQST-5	-0.0054869333466353
PHO-5	-0.0054847255214167
F14D2.5	-0.00545393837786123
MEK-1	-0.00544483588434646
GLB-10	-0.00542331358195189
DMSR-8	-0.00541311032340654
KVS-4	-0.00540225211653225
D2030.7	-0.00538176438695019
Y67D8A.7	-0.00537364767701949
Y116F11B.24	-0.00537189235588959
F56C3.9	-0.00534250976824431
F08G2.7	-0.00533052630757101
PDF-1	-0.00532504338679877
W06A7.6	-0.00530906377473816
F26D11.13	-0.0052830238710011
LGC-42	-0.00523351971744411
F32G8.3	-0.00522959069640575
K08F9.4	-0.00521818145875799
ACDH-12	-0.0052165322679501
LIN-18	-0.00521146695581694
F13G3.6	-0.00519023790876029
F55C12.4	-0.00518301385633272
F08B4.3	-0.00518145687667496
GPX-4	-0.00514718639012811
ZK250.2	-0.00513053764662663
Y116A8C.10	-0.00510134330198633
CDH-8	-0.00509285376468265
PAP-2	-0.0050865070157448
Y45F3A.1	-0.00507396362064702
Y71G12B.42	-0.0050716944149198
Y73C8C.8	-0.00503643036176393
HOT-6	-0.00502140127236448
F22B3.17	-0.00498052304041256
F49H12.3	-0.00497298180280564
Y57G11C.9	-0.00495479191674381
F40F8.4	-0.00493758720281458
F59F5.5	-0.00491704378593214
M04D5.1	-0.00491448696583296
Y54E2A.5	-0.00487887988623384
F22B5.10	-0.00487887310919969
NHR-171	-0.0048733458599413
F26D11.2	-0.00487242386531886
IRLD-32	-0.00486186744189304
K03H4.7	-0.00484659563825879
C39B5.15	-0.00483818771946241
LINC-50	-0.00482156518094221
FBXB-96	-0.00481826616210995
PBS-1	-0.0047842661351919
21UR-12465	-0.00477692358132722
NLP-9	-0.00476635964467018
F08G12.5	-0.00476476516161058
F46C8.1	-0.00469999945544489
W09C5.3	-0.00468979815226296
MVB-12	-0.00465526659700207
Y38F2AL.11	-0.0046468895218173
W02D9.4	-0.00463630197587029
AH9.1	-0.00462058691531902
T26A5.10	-0.00460365640780745
UPB-1	-0.0045832812107229
RAB-3	-0.00457508272909775
Y50D4B.1	-0.0045536574107833
MIG-13	-0.00453301202480067
Y18H1A.9	-0.00446499925318937
M01D7.9	-0.00446405297281679
Y18D10A.4	-0.00442802627336304
F16B4.6	-0.0044263824830779
C32E8.6	-0.00442620714391306
CEH-38	-0.00439680095598579
F55G7.4	-0.00435719630599342
T21B10.8	-0.00435627176242395
T23E1.5	-0.00434771542001821
ZTF-27	-0.00432210351843012
R153.5	-0.00432170912339818
T26E3.5	-0.00431505279818891
PITR-6	-0.00431456868017557
Y38H6C.8	-0.00430361695634351
C34E7.4	-0.00427695177856996
ZC317.2	-0.00426831892491569
NPR-9	-0.00426405102947632
R07E3.7	-0.00422599741727875
RPN-6.2	-0.00421037820667613
Y97E10AR.4	-0.00419495667252314
OAC-12	-0.00417982520505917
METL-6	-0.0041785779023956
F10D2.10	-0.00411699890166013
F32G8.9	-0.00410082055925161
SMS-3	-0.00409684059818192
CDC-5L	-0.00407814721795168
SWT-5	-0.00405460277499935
DDL-1	-0.0040272069077796
ZK470.8	-0.00402012125714521
Y73F8A.26	-0.00401909399921305
F48F7.3	-0.00400536338093616
D2096.12	-0.00397806741066037
F35F11.4	-0.00396558098646334
F38A6.4	-0.00394977012835686
Y116A8C.3	-0.00390118503237282
CLEC-28	-0.00389643798509056
Y4C6A.3	-0.00389134616844139
Y15E3A.5	-0.0038912337842481
T21D12.14	-0.00388859613777386
CYN-15	-0.00387117704534497
UNC-1	-0.00386682228533277
COQ-5	-0.00384903210838299
PCBD-1	-0.0038445018591154
Y52B11A.3	-0.00381734280102579
C33G8.4	-0.00380434175783513
R09F10.3	-0.00378652979603397
R10E12.2	-0.00374728909149775
Y39C12A.9	-0.00372706976574991
F23D12.9	-0.00368932997954442
C23H5.11	-0.00366863505204478
F52C9.5	-0.00366241373908319
LINC-72	-0.00364220609916326
C48B4.13	-0.00362210843455605
NSPB-10	-0.00362186293573667
C05A9.2	-0.00359384913916779
COL-166	-0.00358070073729311
Y67D8C.15	-0.00355542513331558
RNF-113	-0.00353017244656188
MIR-4929	-0.00350530933139994
T25G12.1	-0.00346802504188195
F55A12.15	-0.00338731090518326
DPY-13	-0.00336149159951407
PID-3	-0.00335930011253496
R10D12.13	-0.00334502648975457
Y116F11B.13	-0.00333506516654212
EGL-6	-0.0033342703477406
AH10.10	-0.00332221026536966
Y119D3B.12	-0.00332200118979287
C27A2.12	-0.00331235927515363
R08B4.3	-0.00328868367509603
IDPP-5	-0.00328864398013578
KIN-9	-0.00325794969499999
F20D1.20	-0.00325454913307696
K01A2.5	-0.00324279547553286
SLC-9B.1	-0.00321899798661858
C17F4.8	-0.00317837480188935
POP-1	-0.00317768859260384
F58F12.4	-0.00317380539247198
ABF-1	-0.00316820102313701
T21C9.13	-0.00315787113726845
ERAL-1	-0.00313940155046283
CONE-1	-0.00309640211124323
NUAF-3	-0.00309282630033375
F10G2.2	-0.00308910291070781
SSP-37	-0.00307195759971281
21UR-1041	-0.00306616243027558
DSC-1	-0.00305205385916419
F40B5.2	-0.00302663459247038
C03B1.5	-0.00300375351720907
SKP-1	-0.00300188981310079
Y38C1AA.15	-0.00294223471425291
ZC504.12	-0.00291784157346491
FBXB-112	-0.00290285140981172
FBXA-178	-0.00289312691925251
Y65B4A.7	-0.00288206261937677
Y64H9A.2	-0.00287776207645783
F11H8.8	-0.00286122988563544
Y51A2D.29	-0.00286070391954384
C10E2.5	-0.00283904565508159
21UR-12994	-0.00283713739942999
F57H12.10	-0.00275754772498518
F35B12.10	-0.00275021356722767
T28B4.1	-0.00273529169816412
NLP-24	-0.00272518315335507
T04A8.7	-0.00271198713406083
C13F10.6	-0.0026941613637064
T01B4.3	-0.00266331157922427
C45E5.1	-0.00262338297796352
F43H9.4	-0.00257451421189152
F34H10.4	-0.00257250232801999
KVS-3	-0.00255373295549954
TAG-297	-0.00251300449269288
ACOX-1.1	-0.00250151750217367
NOA-1	-0.00244013549543848
MIG-6	-0.00243016128402762
FKB-6	-0.00240566353864514
F11A1.14	-0.00239154088590983
RPL-11.2	-0.00238860213532255
C08D8.7	-0.00237923273440253
E03A3.1	-0.0023572581677397
C32B5.6	-0.0023431635440597
C10C5.9	-0.00233366681646463
SMRC-1	-0.00230782582789136
F36D3.1	-0.0023038973218141
SRO-1	-0.00229738901987251
F19G12.10	-0.00226394458688227
B0228.1	-0.00225406961566749
Y46H3A.5	-0.0022335562921761
ZK1025.3	-0.00222750722044594
LINC-143	-0.00217871830104395
F46G10.2	-0.00217786184237441
F09E5.9	-0.0021747319430613
Y17G9B.5	-0.00213766589740711
T24C12.1	-0.00213463425049837
B0238.15	-0.0021324547652162
F46F3.18	-0.00211100143852983
C11D2.7	-0.00210111596501922
F32A5.9	-0.00207539226695677
K05F1.10	-0.00207516014357057
Y54F10BM.13	-0.00205457192595479
B0379.1	-0.00204464012785941
Y7A5A.25	-0.00202907906650778
REV-3	-0.00200610948373219
FBXA-71	-0.00197510935115044
FBXB-93	-0.00195569937554622
Y47D3B.25	-0.00195550333890424
C25F9.10	-0.001910629424744
SRE-14	-0.00190209525084897
C16C8.25	-0.00185578643006576
ZK757.1	-0.001853208146842
B0244.7	-0.00175531758167743
C48B6.2	-0.00171969456557111
RGA-4	-0.00171250591765266
MIR-243	-0.00167140157169228
GRL-15	-0.00165853646521945
F46G11.4	-0.00165109249753895
T01D1.8	-0.0016231975241269
T02E1.8	-0.00160055240193867
SEB-3	-0.00158505118573943
Y43B11AL.1	-0.00152998507798989
ZK287.9	-0.00151094790923237
F43G6.16	-0.00142652315499769
DNBP-1	-0.00142617382672149
PAT-6	-0.00142478704256666
C30H6.5	-0.00142007935504716
EGG-1	-0.00139143032095452
ZK1055.4	-0.00139060481922208
CGT-2	-0.00137732358436421
F26F12.5	-0.00137094453435044
Y47H9C.9	-0.00136060606592887
R02D5.1	-0.00135942358856914
F31E9.3	-0.0013538649261222
C24H12.19	-0.00135117837880404
SRI-11	-0.00131116520633878
K08B12.11	-0.00127814962022974
C06C3.9	-0.0012742568437298
ALH-4	-0.00126922941394483
MEI-2	-0.00124493040387274
W03G1.5	-0.00122271293438023
C47E12.3	-0.00121699079375638
SKPO-1	-0.00121517849698796
C30B5.17	-0.00119992165403596
C17C3.3	-0.00115408720047913
SLO-1	-0.00108755753646793
F11C7.2	-0.00108296885739059
F36H1.15	-0.00107450175721241
ACR-24	-0.00105105227660586
CEH-9	-0.00104589745297694
Y37H2A.10	-0.00103971859064867
FAMH-136	-0.00103235463717204
STR-16	-0.00102758001132487
F45E1.1	-0.00101796470477644
F16B12.1	-0.00100653440095046
F08C6.5	-0.00100570403967514
FBXA-11	-0.000992006509489799
ACY-2	-0.000980803450324987
C34D4.10	-0.000960541606513148
Y37E3.1	-0.000958699727020299
C07G1.12	-0.00093979859468088
H25P19.1	-0.000909577550754875
CLEC-90	-0.000893798764396319
F41F3.8	-0.000868861012600385
K09B3.1	-0.000862953869121898
C01B10.7	-0.000842463849574945
Y71F9AL.6	-0.000791434552443645
DIM-1	-0.00078711998182078
TTC-7	-0.000745504892884485
EXC-14	-0.000744086040649384
F08F3.8	-0.000739903175407853
W03D8.11	-0.000738881269979461
D2096.6	-0.000736954137813616
CALF-1	-0.000735105069686425
DCT-15	-0.000724246245194332
LRX-1	-0.000723239769203924
RDE-12	-0.000700130927836731
Y44A6B.5	-0.000698025007916103
MYRF-1	-0.000635669030402157
ASIC-1	-0.000606688694518925
ATX-3	-0.000606130213170059
MATH-26	-0.000573764778296127
NHR-234	-0.000569197143491953
Y71G12B.23	-0.000563788200299948
NCX-7	-0.00054569615091095
R06C7.2	-0.0005454862363466
AAT-7	-0.000540975298208742
TCTN-1	-0.000536249299003722
F49F1.7	-0.000535883011585593
Y22D7AL.16	-0.000498376891036581
HEX-2	-0.000489839580247993
F28B3.10	-0.000448029482341791
METL-18	-0.000447625475639905
UNC-57	-0.000445812669986167
K02E10.7	-0.000435510985420522
T07D1.3	-0.000385273545808687
CHIL-19	-0.000375135712628275
HIS-66	-0.000366193426252687
C05C12.6	-0.000333389105244495
COX-7C	-0.000311644129753745
K02A11.9	-0.000292967101949738
C34C6.10	-0.000290416866272817
DPY-27	-0.000280330692547565
ACTL-1	-0.000256726986683996
F59A1.13	-0.000217146453577591
C47E12.10	-0.000202109520168122
W02C12.2	-0.000167158230082056
R07E5.7	-0.000162745734414879
Y57A10A.1	-0.000123475624519687
C08F8.13	-7.42587249346183e-05
F31D5.6	-7.0965965568928e-05
Y66D12A.10	-6.6442782900445e-05
R01H2.7	-5.21139961121922e-05
Y55F3BR.9	0
F59B2.12	0
K08A8.30	0
TTX-3	0
F54A3.8	0
W01G7.2	0
MAGE-1	1.26848842007333e-06
TRY-6	2.56761868309564e-05
C02D4.5	3.81972707651246e-05
F44G4.1	4.22135992356411e-05
SER-6	7.94874048106717e-05
W04H10.5	0.000107408095222037
ARID-1	0.00011662688727662
TXT-19	0.000129966012932787
Y56A3A.22	0.000164355945897817
F40F11.4	0.000184569009181768
F40G12.2	0.000219966221882907
H38K22.9	0.000221765591152877
ZK112.14	0.000241841062687256
F40G12.7	0.000242609884081815
UGT-10	0.000254344988323688
BTB-9	0.00025535329198164
DCAP-1	0.000268865402157342
C49H3.16	0.000271474533536211
INTS-7	0.00029360222674912
ODR-4	0.000306741082871094
T20F5.5	0.000347552203551322
R01H10.7	0.000351208685887302
C16C2.8	0.000371248333963486
H05C05.3	0.00037240986896959
MEC-3	0.000375393787079868
C45B11.9	0.000383611213017856
F46H5.4	0.000412235898203998
Y53F4B.14	0.000426720417876153
HEX-3	0.00043364813715323
T03F6.10	0.000451285697143794
B0524.10	0.000511650637308632
T03F1.12	0.000517167055228574
Y57G11C.8	0.000554196605803321
CLEC-245	0.000559662470428898
F21A9.1	0.000683587226098668
ZK856.14	0.000693287835489409
D2096.7	0.000716770303409236
IVNS-1	0.000728602192889091
ZTF-25	0.000729636379426209
C36B1.9	0.00073266189615056
GRK-1	0.000745060868541904
CEH-39	0.000773102018556548
SMA-3	0.000794122040909242
K07E3.1	0.000803810831911231
HMG-20	0.000803904048608795
SEL-11	0.000826316472456292
M03F8.6	0.000826609072951248
RSP-1	0.00082969534555598
SMF-1	0.000849775959260161
SNN-1	0.000853654418874694
SLC-17.7	0.0008734249470617
RGA-8	0.000917238397938396
GPDH-2	0.000925797581941568
SRX-125	0.000926467375241573
ARL-8	0.000973278468994755
SMG-4	0.000995399907863981
C56E10.3	0.00102243761769102
DEL-2	0.00105992883381204
C39F7.5	0.00115538040853233
TTR-43	0.00117607150823608
RPI-2	0.00117720209350762
PSR-1	0.00118885261763221
Y71F9B.2	0.00122809543548349
F39E9.28	0.00124518805488005
PHO-12	0.00125044261145806
T10B11.8	0.00125134712815905
LINC-74	0.00128883531728793
Y56A3A.16	0.00129019870347893
K10H10.12	0.00129213106285911
F33E2.6	0.00130831394917568
K04G2.14	0.00133416665843914
EGL-8	0.00136771687644619
T05B11.12	0.00141299400987649
T28A8.8	0.00141303614974148
OSM-10	0.00143578236633706
Y71A12B.12	0.00143590214378673
SRJ-26	0.00144514348362039
PQN-82	0.00144968451921622
M05D6.10	0.00145497293644808
T28B11.10	0.00148369566204017
T28B11.3	0.00151365824326419
F48C1.12	0.00151725905346122
K10H10.10	0.00154188113549704
T09B9.4	0.00160215637428245
CLIC-1	0.00160427574308006
AGXT-1	0.00161214425037224
C52B11.5	0.00161263122773118
T07F12.11	0.0016142823521397
FBXB-100	0.00168747055717659
F16B12.7	0.00169080993093197
SKR-2	0.00169303395670546
W02D7.5	0.00169854318644946
T08D2.4	0.00169870101088671
CYP-34A2	0.00171370646516012
F54H5.14	0.00173715632116379
FIPR-29	0.00173724814087533
DEL-3	0.00173748667798327
Y75B8A.25	0.00175579528672978
W03F9.9	0.00179247879126724
TTR-27	0.00182436953743717
F26G1.1	0.00184855248213933
R11E3.18	0.00184891418191059
F38H4.5	0.00189365817119562
NHR-145	0.00189721054857196
COL-113	0.00191794660699605
AIN-2	0.00193730409955964
C17E4.17	0.00197375080097908
UFL-1	0.00203449428231285
F37C4.8	0.00204408612290292
M117.11	0.0020470679108093
T22B7.8	0.00205060527375045
Y71F9AR.2	0.00205151902297275
EME-1	0.00205471510234304
C32H11.4	0.00207834904921021
KCNL-2	0.00209230750337623
C09H10.4	0.0021212051717939
TOE-2	0.0021511962106965
ACP-1	0.00216707974843237
Y22D7AR.7	0.00217693009248021
LCMT-1	0.00218092182915374
MRPL-55	0.00218247448801277
PBO-5	0.00219886447335035
SOC-2	0.00222977556284454
WDFY-2	0.00225095054178963
SAND-1	0.00225563012986323
HPL-2	0.00227201966921509
K06A5.3	0.00231635996429433
ZTF-3	0.00237681429686447
C43F9.5	0.00237688679771779
ACL-4	0.00238249032712805
NLP-50	0.00239458415369703
T01B10.5	0.00239823967297513
F41E6.17	0.00243130898342178
K07F5.21	0.00244502194713127
R10E11.5	0.00245278601395796
ZK593.13	0.00246321115997769
C13B9.2	0.00246595135416282
Y18D10A.3	0.00248235061906588
E02A10.3	0.00249041667927143
ZK742.3	0.00249407257980762
F30A10.9	0.00251268903219246
ACC-4	0.00252785308479174
GADR-3	0.00252895627995181
F16C3.3	0.00256711733003523
GCY-19	0.00256894240534402
LAM-2	0.00256948880000085
FBXA-134	0.00257122283769076
DEG-1	0.00258661508450238
F38B7.3	0.00261580319690615
RPS-6	0.00262841688472486
GBF-1	0.00264624397994931
NEFR-1	0.0026869590260184
C18F3.12	0.0027011943323703
TRPA-1	0.00274330288301625
PMK-1	0.0027540339110918
NHR-47	0.00275734169693331
TIG-2	0.0027680556334641
SCAV-1	0.00277859171032507
DMSR-7	0.00279130753579776
DYLA-1	0.00280374717134581
Y50E8A.1	0.00281369185489957
F10D7.3	0.00281983725075224
Y47D3B.4	0.00282502909456994
FBXB-53	0.00284786580766368
ZC513.7	0.00285485795739726
C15B12.1	0.0028608611357245
PHLP-2	0.00287082307175466
LIN-26	0.00288871252283287
HIM-14	0.00289367994470639
C09H10.5	0.00290931262832873
F41G4.7	0.00291294769276962
R10D12.1	0.00291685231371054
T06G6.12	0.00295111594853235
GNRR-4	0.00300046483494082
R07H5.12	0.00301294661763408
STR-141	0.00303805043979886
Y51H7C.10	0.00305755165484107
T20D3.5	0.00306654096061135
Y17G7B.25	0.00307158237545169
T10C6.7	0.00307727924499404
PHF-31	0.00308381821599635
C27H5.9	0.00308599159234756
C08B6.11	0.00309679171089883
Y57E12AR.1	0.00311041897328779
ZK180.6	0.00312872064064198
21UR-15486	0.00314259051438737
Y57A10C.9	0.00316372619639775
W08E12.8	0.00316715730693129
C18F10.2	0.00319414328341973
K05C4.8	0.00321733640350523
F33A8.7	0.00331168585367318
LEC-2	0.00333442225960831
Y60A9A.3	0.00334742501834918
K03H4.3	0.00334763863345186
NDX-1	0.0033714959481925
FLR-4	0.00343858775906966
F36G3.3	0.00349252622189704
FAR-5	0.00349509470661507
K07F5.12	0.00349931784027869
ZK1037.6	0.00351252293066163
TAG-353	0.00354459017764503
NEKL-3	0.00355976106058849
Y105C5A.508	0.00357692807245558
LINC-22	0.00360419263192479
ACOX-1.2	0.0036158783677987
BEN-1	0.00364329236820354
NEP-3	0.0036696157263843
ZK1058.3	0.00368167199699741
RPN-12	0.00368959672322482
R09H3.3	0.0037043217112506
B0564.2	0.0037051612132717
RIOK-3	0.00370732091937551
UNC-97	0.00373384240801879
C47G2.4	0.00378145411948274
W05B2.2	0.0038091075739247
Y66D12A.21	0.00383268564957435
SRH-172	0.00388831616023586
NIT-1	0.00389608644444106
F17C11.15	0.00391328587749991
IPPK-1	0.00393908400028356
SESN-1	0.00398792467474068
PALS-33	0.00399118684037888
CGP-1	0.00399167914423134
Y97E10AL.1	0.00403593068685993
W10D9.3	0.00404075283186959
TAG-123	0.00408103775751764
F15D3.6	0.00408725536067157
Y106G6A.7	0.00409042356121277
GST-6	0.0040998095437984
R151.2	0.00410996304125112
T28C6.10	0.00413708756874978
R07H5.9	0.00414127575691631
C10G8.8	0.00414584493932147
NSTP-1	0.00417634999701558
FBXB-45	0.00428957134568661
T28B11.15	0.00431432546273195
F31D5.7	0.0043200274630768
NAS-33	0.00432238117720625
MEL-11	0.00435281213217363
CHT-4	0.00436240312467096
EGRH-3	0.00437379787201894
K02E7.11	0.00439206509856593
H20E11.3	0.00444311771850814
SWSN-6	0.00444459337139023
F17C11.16	0.00447058730475575
DSH-1	0.00447551290587559
SELT-1.1	0.00447733894286975
C44H4.11	0.00448300445873569
F42H10.15	0.00449443888120667
ATP-4	0.0044970822107144
Y39G8B.2	0.00451564340260327
ZK381.2	0.00451960059812815
Y39B6A.37	0.00452310428441481
TBC-9	0.00453528453228752
F46C5.10	0.00455898387834602
FBL-1	0.00456029953912049
LEO-1	0.00456130559500636
Y105C5A.15	0.00459568095366266
SYX-5	0.00460330027548354
K02B12.6	0.00461358232196108
K08B12.1	0.00461377827662578
COL-65	0.00463217438159153
Y81G3A.1	0.00464036505430293
FUT-3	0.00464224526394212
21UR-2095	0.00466569954641347
ACR-12	0.00467239711952849
ZGPA-1	0.00467971324596338
BUS-19	0.00469012514644975
F56B3.13	0.00470230810627768
CED-12	0.00472200169189682
FIPR-17	0.00474300766077267
XPF-1	0.00485897074320691
C47E8.11	0.0048596075281422
T01C3.3	0.0048966840666509
Y111B2A.27	0.00490435944804481
ZK20.9	0.00491207470204636
PALS-32	0.00492543193883197
ZC15.5	0.00499090081205139
K08E5.10	0.00499150411482227
SDZ-31	0.00500665994430941
PHO-10	0.00503831766153615
T28C12.15	0.00507235308981636
C10G8.3	0.00510111840721097
CAPA-1	0.00510128331159845
H04D03.6	0.00511527805776107
R02D5.10	0.00511581608228239
HUT-1	0.0051324195212188
UNC-70	0.00516784156393623
RSKD-1	0.00522125461965504
C38D9.2	0.00524900829841763
C35D10.5	0.00526384646032612
C14H10.3	0.00526441745777946
NHR-54	0.00527840243281939
PMLR-1	0.00529059331104575
M04F3.5	0.00531787061230541
DMSR-3	0.00533997669642317
T26E3.4	0.00534691657414257
F39H12.2	0.00536032269689239
T03F6.9	0.00537885793680464
F55A12.16	0.00541033730806445
GLB-2	0.00541086821491347
PUF-11	0.0055040090689509
F01F1.15	0.00550509597313233
C24H12.9	0.0055260777406498
SPRR-1	0.00557598241528074
NDUO-5	0.00559671346987115
COL-85	0.00559810834954359
SEC-11	0.0056008067538136
ZK688.1	0.00560714047796472
F10C2.10	0.00564750850620224
HLH-6	0.00565089984208059
LST-1	0.00566303144720344
MRPL-53	0.00567311646748594
T24C12.4	0.00568191753027813
F38B2.3	0.00570097640223187
AMT-3	0.00571064282101582
ZTF-31	0.00571673913349158
TAF-10	0.00572029920631425
SRD-54	0.00572903950611491
K07H8.5	0.00573242420137683
C02F12.8	0.00575112728033736
Y54E10A.13	0.00577398640821945
Y47D3A.21	0.00577571226746969
T22B11.1	0.00579524865586395
F19C6.4	0.00580918492545157
HPO-15	0.00581346172595256
ZK669.3	0.00582862485594188
CPN-1	0.00582887822772714
TIM-1	0.00584977397119422
F07E5.12	0.00591873074549921
B0001.11	0.00592362945337874
SGNH-1	0.00594642135664162
PRCC-1	0.00598297002654452
NHR-60	0.00598336322895405
TWK-46	0.00606702626976892
C08B11.13	0.00606901596739735
ETR-1	0.00609376720000379
C02B4.11	0.00609546670957358
CDKL-1	0.00609651662610597
APTF-2	0.00610035872632323
FLAP-1	0.00613329881891588
ICP-1	0.00614529926807548
FBXA-206	0.00615302258218401
TWK-48	0.00615609605390211
D2096.16	0.00619255807861997
INS-34	0.00619343685822037
CAL-4	0.00621283612106664
F57B7.2	0.00627547230551598
GCY-25	0.00629251656921809
CLEC-25	0.00629362817392321
Y54G2A.12	0.00630342401849539
Y53C10A.23	0.00630837793160383
PTPS-1	0.00632542074755692
F59G1.14	0.00633548957659066
H03G16.7	0.00633700930915549
CLEC-238	0.00633908218282811
SRD-32	0.00634902874836423
DAF-38	0.00635843354275141
INS-24	0.00638292623642218
CIT-1.2	0.0063936421125169
W03C9.1	0.00639773949780305
MRP-2	0.00640709806558538
RBA-1	0.00642430154520146
Y71H2AM.29	0.0064358078337611
F36H9.4	0.00645259817940681
Y77E11A.12	0.00645559728205691
F40E3.5	0.00645971552379078
F46H5.7	0.00645974005315056
CCM-2	0.0064948724895063
K02B12.2	0.00650511312779092
NHR-142	0.00651250102589524
SRC-1	0.00651589703979948
RME-4	0.00652607929468572
T02C12.5	0.00653318978560858
C09G9.5	0.00654489310248896
Y54E10BL.8	0.00656590128434152
NHR-270	0.00658938068972483
NUCB-1	0.00659121326112314
Y105C5A.14	0.00659194737587683
UGT-3	0.00660703652721021
F40F11.5	0.0066283990350431
R11A5.3	0.00672511339042268
FBXC-37	0.00676522936902712
C32A3.6	0.00678019037647782
F56A8.9	0.0067815358820047
MAGU-4	0.0067866136098556
TBX-9	0.00682492658716589
F09E5.21	0.00685068771695465
LINC-6	0.00685389608815723
ZK1010.4	0.00686769211165899
NID-1	0.00687552830107894
C34F6.9	0.00688141179874408
PES-7	0.00692289283957585
GAP-1	0.0069260230100187
SNT-4	0.00694059570877607
PITP-1	0.00696197927244235
Y71G12B.28	0.00698933314044647
XBX-1	0.00700686747232482
F43D2.2	0.00705884071091739
AIP-1	0.00706581718732444
F32D1.7	0.00710520011991528
Y71G10AR.5	0.00711472711050996
T25D3.8	0.00714163997561375
Y17G7B.22	0.00714787123825974
FBXB-85	0.00714890438479206
SPP-28	0.00715989166285602
M04C9.4	0.00716823231669871
ADS-1	0.00717750553949859
C08B6.3	0.00719132759569026
R10E4.3	0.00725455865650509
Y116F11B.2	0.00726114091008939
DNJ-28	0.00726732857648494
F23H11.7	0.00730239011954158
FBXA-216	0.00739568776018467
C04E6.12	0.00741209941278391
IFF-1	0.007418700886937
F57B1.5	0.00742494629603214
MADD-3	0.00742529210838262
SDZ-8	0.0074577376445088
TRXR-1	0.00747189110736251
CYP-13A10	0.00747999723601485
FBXC-39	0.00748671903395807
CEC-4	0.00750023369969414
Y48G10A.2	0.00753224823906076
GLB-16	0.00753748473830436
K04G2.10	0.00763062497118306
IMMP-1	0.00765288649955719
LIPS-7	0.00767628411117359
T13B5.9	0.00770421229842734
T20D4.13	0.00770525347494399
Y41C4A.17	0.00770631415524859
F27B10.1	0.00770659134920097
NLP-45	0.00771420122644985
K08B12.3	0.00773183063018596
Y48G8AL.15	0.00774989990171585
T22C1.17	0.0077604958756246
CSN-5	0.00777080394413165
VAV-1	0.00784506382372273
CLEC-168	0.00785232146701006
HALY-1	0.00785940298488677
SRX-88	0.00786011729190539
Y15E3A.3	0.0078688785700442
GST-23	0.00788923628996879
COL-53	0.00797649004031293
MIR-357	0.00797701812072897
MAEA-1	0.00799873623469719
DROE-8	0.00800513078150972
NHR-256	0.00801111355578763
K11H3.11	0.00801584374084108
FBXC-57	0.00805906031968112
RRP-8	0.00810510872552931
F31E8.9	0.00812318944419908
SRH-213	0.00812443638103894
HLH-14	0.0081348247828384
T06E8.4	0.00815236716587747
C54C6.5	0.00815323293045756
CPG-22	0.00815631912435481
C54G6.2	0.00818014026220665
TDO-2	0.00818443523641586
FBXA-143	0.00820288116459644
Y76B12C.4	0.00821771969107943
ALGN-2	0.00823546446272291
POLQ-1	0.00828451466205858
F54C1.6	0.00829355712618485
F39H2.3	0.0083045442141544
F44F4.3	0.00831281699100353
PAT-4	0.00831706181872849
CLEC-180	0.00832800709282543
C33C12.1	0.00835551979828046
ELT-4	0.00837227625949527
FARD-1	0.0083871350258345
SET-17	0.00839344509506698
Y57G11C.20	0.00840019471054159
MDF-2	0.00842469719806562
F46C3.7	0.00842634274941691
Y66D12A.6	0.00843658990889305
F14D2.8	0.00846125049525643
ERH-2	0.00847246146623451
ACT-3	0.00849417313598331
THOC-5	0.00849506338141427
Y37D8A.3	0.00849754688198064
F18A1.10	0.00849758623780038
SULP-1	0.00851246701562215
AMAN-2	0.00856198886173489
F47B7.15	0.00857324372921535
MATH-35	0.00859383510310417
C17H12.33	0.00862396637058604
PALS-34	0.00865898639027965
NHR-133	0.00866155573932021
K03B4.4	0.00866566513365718
LPR-1	0.00867512684371034
Y70C5C.1	0.00867641592210716
K11D12.8	0.0086884908706282
XPC-1	0.00869956726191724
Y94H6A.8	0.00872555981407673
K07D4.4	0.00873551286544204
NHR-136	0.00878306734533228
Y43F8C.11	0.00880609556524073
CRN-5	0.00880634861926938
COL-156	0.00881983825910323
C01G12.13	0.00883742962600567
Y116F11B.14	0.00884251297345802
CLN-3.3	0.00884598530080017
SRP-3	0.00884878457956332
SPE-43	0.00885011110021725
F08H9.4	0.00887096928789359
ZTF-1	0.00890186401861633
T24G10.2	0.00894499655167713
Y73B6A.3	0.00896052440063796
F10E9.3	0.00896139385267965
OAC-23	0.00898988819089995
Y53G8AL.1	0.00904070055816802
MPST-7	0.00904768038371328
Y46H3C.6	0.0090595890575064
MSH-2	0.00907539521227459
CEH-31	0.00908924494915136
T07G12.14	0.00909004781100526
SRZ-97	0.00909031802056555
C34E7.7	0.00910989804704753
H28G03.2	0.00914497472183478
C17C3.6	0.00916208561175616
R04E5.7	0.00921201164065404
F35G2.1	0.00922242224909806
R10E11.6	0.0092456558389078
D1086.20	0.00926705433863516
Y51H1A.3	0.00928404484251361
EARS-2	0.00928442394767776
T26E3.7	0.00929099840293466
TXT-7	0.00929488488144229
F40F12.11	0.00933317080548181
NLP-14	0.00935426160030206
XOL-1	0.00936685992873425
F59A7.7	0.00936710243948734
LINC-36	0.00937966747444761
F53H4.6	0.00939156931606657
Y55F3BR.2	0.0094018837387854
RABS-5	0.0094101806609617
C09B8.5	0.00941959233502263
F52D10.4	0.00946940512452192
F47B8.5	0.00946978041691593
T10C6.15	0.00947467212710139
ZIPT-2.3	0.00949212283109045
ENPL-1	0.0095463928986144
Y7A9A.79	0.00957636844116438
K10C2.8	0.00958390986429988
T05E12.8	0.00959879766654525
SRD-55	0.00960493637411062
BTB-17	0.00962954295125557
R06A10.1	0.00963762447843075
K03C7.11	0.00964385984958791
F11F1.1	0.00970897027656097
Y49E10.37	0.00971821474351312
PYP-1	0.00976327392674746
ZK1251.3	0.00978202273173718
Y47H10A.6	0.00978533694464655
KIN-34	0.00983025814914705
ZK105.12	0.00984366327299734
F26A1.4	0.0098543425790305
C31B8.12	0.00987434283657386
T11F9.23	0.0098866197951651
BRIS-1	0.00992932172749839
R05G6.4	0.00998076272312089
Y119C1B.6	0.00998425559158974
SAR-1	0.0100124969182194
ZK652.8	0.0100275493577104
DPH-1	0.0100809000885246
Y41E3.459	0.0100921294972826
Y110A2AL.2	0.0100944220476236
NHR-61	0.010105474887826
DHHC-3	0.0101213274035846
F44E5.3	0.010137570871995
K02E2.9	0.0101379305118842
MIP-2	0.0101602525616064
W04A8.2	0.0101960885706939
MIR-241	0.0102018578529855
CWF-19L2	0.0102117095711338
EMB-8	0.0102546914992674
C09D8.4	0.0102602841187016
COL-8	0.0102677672874346
T08G5.1	0.0102680694488697
TBC-12	0.010268969154141
CYP-13A12	0.0102706270029669
CD4.10	0.0102718313930599
K04G2.9	0.0103167990109868
F27C1.2	0.0103264399076956
CTC-3	0.0103354784610623
F52D2.7	0.0103440264250055
NPR-27	0.0103657334786171
MIR-51	0.0103722801325522
OAC-37	0.0103925358922005
COL-115	0.0104088609617964
ZIPT-15	0.0104420532341073
F15B9.6	0.010444123410723
SRA-10	0.0104474046253143
TWK-18	0.0104547158385158
OCR-1	0.0104594177980614
T01C8.3	0.0104688726973772
HIZR-1	0.0104824250551108
COL-54	0.0104926230028413
DYLT-1	0.0104999672354035
TAG-280	0.0105228340266771
RIB-1	0.0105583772277316
T23E1.6	0.01057257296796
IPLA-5	0.0105926438754085
R07B7.9	0.0106016173230672
SNF-1	0.0106516517827893
EGL-17	0.0106622669997826
BEST-19	0.0106630991667919
Y39B6A.9	0.0106723446379237
Y73B3A.29	0.0106881520949968
DYF-17	0.0107006132638861
F49F1.12	0.0107081878960162
GMD-2	0.010747098715484
SMR-1	0.0107517026816924
T12B5.14	0.0107931317023627
FBXB-86	0.0108612779829835
ACC-1	0.0108937586889917
ZK829.9	0.0109143278025445
F27D4.1	0.0109161045255741
Y50C1A.2	0.0109299075531834
F15E6.6	0.0109460444396611
SRLF-1	0.0109490460741869
DOT-1.4	0.0109677346250628
KLO-2	0.0109839382299909
Y43F8B.12	0.0110599297044955
F45E4.6	0.0110978364155346
SUCL-1	0.011102925779182
M03A8.6	0.0111056988441786
FBXB-42	0.0111134484948199
CPSF-4	0.0111266980503143
HMGR-1	0.0111526277324743
Y79H2A.4	0.0111548475812748
2RSSE.8	0.0111618197376916
C25D7.16	0.0112262679403458
F40G9.9	0.0112266400131819
T08D2.3	0.0112425698004737
CYN-5	0.0112693961495354
C09H10.20	0.0112713654197793
NLP-81	0.0112716612524275
T05A8.8	0.0112817539822843
K09F6.15	0.0113482426320531
LINC-2	0.0113491088268576
C55C2.4	0.011351251426938
R05H10.1	0.0113713860825247
POLG-1	0.0113805981814285
BTB-5	0.0114087143907076
HGAP-1	0.0114119426018836
F11E6.11	0.0114258025514586
C09D8.8	0.0114592071123065
K02E10.1	0.0114742589209777
PQN-32	0.0114791290701604
F16C3.1	0.0114798415236644
F41G3.6	0.0115063644644609
CEH-48	0.0115108775722335
GLY-7	0.0115144309027887
C38D9.13	0.0115704937948783
Y39A1A.21	0.011580058565521
T09E11.11	0.0115927627066745
Y41D4B.35	0.0116270285813666
K03B4.9	0.0116285944617381
B0457.13	0.01163313908743
DKF-1	0.0117006151552223
F58A6.2	0.0117113787584794
T23F11.12	0.0117115285616337
ZC239.1	0.0117160765563913
T10B11.6	0.0117491016311938
F14H12.3	0.0117503617590016
C44B12.6	0.0117731028053974
T24B8.4	0.011776486537771
MPS-4	0.0117837743660102
ACR-15	0.0117876902152772
F47F2.1	0.0117881459013213
ZC308.4	0.0117915713231273
C34E11.2	0.0117959120286509
EMB-27	0.0118017373241942
Y71H2AM.6	0.0118042971732491
GAB-1	0.0118084309379577
HIS-2	0.0118095866574498
Y54G2A.62	0.0118345757164785
DNJ-22	0.0118374848942652
F23H11.4	0.0118679867237076
F35B3.3	0.0119315982194366
C02B8.3	0.0119423554606328
F10G8.11	0.011981967429311
PGP-5	0.0119919639322449
ABHD-11.2	0.0119935466525598
F59A7.12	0.0119995033008418
LEC-1	0.0120173442620254
F57C7.4	0.0120384001334679
F52F10.2	0.012059740189359
T10B5.4	0.0120832202717131
FRM-8	0.0120863984243044
ZC250.2	0.0120992314690628
ARRD-17	0.0121231927416986
VET-1	0.0121634852421222
F23D12.2	0.0121662203602029
T09E8.4	0.0121764651390104
CDC-25.2	0.0122062690754786
Y40B1B.10	0.0122368616847159
T20B12.7	0.0122456993751581
NHR-4	0.0122600562336677
KDP-1	0.0122652972272436
CLC-2	0.0122680590178822
F09G2.1	0.0122969225635956
ICLN-1	0.0123065868868803
AARS-1	0.0123343386278264
SDC-2	0.0123668944127427
UGT-4	0.0123918732452171
HOT-9	0.0124098838750974
F28B3.6	0.0124443831754768
LGC-36	0.012457360552428
R07E4.7	0.0124622334909989
NLP-52	0.0124639412072132
Y48B6A.10	0.0124647409456492
MIR-71	0.0124746222294636
F08F1.9	0.0124773649024491
K11H3.4	0.0125323737001571
Y39B6A.18	0.0125389883158413
T23B3.8	0.0125497675709037
F10G7.12	0.0125662554919735
F53H1.2	0.0125798691610407
RDE-1	0.0125972018006322
EIF-2ALPHA	0.0126104680362304
C15A7.2	0.0126140794293917
C28H8.5	0.0126213533226874
CSN-6	0.0126246419797745
F10C1.11	0.0126295964237786
T01G5.8	0.0126316150995986
HDA-2	0.0126424122446699
C15B12.9	0.0126452287140238
C08G5.1	0.0126687315272661
HRG-3	0.0126927048654693
F08F3.6	0.0127658496927523
C33G3.6	0.0127659786746699
C04F12.17	0.0127696053910397
FLP-19	0.0127825478324685
F11G11.14	0.0127843842780128
DBR-1	0.0127929592735885
F09F9.3	0.0128112654154458
F35B3.4	0.0128279475960229
IRK-1	0.0128382454927182
ECPS-2	0.0128573366347854
FBXB-68	0.0128699703325816
NHR-178	0.0128795642321834
FBXC-30	0.01288301112161
F46B6.15	0.0128845535047899
ATLN-1	0.0128972878725716
T05D4.2	0.0128993391066233
F43G6.4	0.0129138011415932
Y57G11C.31	0.0129344298533227
F32H2.15	0.0129393711006712
Y82E9BR.14	0.0129395448385742
CHD-1	0.01294369995935
SEM-5	0.0129951107565299
SIPA-1	0.0130068554957882
C44B12.9	0.0130097992550861
TMEM-258	0.0130144486534719
RTEL-1	0.0130302169679172
GEI-17	0.0130441482287667
C15H11.11	0.0130460870659916
SVH-1	0.0130468604591374
MLT-4	0.013097236725109
GRP-1	0.0131215043610901
T07A5.8	0.0131237572388867
ANR-23	0.0131271854910119
Y75B8A.10	0.0131288342337824
MOA-2	0.0131639931242679
Y105E8A.1	0.013171027026634
JMJD-3.3	0.0131785591387555
ZC416.2	0.0132282455053627
AEXR-1	0.0132443787246639
BE10.4	0.0132454737744522
B0035.18	0.0132603865932587
Y57G11C.1146	0.0133057834057417
Y116A8A.7	0.0133083047267577
K09A11.1	0.013310585848183
HRPU-1	0.0133625177066311
ZC84.7	0.0133784601321178
LINC-17	0.013397857512931
C09E8.1	0.0134060238420268
NOCA-2	0.0134279897315232
W08F4.1	0.013436102876708
W10C8.5	0.0134507792333981
COL-69	0.0134530967304747
GPX-8	0.0134595803585533
Y43D4A.5	0.0134672401043527
F11G11.5	0.0134779809544172
CISD-1	0.0134860817879635
IRX-1	0.0135064061920734
Y53F4B.51	0.0135249324613056
ROM-2	0.0135282607655569
CYP-34A6	0.0135313703459611
C46E10.8	0.0135314037327319
DOM-3	0.0135348873466986
F40F9.11	0.0135369375355008
LIDO-16	0.0135599125358513
ZK381.8	0.0135774565675462
C18E9.7	0.0135893569328307
F32E10.5	0.0135986635018134
K10H10.14	0.0136150901408694
SPRR-3	0.0136232161202787
Y39A1A.2	0.0136240805989071
F42H10.16	0.0136259569884376
UNC-93	0.0136321310444855
T09A12.8	0.0136550087254262
MADF-6	0.0137090569994107
DNJ-10	0.0137094213085789
K04D7.9	0.0137152561276716
LLC1.121	0.0137165792617948
EXOS-9	0.0137222956766037
Y73C8B.2	0.013728952850576
AEXR-2	0.013741597753795
PGP-11	0.0137518870218671
Y39E4B.14	0.0137801515578844
W02D7.11	0.0137815827568429
LGC-1	0.013789002115156
SEL-8	0.0137909718645237
C45G7.13	0.013810291157142
F53F4.16	0.0138116186582944
F28C6.8	0.0138351576274591
BEST-1	0.0138450425098218
C03F11.2	0.0138790238530129
DCP-66	0.013892105831951
LINC-45	0.0139163961279824
F42H10.12	0.0139194273923198
C55A1.6	0.0139443115228312
ZK1073.1	0.0139454928421255
PRX-2	0.0139721525620956
T05A7.1	0.0139851067235728
ACP-2	0.0139958693247805
BATH-23	0.0139999818915097
VET-6	0.0140050123798238
T19C3.3	0.0140080753286091
Y49E10.7	0.0140094062829818
C11H1.7	0.0140133759702578
DAF-10	0.0140785266750575
D1046.10	0.0141548397261219
T28A11.17	0.0141643392500501
TAG-281	0.0141773114886693
T03D8.7	0.0141786552770643
F55C10.4	0.0142034015157835
F02D8.4	0.01420528876919
F02E11.3	0.0142119611407478
F16A11.12	0.01422273182357
BATH-45	0.0142525808997339
SRZ-100	0.0142745599350888
W05H9.4	0.0142834836592119
B0563.10	0.0142998857428068
F13B12.13	0.0143521217673697
PTR-12	0.0143597442785061
21UR-3151	0.0143601387920202
F31D4.9	0.0143716791665734
FAT-3	0.0143759937124532
FBXA-101	0.0143980903603223
F54D10.4	0.0144529534946751
K02E11.10	0.0144790624111482
F37D6.4	0.0145058113908765
Y77E11A.23	0.0145291483840688
Y69E1A.10	0.0145519230235897
DPY-23	0.0145679864069642
COL-123	0.0145717811455275
F12F6.7	0.0146261770821927
C04A11.8	0.0146478185701923
FBXB-25	0.0146509337204619
FRPR-8	0.0146805354857385
ASP-11	0.0146848355712979
C07B5.4	0.0146904154914031
F29F11.9	0.0146921712172715
T19C9.10	0.0146990052037226
IDPP-14	0.0147435698183805
CUTI-1	0.0147620744993663
ZC53.22	0.0147667370542296
21UR-5948	0.0147730920656075
C06C6.8	0.0147762330503354
Y54F10AM.5	0.014801471981096
F23F1.4	0.0148304923815622
D1014.13	0.0148459158987646
R02F2.5	0.0148608093042532
C16C10.9	0.0148868643628915
Y67D8B.2	0.0148982457754242
C08F8.15	0.0149050188557521
ERI-3	0.0149321330587287
NRA-4	0.0149723431118744
LNP-1	0.0149918960885828
F13D11.16	0.0149960444726958
T20B12.12	0.0150195552046505
F43G9.16	0.0150266847144675
UBA-2	0.0150352578027652
K01A6.5	0.0150431638331242
W08E12.6	0.0150724944343493
C09B8.12	0.0150746126165023
TBA-2	0.0150941666428252
NLP-21	0.0151059409857687
LGC-20	0.0151400288739206
C54G7.1	0.015140913219539
SSP-36	0.0151516635621927
BBS-5	0.0151543124054921
UNC-8	0.015165507423198
T28D6.3	0.0151674044987554
ZMP-4	0.0152321570873693
SLC-46A	0.0152672486248424
GAR-1	0.0152829018853957
SLC-17.5	0.0153130046265164
C35B1.8	0.0153333850160954
Y53G8AR.1	0.0153434836345494
Y110A2AL.10	0.0154433806968188
ZK994.6	0.0154448507373501
F10G2.7	0.0154609780634252
PQN-88	0.0154739366204951
EXC-12	0.0154884328892376
F49C12.10	0.0154954435913699
NHR-102	0.0155288225501891
Y75B7AL.2	0.0155464514033395
C34B4.5	0.0155860087227114
MAM-3	0.0155949121355329
R07C12.4	0.0156182098835731
F35G12.14	0.0156237376191742
ORC-4	0.0156642466622673
K03B4.1	0.0156971959552035
ZK686.5	0.0157438022556667
LMD-3	0.0157734747460794
C15H9.5	0.0157797910307287
C49C3.4	0.0158093136427921
F55A3.7	0.015826341227649
T20F7.3	0.0158540535313582
SLC-17.9	0.0159218816392426
HIS-1	0.0159387646349235
F53A2.11	0.0159405233795134
F20G2.6	0.0159789168692254
CAH-4	0.0159992574599464
Y19D10B.6	0.0160053985841614
E02A10.4	0.0160565452295875
W06D4.3	0.0160684968899162
NAS-30	0.0160798238884224
CLEC-178	0.0161039083316126
W04G3.5	0.0161074390861806
TBB-2	0.0161775280937589
ZK370.6	0.0161803510853007
PARG-1	0.0161805817434106
C29E4.17	0.0161833796371923
FRPR-15	0.0161938227489045
M01F1.9	0.0161995135218893
GAD-1	0.0162205057652748
ZC239.4	0.0162345641415783
COGC-1	0.0162675841210499
C48B4.8	0.016272293093798
F54F11.1	0.0162749082240747
C01G10.10	0.0162931091990633
CDKA-1	0.0163162493124353
LINC-105	0.0163288058214752
RIP-1	0.0163646557603306
F39E9.10	0.0163749636519013
F54A3.2	0.0163900460936484
K08F9.3	0.0164729958999777
F39B2.5	0.0164743224297145
DPY-11	0.0165004633141405
MEG-2	0.0165082124258242
F27D9.13	0.016520549574742
F29B9.5	0.0165263802957699
RPL-7	0.0165303286111454
T07F12.1	0.0165476698289003
C46G7.1	0.0165507729019069
F25E5.5	0.0165547164237266
BATH-13	0.0165911555576973
GRAS-1	0.0165993516249109
21UR-5998	0.016601653665716
SRV-32	0.016608057588423
C14H10.5	0.0166112006831007
C34E10.9	0.016623786836165
DEG-3	0.0166411006805796
K01G12.22	0.0166667308557634
F40F12.8	0.0166907911754983
NIPI-4	0.016698605743389
F16F9.3	0.0167061402950533
MTCU-1	0.0168492457890234
HMG-4	0.0168493562636271
UNC-103	0.0168579794424303
COM-1	0.0168823714854791
F56A11.9	0.0168826816965491
T25E12.6	0.0168875237883048
C17B7.12	0.016896444277713
K11H3.2	0.0169111701953128
SNFC-5	0.0169399559062839
HIP-1	0.0169528094128896
T28B11.14	0.0169913063593499
MIR-5549	0.017004086549929
W08F4.11	0.0170356006598344
C29F7.1	0.0170411319122798
Y65B4A.8	0.0170853622127123
FBXC-14	0.0170970459013364
Y48E1C.2	0.0171051440132988
NLP-46	0.0171462931418557
C14A11.5	0.0171476570305118
SWSN-3	0.0171622440014162
M151.7	0.0171761983475799
PRP-38	0.0171766744425268
B0507.3	0.0171792069287179
BRA-2	0.0171822847816828
F33G12.3	0.0171882169079065
NEP-1	0.0171928882024085
GYG-1	0.0171950233178345
COL-104	0.017202951876013
R09D1.9	0.017213292757683
DUR-1	0.0172143610771591
SYP-1	0.0172584687838909
PAN-1	0.0172616703307859
Y57G11C.33	0.0172717849575912
Y53H1C.10	0.0172828589920825
USP-39	0.0172878835112757
SRI-5	0.0173039622161469
UNC-112	0.0173730767271346
ZC404.16	0.0173796634575027
T19C3.7	0.017381767606015
C26C6.6	0.017387123181822
Y53C12A.7	0.0173902611071682
SRE-46	0.0173915659313696
T12G3.2	0.0174083719305099
MLST-8	0.0174389660765759
ACC-3	0.0174392327536524
C03A3.9	0.0174426949949602
C03A7.13	0.017469857786757
NLP-80	0.0174879010040713
H10E21.4	0.0175142234668681
F46F6.6	0.0175204838674134
MSH-5	0.0175214413488882
FRM-5.1	0.017542052642609
F19C6.8	0.0175488832134144
MKS-3	0.0175554591177461
K11D2.6	0.0175858078750935
NLP-38	0.0175951539473288
FBXB-5	0.0176124252092815
SET-27	0.0176210977245119
T02C12.4	0.0176700513557325
TWK-17	0.0176815623612716
D2024.14	0.0176905093615919
R12B2.8	0.0177046390744314
C06C3.10	0.0177352646862397
GOLG-2	0.0177604054036848
PEPT-3	0.0177622373008929
R57.2	0.0177670915678117
PGP-14	0.0178212325027131
DRN-1	0.0178291128272375
Y45F10C.6	0.0178409052702462
Y71H2B.1	0.0178520285196874
R05D7.1	0.0178666294568507
C15B12.2	0.0178929724702597
CLEC-140	0.0179083135462281
Y23H5B.3	0.0179119800627971
Y116A8C.466	0.0179147754517115
NXF-1	0.0179588067991879
FBXB-102	0.0179647725737178
C09H10.18	0.0179806877707156
T13C2.2	0.0179956355804475
B0250.8	0.0179963865002738
LIAS-1	0.0180312025158796
GADR-2	0.0180506117669863
C15H9.9	0.0180585719573054
F21F8.5	0.0180628006442326
T24A6.1	0.0180647304129229
C45E1.5	0.0180892083196389
21UR-7394	0.0180915267499518
WRT-3	0.0180951135944014
F28G4.2	0.0181015035742193
CAL-8	0.0181053981923495
Y110A2AL.6	0.0181087549757834
F07A11.5	0.0181130129296802
Y37H2A.12	0.0181151727512625
D1022.9	0.0181182914606071
ADOR-1	0.0181388370682735
GPA-11	0.0181474698491892
FBXB-76	0.0181719255660954
H14N18.6	0.0181809112338474
F53E4.2	0.0181866217145977
C25A11.2	0.0182426085601346
HIS-16	0.018260054450812
K04C2.8	0.0182901344308922
LPR-2	0.0182941679564872
F56F11.1	0.0183075934436521
K12D12.9	0.0183202557349118
F45C12.17	0.0183284556543316
COL-132	0.0183552414637597
WBP-4	0.0183661534130848
Y50D4A.4	0.0183759553792655
H15M21.1	0.0183850172161653
F13E9.15	0.0184136438741323
Y56A3A.28	0.0184530520981004
Y62F5A.10	0.018492798800018
PDE-1	0.0184982743118377
TNSL-1	0.0185008870416014
B0303.14	0.018501151441032
CCA-1	0.0185276307895163
FBXA-152	0.0185377605138786
F40A3.4	0.0185439081942128
K07H8.11	0.0185613210449122
F23C8.3	0.0186048291265996
ASP-1	0.0186145748853273
MRPL-40	0.0186214033294549
D1022.17	0.0186214222826108
Y54G2A.58	0.0186464970329677
Y46E12BL.9	0.0186614265797111
PQN-27	0.0186631822332947
21UR-7930	0.0186656564496822
CEY-4	0.0186928346935662
T04C9.11	0.0187159911965401
Y105C5A.17	0.0187481768572625
SRT-54	0.0187510573464984
Y61A9LA.7	0.0187685610112775
K11H12.11	0.0187820799908261
MEC-12	0.0188024746110707
SRX-38	0.0188027333824836
MAU-2	0.0188163156161
R12B2.2	0.0188300215444698
R09E10.13	0.0188565398175589
APE-1	0.0188637170380611
ATTF-3	0.0188666848507186
RBR-2	0.0188692694406561
M117.6	0.0188705740875206
OAC-8	0.0189052516571779
NLF-1	0.0189071303178638
HIS-56	0.0189650034290732
TPST-2	0.0189656033211532
F59A6.5	0.0190040160214948
Y54E10A.25	0.019004016579524
CLEC-35	0.0190156709379278
FBXB-26	0.0190273414955724
C45G9.11	0.0190353795698013
C36F7.21	0.0190363827785126
ZK632.9	0.0190393554544336
C43H6.12	0.0190761726521811
C27F2.7	0.0190789497198509
Y55F3C.10	0.019101893610922
Y41D4B.1	0.019123601822366
TIN-13	0.0191449567291114
ARL-1	0.0191486479508983
PIGK-1	0.0191622083024373
ZK673.6	0.0191629042187458
F53B6.5	0.019186991034579
OAC-33	0.0192009035088187
TOL-1	0.0192544854346185
ZK84.1	0.0192676698221181
F17A2.13	0.0192721873670144
LIN-12	0.0192959913774337
NHR-78	0.0192990641638691
F17A2.16	0.0193430017287879
MKSR-1	0.0193611866034275
T01G1.5	0.0193739203044234
FOLT-2	0.0194036353368024
C07B5.3	0.0194168735490246
SQV-2	0.0194255366369554
B0361.3	0.0194555706278302
M117.1	0.0194668950830506
NLP-53	0.0194736230316988
Y46D2A.2	0.019475988965707
SRR-1	0.0194874033472648
PRMN-1	0.0194977818792598
FBXA-198	0.0195012248022948
Y51A2D.21	0.0195320485246746
F19B2.6	0.0195665532303508
F11A6.3	0.0195785925785466
WEE-1.2	0.0195801748203678
F40F11.6	0.0195884145251146
UNC-76	0.0196375722547737
BTBD-10	0.0196395061800237
LET-767	0.0196510498314602
C18E3.9	0.0196705435714352
F32B4.12	0.019670673977142
KIN-15	0.0196824591448763
RPS-12	0.0196825231141898
Y54G2A.48	0.0196898116709351
Y46G5A.8	0.0197237278440837
Y18D10A.21	0.0197414623380896
CEH-93	0.0197559174344962
C02F4.4	0.0197743042755099
C08F8.3	0.0197903640504444
TAF-12	0.0198156294987242
NPHP-2	0.0198589056567791
Y92H12A.2	0.0198589652233714
C36F7.20	0.0198701065467601
T21C9.9	0.0199027443650903
Y62E10A.20	0.0199118316770699
C48B4.7	0.0199236941485372
C23F12.4	0.0199291423807106
FBXA-210	0.0199508731005494
M05B5.3	0.0199988036410248
T05A12.3	0.0200111816284084
F07B10.4	0.0200142317037414
W09D10.5	0.0200191674425227
VW02B12L.2	0.0200224724593161
CYP-29A2	0.0200243730682342
ZC204.14	0.0200401927062737
LAT-1	0.0200530233829537
GEI-18	0.0200674525550601
COL-137	0.0200676814880855
C49F5.8	0.0200874583811586
KCMF-1	0.020110748305654
Y73B3A.3	0.0201264696522153
K03H4.5	0.0201285549846304
ALGN-14	0.0201334874299526
F53F4.8	0.0201581504196039
FBXB-108	0.0202050826687567
C06H2.2	0.0202326483580883
SMG-3	0.0202566792600597
C01F1.8	0.0203018747179957
F44F1.4	0.0203342472471285
Y26E6A.2	0.0203551342312227
W03F9.3	0.0203785260582362
ZIP-4	0.0204008354987443
SDZ-10	0.0204066848938911
Y45F10B.13	0.0204187553318856
CED-4	0.0204410992441263
F56A12.2	0.0204881346446384
ARLE-14	0.0205066442895391
SCRM-4	0.0205449389851776
ARRD-26	0.0205676248574788
FRL-1	0.0206140848734544
ENOL-1	0.0206179477326463
B0393.9	0.020637807636033
F26D2.15	0.0206387308141837
RGA-1	0.0206442868677351
SNB-1	0.0207013453271293
MAI-1	0.0207021145919815
R05A10.3	0.0207357232786833
C03H5.3	0.0208073685337246
C18F3.7	0.0208229308067805
CFAP-36	0.0208265881935246
MYO-6	0.0208271134373793
HOT-2	0.0208799680591765
F11G11.15	0.0208814698432428
NPR-26	0.0208874853406107
COL-172	0.0208941563721609
HIS-72	0.0208959445444656
OTPL-6	0.0209020409367031
F19C6.12	0.0209030594826033
C30E1.9	0.0209308565862801
FBXB-15	0.0209434991361544
ELO-6	0.0210187284767929
C30B5.7	0.0210247330173539
K08B5.1	0.0211569616812765
ARRD-28	0.0211781659750033
W04D12.2	0.0212291994203086
Y48E1C.4	0.0212444235838106
TAX-4	0.0212568997706537
CUTL-19	0.021294462759594
PQN-67	0.0213070847409997
MRPR-1	0.0213333257981437
F20G2.1	0.0213475656392952
GPAP-1	0.0213509165604908
B0379.13	0.0213737337390814
HIM-10	0.0214307956804582
NPRL-2	0.0214500901364455
Y37H9A.1	0.0214584498024724
C16A11.5	0.021471388909073
W02H5.11	0.0215309857001206
Y50D4C.6	0.0215330650125071
F35C11.6	0.0215585929388754
POLE-2	0.0215621522464275
F09C8.2	0.021618504020176
M57.2	0.0216410814110725
T06A10.2	0.0216487640550772
SEC-61.G	0.0216496139932966
Y38H8A.7	0.0216530935400125
Y61A9LA.3	0.0216588869870739
INPP-1	0.0216726946827953
F13H6.5	0.0216923066080406
F56B6.6	0.0217033305116831
Y60A3A.17	0.0217551258291369
C35D6.4	0.0217602690650293
Y73F8A.5	0.0217721288451783
21UR-15343	0.0217744886578482
FLP-13	0.0217879407621928
NHR-121	0.0218563381305116
Y53F4B.6	0.0218615605508519
COL-77	0.0218663099404932
RPN-9	0.0219093771081509
Y51A2D.23	0.0219137974934381
RMD-1	0.02191946340333
F33C8.4	0.0219300132206069
DHHC-6	0.0219428754544842
SMP-1	0.0219554245292285
DNA-2	0.0219715394886369
SPD-1	0.0219888234673317
EAT-17	0.0220237963879093
TTR-7	0.0220238808705804
AC8.1	0.0220302526781159
C01G5.5	0.0220370667209978
SPE-48	0.0220541641938332
M01E5.3	0.0220664080616003
W01C9.2	0.0220747929786269
PCP-4	0.0220830381850319
Y48G1A.1	0.0221005892608527
NFYA-1	0.0221149332138937
Y53F4B.8	0.0221291341352561
T26C5.2	0.0221510041325903
F46H5.2	0.0221571411862072
F21F3.7	0.0221634580083269
TEN-1	0.0221642852996582
IDH-1	0.022165742357994
COL-175	0.0221745528093944
ABT-2	0.0221810171445696
Y49F6C.7	0.0221945205412041
GRL-14	0.0222220015919434
F25B5.6	0.0222323535272682
F52B10.3	0.0223412242719585
GNRR-7	0.0224037932585991
F02A9.7	0.0224046730053563
UNC-61	0.0224056316314258
Y51H4A.939	0.0224101826764369
C01G5.9	0.0224222866785505
C01C10.2	0.0224723230324337
RBG-3	0.0224831622775997
C29E4.13	0.0225142947373438
DIP-2	0.0225301098622832
T28F2.1	0.0225985913101223
GSR-1	0.0226003647024564
GLR-7	0.0226090055309169
Y51H7C.8	0.0226150478499505
PHF-5	0.0226155213686847
CED-9	0.022668400440887
K10D2.8	0.0227130089510372
PIGO-1	0.022715667828274
B0432.7	0.0227168160788575
PBS-5	0.0227191182997712
C18E3.1	0.0227281784485798
T24D5.9	0.0227419548970963
ERGO-1	0.0227636004710587
R11A5.8	0.0227676438015501
C04D8.4	0.0227822591896545
OCRL-1	0.0227987963006717
K02A6.3	0.0228089266111812
C33C12.4	0.0228242842750019
C40H1.2	0.022834405137058
ZK185.2	0.0228400641573336
F52E1.9	0.022849319523067
USP-50	0.0228563170038186
SMUT-1	0.022860633885061
Y116A8A.10	0.0228719940970134
K02A11.8	0.0228778302420842
CRML-1	0.0228927199412504
C54G6.3	0.0229034268832229
Y92H12BR.4	0.0229047923502461
CUT-5	0.0229199091418555
K01A11.3	0.0229381158888413
RPS-25	0.0229397819118715
F18A11.10	0.02295933352905
BEST-9	0.0229751027044934
ZK177.2	0.0229902091805781
ZK377.10	0.0230012211189675
ECH-1.2	0.0230079151084803
GLT-7	0.0230308270880365
F45E6.1	0.0230331831048321
SAD-1	0.0230375093622035
SMGL-2	0.0230634716828597
MTM-1	0.0231028938891011
TRF-2	0.0231076075310539
K02D10.3	0.0231251987680028
F49C12.6	0.0231367734217933
THN-1	0.0231374827558486
DAC-1	0.0231512940183726
RIB-2	0.02317262879998
F07C3.11	0.0231827219986369
C13G3.1	0.0231992422783719
VANG-1	0.0232252282873483
ZC53.1	0.0232342982472847
R11.4	0.0232481283263966
F57B1.9	0.0232605283779076
SRXA-1	0.0232706069720436
W08F4.12	0.0233514286468148
TBX-33	0.0233686236335566
TWK-21	0.0234361004909184
TACO-1	0.0234541902403818
C41A3.2	0.0234739641493149
PUS-1	0.0234832132932755
F31A3.3	0.0234975380431836
F56A12.5	0.0235020884587229
F46F3.16	0.0235433620428895
AAK-2	0.0235440622635362
H32K16.2	0.0235463731414371
B0218.5	0.0235480687903401
C18E9.2	0.0235536199960709
B0524.5	0.0235628445275776
F54G2.1	0.0235770951378019
C45G9.15	0.0235846330144295
C09G1.5	0.0235915398103497
FEZF-1	0.0235931879477042
AAIM-1	0.0235960256932398
CLEC-224	0.0236216481253298
Y24D9B.1	0.0236689841155334
F08F8.9	0.0237084526656376
H05C05.1	0.0237630865580999
EKL-7	0.0237711852832207
SUE-1	0.02378512428168
ZNF-207	0.0238029329748757
CUTL-20	0.0238582610691533
Y55F3C.9	0.0238745061059367
ZK112.4	0.0239393378067044
F55A12.14	0.0239425571324293
NOP-1	0.0239448929579725
Y47H10A.4	0.0239488523038204
Y71F9B.19	0.0239925701905
ZK637.18	0.0240088960300454
Y43D4A.2	0.0240290779344015
R148.4	0.0240304693167605
SEC-5	0.0240317067298104
T02G5.11	0.0240492891816552
T22F3.8	0.0240774315585185
C49F5.3	0.0240782329775756
F49C5.4	0.0240891280585306
F44E5.16	0.0241010783942232
PRMT-6	0.0241219751671628
AKT-1	0.0241666684090937
TBC-18	0.0241936091988413
BPNT-1	0.0242013680362511
CPT-6	0.0242042086114138
NONU-1	0.0242196594759247
R119.2	0.024248730184628
ZK742.4	0.0242574548255527
LGC-30	0.0242655221756586
F10G8.1	0.0242702835632306
FBXB-80	0.0242703930537696
Y38F1A.8	0.0242716709333126
LACT-9	0.0242724116994959
W05F2.3	0.0242859308747668
GTR-1	0.0243489484136497
F23B2.10	0.0243706329152539
F58D12.3	0.0243801195300045
C12D12.3	0.0243808547172493
T25D3.3	0.0243819906631689
W06H8.15	0.024409850347713
K10F12.7	0.0244396274745537
GST-25	0.0244630794808045
B0524.6	0.0244661846376329
F12F6.8	0.0244709608584728
Y55H10A.2	0.0245357823296426
Y37E11AR.7	0.024535856723813
W02A11.T1	0.0245410327140193
CUP-2	0.0245565928440741
ZTF-29	0.0245621065735084
ZK1067.4	0.0245817718410295
TRY-4	0.0245851216435433
GPCP-1	0.0246034373773551
CUA-1	0.0246311316734798
CTBP-1	0.0246775131300051
T27F6.8	0.0246803099506161
C47B2.9	0.0246854509013757
RDE-10	0.0246873078874472
MICU-1	0.0246928917440359
FBXA-154	0.0246994603392696
K11E4.1	0.0247241635281801
F20A1.1	0.0247514030520565
PDFR-1	0.0247650677809942
UNC-105	0.0247684917527894
W01A11.15	0.024784377026016
INS-23	0.0248113656358709
SPR-4	0.0248180426261162
SNAP-29	0.0248486365050886
F45H10.5	0.0248523787237655
ZK945.4	0.0248738615786499
SRSX-18	0.0249212732541869
F29A7.4	0.0249453405293562
ZK792.12	0.0249566604819276
GIP-1	0.0249643072434065
CLEC-7	0.0250019497055928
GLB-18	0.0250068026554597
21UR-7740	0.0250127404472488
F49E11.2	0.0250128912937741
T13F3.8	0.0250378244137046
C39B10.7	0.025048892982179
F12F6.12	0.025057876579322
SMA-6	0.0250769644751171
F13B9.9	0.0250812951931709
F12E12.3	0.0251081989373087
M03A1.3	0.0251198937146346
CYP-13B2	0.0251362792113466
STR-172	0.0251620883214707
WBGENE00306132	0.0251701515285663
T21F2.2	0.0251781986475037
CTB-1	0.0252488572092047
CDH-12	0.0252638690166459
SID-1	0.0253025660385853
T23G11.10	0.025307763275478
F10G2.4	0.0253229290024675
F35H12.1	0.025329205369459
C05D12.1	0.0253429649791803
PLIN-1	0.0253492294725762
SUP-36	0.0253979556755648
GLN-5	0.0254195788468729
AAKB-2	0.0254286693203904
COX-16	0.0254387642891857
C34E10.10	0.025451824689897
RRF-1	0.0254869847259662
C17H12.10	0.0255295014583554
F11A10.5	0.0255409990698119
F31F6.3	0.0255555113025976
FCHO-1	0.0256027578365017
CDC-37	0.0256040832052568
SMG-5	0.0256223554722421
F45D11.5	0.025635525567821
Y41E3.464	0.0256372784773197
SRX-41	0.0256493139711731
F10D7.5	0.0256509707455309
T08D2.9	0.0256538487811197
F26H11.8	0.0256749988451733
F09B12.3	0.0256952992450315
GUR-5	0.025708009225148
T03D8.6	0.0257202016553818
SHL-1	0.0257369589011077
C08B11.12	0.0257624483670655
ENU-3.4	0.0257671420049565
Y76A2B.10	0.0258002832909972
GEI-15	0.0258183957596009
IDPP-16	0.0258401625549206
C30F8.3	0.0258670405696954
FRPR-13	0.0258923021980345
MCM-4	0.0259030820632796
UNC-58	0.025918461419778
Y77E11A.22	0.0259316437445131
TFTC-5	0.0259488295045922
SKPO-2	0.0259787261799935
DPY-19	0.0259919983527282
RIG-6	0.0259941948206237
NHR-59	0.0259944132447175
ETC-1	0.0260768887492409
R07H5.11	0.0260890938509517
SPP-24	0.0261234900144059
C14E2.11	0.0261239373518693
Y105C5A.1271	0.0261244521828801
FRPR-12	0.026128606646104
Y45F10A.7	0.0261287652585815
F43E2.11	0.0261675663493164
C36C5.5	0.0261955923315504
VWA-8	0.0262371143015136
T05C3.2	0.0262386451119634
CYN-7	0.0262546282416558
F56C11.5	0.0262565215761446
C10G11.12	0.0262688668557818
MTM-3	0.0262795994618735
C01G6.2	0.0262839638572486
C08G9.9	0.0262946757342498
TSP-14	0.0263190895751741
C44E4.5	0.0263637134969623
ERD-2.1	0.0263797274442361
F58B3.6	0.0263838814368376
F54D8.10	0.0263860441167602
GLB-4	0.0263865424718924
R02E4.1	0.0264010090456742
F36F12.3	0.0264252940400174
SDZ-5	0.0264386637432331
CCCH-5	0.0264501840053112
H16D19.4	0.0264750461497606
SPSB-2	0.0264770149424659
R05G9R.1	0.0264829438404585
ZK792.10	0.0265221742312435
T24D5.4	0.026545253155708
T25C12.3	0.0265767337494195
CUTL-15	0.0265777828589688
C39B10.1	0.0265870190169186
NLP-57	0.0266182633905615
UNC-63	0.026624450584864
UBQL-1	0.0266418083641673
R05H11.1	0.0266446240636806
R09B5.11	0.0266792683184328
K02B12.9	0.0267083431091929
B0336.12	0.0267243551421548
ERGI-3	0.0267251554736334
Y37H2B.1	0.0267319376328923
FBXA-90	0.0267688625248277
ATTF-4	0.0267782594904323
H39E20.1	0.0267908580969241
INX-19	0.0268277334179022
VHA-14	0.0268338926239712
21UR-6302	0.0268381347085493
DYF-11	0.0268511410029764
CATP-3	0.0268799510420226
R53.4	0.0268817265297881
LECT-2	0.0268935896022648
D1025.10	0.0268981776199179
NHR-48	0.0269427017160846
AQP-6	0.026961972946274
RPL-38	0.0269778946725957
K11D9.6	0.0270630940339196
TCC-1	0.0270763367410058
C18G1.1	0.0270803449273531
LINC-1	0.0270848088346387
GPA-18	0.027119892244782
Y59E9AL.36	0.02713003143419
Y39B6A.31	0.0271564481156313
MLT-2	0.0271722087709876
F53G2.13	0.0271986787396371
T08G11.9	0.0272164020340637
C16A11.2	0.0272654343093415
HRPA-1	0.0272925472810934
FRE-1	0.0273130154367364
C25F9.6	0.0273132264528049
C55B7.3	0.0273439339997806
C47D12.4	0.0273619495756544
VF15C11L.2	0.0273639577762389
F49B2.7	0.0273971219959096
R03H10.12	0.027399216025613
MRPS-2	0.0274068009498413
F44F1.5	0.0274317572922022
Y41G9A.6	0.0274587932637905
VPS-18	0.0274610610646569
K05G3.2	0.027476951537112
Y61A9LA.5	0.0274929023721214
Y48G1BL.7	0.0275513776177292
K08B12.4	0.0275573556735117
21UR-5655	0.02755905601983
UBXN-3	0.0275649462578065
SYX-17	0.0275791559582951
K03H6.1	0.0275832406211097
ZK666.8	0.0275857316532047
ZK131.11	0.0275948806646696
C06E8.5	0.0276040548975009
LINC-63	0.0276357325804882
OLRN-1	0.0276412725827896
NHR-239	0.0276465965428973
PDE-5	0.0276512713228649
F16A11.13	0.0276608289136366
FLP-8	0.0276791869513397
MIR-53	0.027710263179044
KVS-1	0.0277281037497513
MCM-3	0.0277566022059107
F48E8.3	0.0277600208355109
21UR-3353	0.0277776507835366
Y34D9A.3	0.0278036525207024
Y54G2A.42	0.0278132363832969
COMT-2	0.0278717045025233
Y110A2AR.1	0.0278911121902388
ALGN-7	0.027923951501235
AH10.8	0.0279426033528221
Y54G2A.15	0.0279478616199878
F46F5.5	0.0279516895835549
C02F4.9	0.0279570253507341
EIF-1.A	0.0279718857687969
ZK867.5	0.0279737221670987
CDF-2	0.0280203783334822
PQN-80	0.0280475040900312
F26D10.23	0.0280850828053767
DPF-7	0.0281220384414405
MATH-50	0.0281253860255486
K08B4.41	0.0281478056850701
T23B3.1	0.0281780977985301
UGT-37	0.0281783363151506
B0554.5	0.0281792637618777
SDZ-35	0.0281823876850123
C32H11.9	0.0281862107602171
COL-97	0.0282235091083055
F52D2.14	0.028231317961574
HOP-1	0.0282362753024318
C16C2.4	0.0283157253243187
T04C9.13	0.0283626209011187
R02D5.24	0.0283638079360435
21UR-4930	0.0284049452422317
F22E5.20	0.0284301903247906
HENN-1	0.0284395874752768
T14G8.2	0.0284603238108919
Y43C5A.4	0.0284688982489402
F31D4.2	0.0284699670547056
CKB-1	0.0284792046534561
F23A7.5	0.0284871036083533
R05D7.3	0.028498666004386
FBXB-21	0.0285230031970294
R06A10.4	0.028523289825041
C09D8.11	0.0285433721899901
Y73B3A.17	0.0285645431010507
F42G9.10	0.0285854265316779
NPR-12	0.0286058700665198
C05C10.5	0.0286213012879713
M05D6.1	0.0286282578556601
LUC-7L3	0.0286616644482139
AAKG-1	0.0286693950283546
F33A8.10	0.0286696658832049
CLEC-250	0.0286756235538449
F47B7.6	0.0286771340650392
TTR-21	0.028693752315002
HIS-14	0.0287170980756457
ZC250.8	0.0287678404462709
T19D7.5	0.0287894812177096
21UR-11860	0.0288034549995266
RSKN-2	0.0288052965790471
LET-526	0.0288066161252305
RPB-11	0.0288376841130186
TRUL-1	0.0288663598464764
F13A7.14	0.028899346589907
F25E5.1	0.0289215331622738
Y73E7A.1	0.0289941862374602
CLEC-260	0.0290751800405646
C35D6.3	0.029092663276587
T27A8.8	0.0290978085220091
F58G11.4	0.0290984346418242
Y55F3AM.21	0.0291054422008446
Y71F9AM.8	0.0291228434074246
GPD-2	0.029138939616679
FBXA-181	0.0291576658755398
EPG-6	0.0291674096050625
RHGF-2	0.0292163363801211
FBXB-107	0.0292391065658114
ZC504.9	0.0292815641621222
F22F7.4	0.0292996288083006
DPY-5	0.0293220617449303
F23D12.4	0.0293238842128011
F29G9.15	0.0293495438996168
Y87G2A.18	0.0293545848722391
SRXA-14	0.0293567317163445
MATH-9	0.0293587050900131
Y73B3A.21	0.0293918858936638
C17E4.20	0.0294174822820572
SUR-6	0.029426843708123
MOC-2	0.0294297190516607
MFSD-6	0.0294483270883632
ACBP-5	0.02945578020799
TRPL-1	0.0294813258077156
T18D3.1	0.0294976351427485
SCL-24	0.0295076096959531
C07G1.10	0.0295488146837303
Y71F9AL.1	0.0295676856087343
T15B7.14	0.0295694818632705
R05F9.14	0.02958096004615
Y44A6B.3	0.0295838184086702
C05D9.3	0.02959414972009
T25C12.6	0.0296037438186408
ANR-17	0.0296467133645041
K07F5.17	0.0296798152418121
ZK1098.12	0.0296831356778828
F09A5.3	0.0297060645592419
R02F11.3	0.0297066387995035
D2024.18	0.0297358604008827
CLEC-40	0.0297716516813402
GTF-2E1	0.0297812741637081
INTS-13	0.0297897261889804
R10E11.10	0.0298029305687848
H40L08.1	0.0298219528529854
CDH-10	0.0298856608907237
HTRL-1	0.029897880819458
ROG-1	0.0299193426432873
C40A11.8	0.0299374033576574
F14H12.7	0.0299501484242034
ARRD-6	0.0299519504643143
UBQ-2	0.0299690750063402
CEST-12	0.0299858194025249
F44B9.8	0.030004160626246
Y49F6B.19	0.0300047144692432
ALKB-7	0.0300220164587336
F59G1.8	0.0300790865643299
ULP-1	0.0300880271040607
SPSB-1	0.0301022045538193
DPY-31	0.0301054319700602
LIPS-17	0.0301270548300208
C27A2.7	0.0301327152156538
SNRP-40.1	0.0301340589470781
STR-146	0.0302440389979775
F28C10.3	0.030269271637401
M151.2	0.0302985724185061
F21D5.7	0.0303158205849849
F46B3.16	0.0303371560095559
TMED-12	0.0303401515135135
F52G3.1	0.0303512994320431
R05G6.1	0.0303567990385331
F39C12.1	0.030359571316923
MOG-3	0.0304642238127244
C37C3.10	0.0304727568538441
MARC-1	0.0304861294203656
PQN-11	0.0305031719705825
LMN-1	0.0305120813504463
SPE-6	0.0306079356505806
RBM-12	0.0306157944766811
Y17G9B.4	0.0306953412459909
Y46G5A.43	0.0307377855825088
M110.8	0.0307390244147118
Y73B6BL.288	0.030763140323117
R107.5	0.0307644935492759
NMY-3	0.0307913963540778
GYF-1	0.0308199304713237
Y48A6C.1	0.0308366526180671
ZK899.6	0.030838302828019
HMGS-1	0.030928961059881
MOG-2	0.0309361497937581
Y55F3AM.11	0.0309692218030037
F22E5.13	0.03098778640516
GST-30	0.0309961764635999
LET-23	0.0310031065958884
H19M22.4	0.0310110112810394
C16B8.2	0.0310435428618928
C47E12.12	0.0310813892997429
FBXC-33	0.0310876815258856
H27A22.1	0.0311041884094878
T05B11.1	0.0311374748145837
PTR-6	0.0311647155455073
F40F8.12	0.0311689227680831
HPO-13	0.031171420090255
STR-220	0.0311726906961036
R160.10	0.0311865459872581
UCP-4	0.0311973664639058
Y53G8B.1	0.0312090432778703
MAB-31	0.0314117297656954
Y105C5A.1	0.0314120419368704
C01G6.10	0.0315090213632762
F35H8.11	0.031541614198374
C39D10.7	0.0315603951144767
SMI-1	0.0315726571313736
PRDX-6	0.0315780584437181
F54D12.16	0.0316107231039436
SLC-30A9	0.0316180592177389
CFP-1	0.0316378833975043
RNP-9	0.0316487644875378
DYS-1	0.0316558628351231
MAGU-1	0.0316798235526239
F08C6.9	0.031683392440997
B0563.1	0.0316904740657105
R74.7	0.0317019397354423
Y67D8C.6	0.0317020469847021
R74.11	0.0317340216872107
FBXA-20	0.0317421210419106
IMMT-1	0.0317464432532883
RAP-2	0.0317943937362492
R10H10.7	0.0317969483436132
ZK829.1	0.0317989366291618
T23E1.2	0.0318477856619621
GHI-1	0.0318545920034725
SQV-1	0.0318632561789456
IRLD-8	0.0318708738985968
R01H2.8	0.0318716720706794
PTRN-1	0.0318946914732952
SQV-3	0.0319019504574003
RFC-2	0.0319417602549476
ZC404.2	0.0319419767679562
K01G5.12	0.0319485754761678
K07A1.4	0.0319996120416122
GLT-5	0.0320042335253449
SET-6	0.0320309109129289
C50E10.2	0.0320405520524635
F42A9.11	0.032075041180341
C54C6.11	0.0321045641714203
W07G4.11	0.0321056178782305
Y38F1A.4	0.0321064999779891
K12D12.4	0.0321380273020934
C30E1.4	0.0321874849034997
K03H6.5	0.0321972941604286
EFN-2	0.0322764834907363
R04A9.6	0.0322804340948446
R10E4.9	0.0323437016491196
Y6D1A.3	0.0323464691664663
MCP-1	0.0323472297719478
F43C1.5	0.0323513254899472
C26F1.1	0.0324012868209972
FLP-27	0.0324046025783578
W03D8.2	0.0324084217798478
C36F7.24	0.0324450966250037
K09A9.12	0.0325031284891223
NHR-53	0.0325032052597613
CLEC-227	0.0325334243547592
LINC-126	0.0325471237139744
Y48G8AL.17	0.0325590643784978
PALS-40	0.0326462250655532
T24E12.5	0.0326577968849966
F55G7.1	0.0326630131982639
C14A11.6	0.0326889984979059
ZK666.1	0.0327049812273891
F22D3.5	0.0327193544766816
PUD-1.2	0.0327239492605746
DPY-4	0.0327301947361587
21UR-13670	0.0327321644512056
FBXB-69	0.0327871526717234
HRPF-1	0.0328251399930547
PHF-15	0.0328381563565611
T19C3.5	0.0328518592662602
T27E7.3	0.032903050134723
LGC-34	0.0329046583113483
F08D12.15	0.032934181169292
SORB-1	0.0329383206107363
F56B3.4	0.0329452050523133
LIN-65	0.032948953740394
NURF-1	0.0329516183175503
C32H11.7	0.0329530254642866
F10D11.4	0.0329540773596893
C17H11.1	0.0329555229176473
F19H6.5	0.0329998542531215
NHR-7	0.0330004668755931
GNA-2	0.0330271913389117
F13D11.19	0.0330306526767052
T24H10.4	0.0330412365805494
TAF-4	0.0330712355504315
NHR-49	0.0330858834406918
MRG-1	0.0330864989045311
F53F8.9	0.0331143230826478
ZC204.13	0.0331198726853389
VPAT-1	0.0331257745041598
K03C7.14	0.0331290899334926
F13B6.1	0.0331434049095698
LRON-14	0.0331550968024869
ANR-34	0.0331992374151743
SURO-1	0.0332113013766028
F22H10.1	0.03321634979836
T11F8.4	0.0332836872835688
CHAF-2	0.0332863074030339
Y41E3.22	0.0332878998236034
F37A4.T1	0.0333099377438326
C26B2.2	0.033310010535337
TBC-16	0.0333139821241832
ZK930.7	0.0333331115891731
Y48C3A.18	0.0333390258418391
COL-17	0.0333604984587896
F20A1.6	0.0333682473121273
HIS-74	0.0333704510692136
ZK402.5	0.0333814676660242
CKU-70	0.0333851214180747
NDC-80	0.0333883029907856
ZFP-3	0.0334038719989458
F32H5.3	0.0334049914836853
C31C9.9	0.0334181324594921
NSPE-2	0.0334753246114059
CEST-35.2	0.033511588451629
MEC-17	0.0335241100879192
W01B11.1	0.0335733100439283
TIN-9.1	0.0335880081812
ZK1073.2	0.0335975310847324
F54F2.13	0.0337025149716183
RBM-22	0.0337096048314062
LINC-110	0.0337132040478976
C36F7.17	0.0337554809563495
SMS-2	0.0337888270037902
W02B3.4	0.033804954779026
BEST-10	0.0338065866061901
F40D4.13	0.0338257474466374
TSP-8	0.033830227021158
T22B2.1	0.0338342336450274
FBXB-84	0.033864035347875
PQN-74	0.0338742016906123
SET-15	0.0338996296927049
T23B7.2	0.0339073989813782
MDT-27	0.0339098894559107
TDPT-1	0.0339618225474
Y87G2A.1	0.033984643871575
ZC518.6	0.0339928488465327
LPL-1	0.0339930138309321
F46C8.10	0.0340215951678327
WDR-5.1	0.0340405751312665
PTR-16	0.0340417973858894
21UR-4011	0.0340590561897759
DAF-18	0.0340749536387081
B0457.17	0.0340850336720155
C54E4.4	0.0340879069183129
TTR-8	0.0341216001300263
MEL-26	0.0341336111054321
F11F1.8	0.034177834040839
TSG-101	0.0342148192344509
Y55B1AR.2	0.0342174247309129
D2005.7	0.0342192565373351
CED-3	0.0342340539783113
BNC-1	0.0342349260606255
RSEF-1	0.0342527747320716
Y77E11A.3	0.0342597259102325
B0035.19	0.0342737883143269
MISC-1	0.0342929395394894
SEDL-1	0.0342993693374079
EFL-1	0.0343134554868726
BATH-5	0.0343169962911661
C09G4.4	0.0343173027541695
NFKI-1	0.0343482408119681
K03A11.1	0.0343702049274834
SLC-36.2	0.0343880786376898
F55F10.3	0.0344151037178991
GLN-3	0.0344271757461765
ERO-1	0.0344868144888991
K03H1.16	0.0345310374389218
REF-1	0.0345575412758779
PPK-2	0.0345774564451222
DHHC-12	0.0345807821287736
MARC-3	0.0345913964672666
Y87G2A.19	0.0346094789510084
F36F12.7	0.0346132673593843
Y55F3AR.4	0.0346166475784796
T01B11.1	0.0346495295495693
ITSN-1	0.0346712614938921
SEP-1	0.0346735837908304
T07C4.3	0.034685057728405
F47B10.9	0.0346877345952065
B0563.8	0.0347000127638999
WBGENE00306131	0.0347139247501287
C17B7.4	0.0347224188880596
Y38C1AA.9	0.0347556598890173
F54C8.1	0.0347591597106395
SWSN-2.2	0.0347633222881463
ARRD-2	0.0347643040450414
SET-26	0.0347975084644164
F46C3.4	0.0348015431487365
C28H8.14	0.0348280875675402
ACR-10	0.0348377533971756
C24H12.8	0.0348719641360121
T26G10.5	0.0348753506950792
C06A6.2	0.0348939523405992
SRU-7	0.034898473627381
F55A4.4	0.0349288679410336
R06F6.14	0.0349935260317376
RAD-26	0.0350029142530384
W02B12.1	0.0350184498940819
MLC-4	0.0350570842709059
LEX-1	0.0350693838693187
C33E10.3	0.0350948504478917
T20D4.19	0.0351064044609321
T18D3.9	0.0351503868548503
SZY-2	0.0351521333522235
GLR-5	0.0351755993329194
COL-109	0.035182475977653
STRD-1	0.0352056648524892
MADF-4	0.0352123764415949
FBXA-184	0.0352297226146582
LMD-1	0.0352857986608517
M116.2	0.0353157434965378
C34E7.6	0.0353267312781466
C56A3.10	0.0353372909989334
H36N01.3	0.0353402931159735
GLB-8	0.0353857170273077
GUK-1	0.0354067939807053
NPR-23	0.0354332746178013
SNF-6	0.0354455677901221
MDT-29	0.0354563761488961
K02F2.11	0.0354600716425683
MRPL-24	0.0354733887798331
NHX-5	0.035484272611065
T02G6.10	0.0354853404010028
F53G2.12	0.0355112461329166
HIS-11	0.0355125125681537
F58H10.1	0.0355174954980539
C50H2.4	0.0355247254778868
T28B11.8	0.035528300502461
PHF-10	0.0355382280650133
F10G8.2	0.0355413089024125
Y71A12B.21	0.0355439958125753
C25A1.16	0.035557105382419
K08F4.14	0.0355748876011055
T27A3.7	0.035598805502463
NLP-13	0.0356463422173141
W06A7.2	0.0356506483101137
F32F2.3	0.0356720749960769
T01A4.9	0.0356914241560456
GLN-4	0.0357345175045144
H23N18.5	0.0357445717456805
HRPF-2	0.0357476760698317
RAL-1	0.0357760514952462
CAP-1	0.0358134419753814
HRG-2	0.0358512330405572
M106.6	0.0358601883373718
DHS-24	0.0358857744768384
E02H9.3	0.0358897209860412
SAS-6	0.0359199467502722
K08D10.18	0.0359242077360992
NHR-70	0.0359379887371216
RAB-28	0.0359525642817634
T21B4.20	0.035980805694362
GOT-1.1	0.0360008919333679
Y42H9B.10	0.0360010619811308
SEC-6	0.0360190223432152
NHR-141	0.0360242401336099
F29D10.1	0.0360402275472306
FAAH-6	0.0360589481021954
COSA-1	0.0361267862101153
Y41D4B.18	0.0361382833974292
GCY-18	0.0361432333579079
Y71F9AL.12	0.0361471586583666
NPR-19	0.0361506806177199
CRLD-1	0.0361655072656431
Y40H7A.7	0.0361677485158715
T23F2.4	0.0361833445834983
LRK-1	0.0362444012861701
HAF-7	0.0362528091907141
DUOX-2	0.0362748369241899
C09G1.2	0.0362843327291873
UGT-28	0.0362884119947263
SSL-1	0.0362897355843114
K03C7.15	0.036291238578218
F21G4.6	0.0363053178810581
LGC-26	0.0363225192289502
D2096.11	0.0363344410989469
FBXA-95	0.0363573985999459
PALS-4	0.0363609263160083
F09B12.5	0.0363935804789441
SLC-17.1	0.036432938463838
RCQ-5	0.0364360870583659
TMED-1	0.0364644391631409
F42E11.6	0.0364876653273102
RIC-8	0.0364878801494693
SRW-89	0.0364952102311351
R13H4.7	0.0365045196134185
T25B9.12	0.0365054569046771
FGT-2	0.0365105680338837
Y34D9A.7	0.0365238922586882
NRDE-4	0.0365442794929915
F56F10.1	0.0365580372735092
KCC-3	0.0365631496894587
AGE-1	0.0365724757093846
SOD-5	0.0365881599421565
FPN-1.3	0.0365976583655699
HRPK-2	0.0366066329207465
EOR-1	0.0366262532110482
F49F1.17	0.0366716456696231
TRP-2	0.036679670874697
CTSA-3.1	0.0366899965755347
Y50D7A.8	0.0367005402116067
LGC-57	0.0367078326003979
CLP-7	0.0367404169286676
F40C5.1	0.036748546874918
OGR-2	0.0367501395082413
C50E3.13	0.0367666574344088
ZK180.7	0.0367724766133019
F55G11.1	0.0367877286266293
SEL-9	0.0368103678390851
IFA-1	0.0368149416472525
MAM-2	0.0368377567615898
VHA-6	0.0368653390599041
C17H12.2	0.0368700362612272
IRLD-2	0.0368712485112232
Y37E3.19	0.0368743946375332
LGC-28	0.0368890879569926
IRLD-7	0.03689225753389
K09E4.3	0.0369499763309953
M03E7.2	0.0369618821206456
TXL-1	0.0369658754417576
SZY-5	0.036967574576186
F58A3.7	0.036986406614146
GON-4	0.0370510393513709
LINC-146	0.0370796066726281
C11H1.2	0.0370887527143914
T26C11.9	0.037095288718266
C46C11.3	0.0371033474453919
Y32F6B.6	0.0371253960024584
PRI-2	0.037127347636819
GSS-1	0.0371314602532488
K11C4.2	0.0371357396466824
Y1A5A.1	0.0371491844585663
W02B3.7	0.0371893333375456
TSEN-54	0.0371914722793794
DUS-2	0.0372288404948843
D1014.7	0.0372495739311226
F52E1.2	0.0372675614259426
F49H12.7	0.0372798635356495
Y53C10A.6	0.0372844396715429
K10D2.10	0.0373273386775157
FBXA-167	0.0373408122355472
ING-3	0.0373550839244259
K09H9.8	0.037371928709322
RSA-2	0.0373807282209651
R11D1.10	0.0373999699610849
Y41C4A.24	0.0374012984746293
NHR-95	0.0374165125805794
NHR-32	0.0374291313245706
FIPR-5	0.0374351565450188
Y116F11B.10	0.037480967128616
F10C2.11	0.0374812421016985
KEL-1	0.0375100975684629
F32D8.2	0.037510524286724
C38D4.10	0.037512621037131
SUCH-1	0.0375141298054869
F13G11.144	0.0375744104269923
Y49E10.36	0.0375760441953913
ZK783.6	0.037597370127488
BRA-1	0.0376083031625545
ZC15.3	0.0376146680048474
GRLD-1	0.0376441487376255
COL-48	0.0376517399046617
ANR-42	0.0376557177446289
F16A11.6	0.0376664902105916
ZK550.2	0.0376675861431462
FBXB-20	0.0376685012310668
HMG-3	0.0376910551204454
LINC-11	0.0376929896491004
T27A1.1	0.0376931733640992
COL-43	0.0376938014771905
EGL-15	0.0377039683543717
Y82E9BR.18	0.0377102273235278
MEX-6	0.0378359221420082
CLEC-36	0.0378461444130165
NSPC-3	0.0379216848643612
DCS-1	0.0379383335762436
CAH-6	0.0380010681566544
Y43F8C.6	0.0380396809160642
F13H8.6	0.0380417668325293
GBAS-1	0.0380513678933216
MOD-1	0.0380722703995135
C10G11.17	0.0380982651386607
F15D4.4	0.0381017534742516
F43D2.7	0.0381346213850484
JC8.7	0.0381420152254801
21UR-432	0.0381637081605849
ZK380.T2	0.0381741979236217
F46F2.9	0.0381744715010708
MEG-3	0.038186604540307
GRD-11	0.0382037171532976
SAS-1	0.0382250969906809
TTR-59	0.0382379185633624
LIDO-13	0.0382445972413982
SRM-1	0.038286450894449
R74.2	0.0383158836392123
RMH-1	0.0383255047947523
W03D8.7	0.0383411600562613
Y66A7AL.9	0.0383492274976577
UNC-71	0.0383573267217279
ADSS-1	0.0383865499701124
C54E4.1	0.0383933482264924
PRP-3	0.0384106114689585
W02A2.8	0.0384157257150412
FKH-5	0.0384350099189213
F13D12.8	0.0384509832422966
SDZ-18	0.0384530125888519
Y57G11C.48	0.0384596450408412
R04A9.9	0.0384647785554628
TXT-17	0.0385502800841828
SCRM-7	0.0385503991044853
POT-3	0.0385739547917202
DMD-7	0.0386019044170422
C16A3.5	0.0386299132974406
T04C12.33	0.0386323195998894
COQ-1	0.0386327720087949
NHR-44	0.0386965906276206
F55A3.2	0.0386980961011727
Y32F6A.4	0.0386998161109641
KIN-1	0.0387088509964972
GRL-21	0.0387228934281564
TXT-5	0.0387465525558291
Y87G2A.16	0.0387466070872466
H14E04.7	0.0387475284756318
C04C11.25	0.0387729795457785
F22H10.10	0.0387769398816421
Y71F9AL.25	0.0387893872620735
D2092.8	0.0388018678875615
LAG-2	0.0388111331200088
F54F2.9	0.0388119035351409
F19H8.7	0.0388280697577994
C18E3.3	0.0388445493834626
F07C4.6	0.0388940532872467
F10D2.8	0.0389007044249459
INTS-9	0.0389238458793623
T28B11.9	0.0389285255114326
GSY-1	0.0389340887723744
Y106G6G.1	0.0389471902059244
C08F11.3	0.0389744163263951
SUT-2	0.0389810818436431
R05D3.13	0.038989548513486
ANAT-1	0.0390053283571323
Y116A8C.43	0.0390056460245494
DRR-2	0.0390062277148277
Y73B3A.2	0.0390137603779179
T05C7.4	0.039024280744131
K10G4.10	0.0390441052244272
C44B11.4	0.0390679743827779
LNKN-1	0.0390840612539252
MIR-8192	0.0391017779187555
Y17G7B.17	0.0391184928540934
SER-2	0.0391259418690746
F18A1.11	0.0391394929455036
C07D8.5	0.0391506033454127
C06G4.4	0.0391556964015732
K08E7.10	0.0391779768782862
ZK858.7	0.0392026420131819
C33B4.2	0.039203392275782
WDR-23	0.0392120652540622
OSTA-1	0.0393102380550472
F36H1.11	0.0393169425948423
FBXA-194	0.0393306838881974
B0310.2	0.0393358901084553
CEH-13	0.039392399228874
NHR-179	0.039420162695872
F56H11.9	0.0394213749723782
W04B5.5	0.0394256476296749
F54D7.8	0.039425844507171
RML-1	0.0394587002312555
NRX-1	0.0394675828770157
DSL-7	0.039478362504075
SPDL-1	0.0394935443140324
F26F12.15	0.0395046253394293
ZTF-17	0.0395201505874542
M142.8	0.0395246039753265
Y116A8C.19	0.0395367457414725
T21H8.9	0.0395403880049723
R09A8.5	0.0395476207147466
Y67H2A.2	0.0395766311452931
MSI-1	0.0395784733060823
FRPR-18	0.0395806427104423
Y23H5B.7	0.0395853491773584
T28B11.2	0.0396225386198903
COX-5B	0.0396279337454805
NDUF-6	0.0396348003536436
T05E12.10	0.0396358374232096
DY3.8	0.0396642647019257
T19C11.3	0.0396766011601239
LIN-5	0.0397010141236426
F35E12.10	0.0397034419081903
F10E7.5	0.0397158322666738
C10H11.13	0.0397228215371487
F25H2.3	0.0397540666284611
R12E2.14	0.0397583177897803
21UR-13802	0.0397721284521716
ZK180.8	0.0398440458751578
MTRF-1L	0.0398532293657032
HMG-1.2	0.0398574259629288
C49A9.3	0.0398658564200619
K09D9.11	0.0398892591992361
Y47D3A.20	0.0398953343418632
HIPR-1	0.0399338870600875
IFE-5	0.0399539992748974
DAF-25	0.0399762557004626
MEC-2	0.0400082225169639
Y73B6A.2	0.0400439490320234
Y18H1A.11	0.0400837985918244
FBXB-103	0.0401013712078852
PFUT-1	0.0401032048034335
F36G9.4	0.0401130765747091
TTR-39	0.0401289644906956
Y51F10.2	0.0401368945811383
SCP-1	0.0401461188461489
K10C8.4	0.0401492011377729
Y47D7A.11	0.0401523929906481
C34D4.2	0.0401795913742156
DAB-1	0.0402192082072621
RNR-1	0.0402366011538095
T02C1.2	0.0402420358340252
NEP-19	0.0402433007564215
T09B9.1	0.0402470131250096
FBXB-57	0.0402629772445017
C36C5.12	0.040285782859744
RAB-37	0.0402935801793135
F17A9.5	0.0403021831854543
OOPS-1	0.0403672225751865
FBXA-218	0.0403698443286068
T13C2.6	0.040373699901099
W02A11.6	0.0403760968534357
Y57A10A.5	0.0403839611414249
E01H11.T1	0.0403892367685336
DER-2	0.0404182231453981
ZNF-236	0.0404282241319994
F14E5.8	0.040440395642206
DNJ-13	0.0404579250846361
C25A11.10	0.040465215619913
M01G12.14	0.040473837519725
TRPP-9	0.0404870968412668
IRK-2	0.0405858913533141
H40L08.3	0.040592351655132
LIN-54	0.0406124881694798
T22F3.12	0.0406654392046771
C17H11.2	0.0407102134094303
NKB-3	0.0407278828782659
GCY-29	0.0407320885713422
TWK-24	0.0407562874326716
R02E12.4	0.0408785324863121
HUM-4	0.040893114838213
K01A2.4	0.040904139235427
RDE-2	0.0409124697473638
C27H6.8	0.0409289192219054
SPE-26	0.0409297653953914
MOMA-1	0.040932674872719
ZK697.14	0.0409610780173399
SPL-2	0.0409779884404558
21UR-15398	0.0409982642473163
NSUN-5	0.0410218758933222
C04E12.10	0.041023201204914
GLNA-3	0.0410487067373863
T01G5.7	0.0410769059571743
NSY-1	0.0410814797970375
C48G7.4	0.0410846541764706
C56E6.7	0.0410855319075534
ZC487.1	0.0410917912140544
SDZ-29	0.0411650989046396
MBR-1	0.0411826322214933
M88.10	0.0411997970831671
RUND-1	0.0412098622925235
SSP-32	0.0412595112151729
BRC-1	0.0412867242264824
F59B2.11	0.0413341076862674
K06H7.7	0.0413410161057388
MEC-4	0.0413454478230719
ELO-3	0.0413866389967157
F39F10.4	0.0414286117594993
ZK177.8	0.0414430669280348
F47B7.2	0.0414524106531441
MPC-2	0.0414550755513129
F49H12.11	0.0414669709575981
LINC-82	0.0414735943029621
T10B11.5	0.0414842663881304
T24E12.2	0.0414929481420179
F27D9.2	0.0415130373538485
Y73B6BL.276	0.0415250971407841
R151.8	0.0415441018463318
ZK546.3	0.041548508915926
H16D19.5	0.0415581208041738
C07H6.9	0.0415769390655304
FCD-2	0.0415813912851403
C01G12.3	0.0415943619766409
F32D8.7	0.0416020391623043
C32D5.11	0.0416225495023016
T04A6.3	0.0416255279649711
RAD-8	0.0416430320508589
OSR-1	0.0416430480637541
Y25C1A.14	0.0416483108167393
IFE-4	0.0416521900226624
B0334.9	0.0416590181634406
ZK892.4	0.0416801702703181
FBXA-46	0.0416838484147454
Y54F10BM.3	0.041697227359538
F42A6.3	0.0417283910470743
W09G3.1	0.041738501277158
C39E9.7	0.0417991207957349
F26E4.4	0.0418314190271495
COL-79	0.0418600179919964
FBXA-69	0.0418616193023832
EMC-1	0.04188176792781
DOLK-1	0.0419176769145496
T27A8.6	0.0419761936861039
SRX-70	0.0420361472573339
F42A8.4	0.0420556037757368
PIKI-1	0.0420784123249051
MVK-1	0.0420854348578138
Y65B4BR.12	0.0420964797262413
CLEC-169	0.0420994485213032
Y73F8A.37	0.0421037910444048
LGC-10	0.0421150418605036
Y70C5A.3	0.0421189490614007
LINC-138	0.0421376002523629
LGC-12	0.0421641856451272
CYP-13A8	0.0421810370558577
SWSN-4	0.0421899258564039
Y47H9C.14	0.0422251959821499
CRN-7	0.042285908472358
C10G11.1	0.0422903565737438
COH-1	0.0423004293016846
K10C3.12	0.0423035683000532
K04F1.9	0.0423460930181077
OGT-1	0.0423496970869918
NCX-9	0.0423575223926661
ALH-3	0.0423850702903919
C07G3.8	0.0424187879095266
SLC-25A46	0.0424271958779869
C40H5.8	0.0424289328018441
LGC-58	0.0425171235611001
F26F4.14	0.042554109157532
Y69A2AR.23	0.0425721882116621
K12G11.6	0.0425910544822979
C15C7.4	0.0425950661464866
DAF-37	0.042613711986902
FBXB-70	0.0426248439069051
21UR-8123	0.0426343071640838
DSB-3	0.042673915522951
RAN-5	0.0427150826236348
VAB-1	0.0427391505100847
F52H2.3	0.0427434597285893
T25F10.3	0.0427479732239742
MLCK-1	0.042773166971723
DHS-27	0.0428142873446834
F46E10.15	0.0428320001815688
C50B6.9	0.0428327300826943
F55G1.1	0.0428372128359012
TRA-4	0.0428459192717668
C15F1.2	0.0429053219610609
IPLA-1	0.042910599822494
PDP-1	0.0429145333098267
Y106G6H.10	0.0429188347436087
C45B2.8	0.0429627318049993
C55A6.1	0.0429858761203537
F37C4.4	0.0429933125672068
IRLD-1	0.0430388610315806
HPO-39	0.0430451138946228
CEH-62	0.0430528822541545
CIR-1	0.0431083595469234
Y119C1A.1	0.0431138240792443
COL-90	0.043118480010649
Y55F3AM.5	0.0432330086940041
21UR-7907	0.0432711557545724
T08G2.2	0.0433038977804072
STH-1	0.0433083769392983
K08C7.1	0.0433131826256635
EBP-2	0.0433223825849799
Y59A8B.12	0.0433329634828714
Y25C1A.6	0.0433467881439809
FBXB-17	0.0433585143661894
FSN-1	0.0433832270176528
K08H2.7	0.0434546695191031
AC8.5	0.0434604281543552
CHW-1	0.0434658810732052
R05A10.6	0.043473788998999
K04C2.3	0.0435541371408607
HIS-27	0.0435929474476268
T04C12.7	0.04373024861892
F41E6.12	0.0437366604441525
ZK154.5	0.0437585290854429
B0546.4	0.0437615758041522
SPP-23	0.0437742761414134
DEL-1	0.0438112654910365
AIPL-1	0.0438113562653239
MRPL-48	0.0438131176589625
HMR-1	0.0438261829509726
FBXB-41	0.0438435290389761
F32B4.5	0.0438761942999513
GLB-33	0.0438973206009309
TBCB-1	0.0439240971314045
C16A3.14	0.0439436650419484
Y38E10A.28	0.0439754477828791
Y73B3A.30	0.0440100039535242
CEH-58	0.0440132316561525
F52C6.12	0.0440377700209581
GRL-27	0.0440876307801132
ZK512.7	0.0440902472863037
K07A12.1	0.0441029568599025
F09B12.7	0.0441141011869987
SUCA-1	0.0441175574192094
F22D6.2	0.0441342774865462
CEH-33	0.0441472654356243
BCMO-1	0.0441709466111206
F58H7.1	0.0441857438806971
PQN-39	0.0442098147140815
ACR-7	0.0442372018171515
Y47G6A.21	0.0442441673028667
DARS-2	0.0442584300241215
F55A12.5	0.0442663078807086
T19E7.27	0.0442722519737975
Y116A8C.40	0.0442738294047351
DYF-13	0.0443048499654225
Y71G12B.26	0.0443090316858497
MIRO-3	0.0443147316447189
C50F2.5	0.0443165200884892
F26A1.8	0.0443176919346157
C17E4.6	0.044396841353466
OAC-5	0.0444097205264143
M05B5.7	0.0444745566298202
PES-10	0.0444896376485924
OAC-52	0.0445090869927532
Y9C12A.1	0.0445098580421315
Y105E8A.25	0.0445361638957264
MBOA-7	0.0445474730578947
F20B6.1	0.0445479311390408
D1086.21	0.0445696210238501
Y39F10C.1	0.0445736674507503
SDZ-9	0.0445876640597061
IFE-2	0.0445972608911804
EIF-2D	0.0445973767091056
F54B11.7	0.0446013788660424
C05E4.15	0.0446017926214762
C18A11.2	0.044606557548775
ZC8.6	0.044632745929819
R05D3.8	0.0446646827057201
GLR-1	0.0447216693132413
K09A9.6	0.0447247979155473
F16A11.8	0.0447267847582064
T12G3.11	0.0447338439366265
W06F12.7	0.0447662025289373
F41C3.7	0.0447912215507989
NHR-202	0.0448136616534283
Y49F6C.8	0.0448217386954869
B0365.10	0.044837413489795
GNA-1	0.0448387600164574
GST-12	0.0448429722269248
AFMD-1	0.0448753744028686
T25D1.2	0.0448883204258101
ACR-8	0.0448892479120319
SQT-1	0.0448930411927477
F26H9.2	0.0449025652147811
FMO-3	0.0449333027477667
K12H4.7	0.0449589265109567
B0393.3	0.0449703074816674
MEG-1	0.0449737772727314
FIPR-16	0.0449936439762093
T01D1.7	0.0449958358772895
BET-1	0.0450637986039812
SIR-2.2	0.0450645140593511
C31H1.2	0.0450788839750022
VMS-1	0.0451082088453488
K06G5.3	0.0451613841716868
K09G1.1	0.0451699343816935
F46A8.11	0.0451850126847333
PLC-1	0.0452099520457546
R05G9.5	0.0452125071128398
T02G5.14	0.0452233477969218
HIS-46	0.0452268733661155
ARI-2	0.0452829005168166
W04C9.6	0.0452926350060149
B0034.5	0.045331581218755
GCST-1	0.0453404595886997
DC2.5	0.0453452599828714
PQN-75	0.0453643654187931
CYP-33C6	0.0453833683036283
UNC-4	0.0453841211956648
GST-38	0.0454003336205881
CFIM-2	0.045403695930171
F52F12.9	0.0454204766695845
C37E2.2	0.0454395448581948
RSP-6	0.0454616312788038
T19E7.29	0.0454713176777765
M70.4	0.0455560516832031
GST-36	0.0455819211882607
SQL-1	0.0456082186884742
C15F1.8	0.0456177882844564
C44H4.4	0.0456219766745364
C45B11.8	0.0456574043503595
F35F10.6	0.0456668774183336
Y56A3A.31	0.0457090648607498
BEST-4	0.0457244160067355
NRDE-2	0.0457528343413868
TKT-1	0.0457574780305653
NHR-235	0.045824406999559
Y119D3B.14	0.0458343370582219
F12F6.1	0.0458643073610746
Y38F2AR.3	0.0459615109213797
TOMM-7	0.0459869932215423
Y24D9A.9	0.0460263241651244
ZC190.10	0.0460324224236179
RIC-7	0.0460340959685748
K12B6.9	0.0460652467244049
R12E2.15	0.0460720808236943
B0432.8	0.046078407461115
C37C3.12	0.0460957292395017
NHR-81	0.0461009860090615
MATH-43	0.0461075587669168
F54F7.6	0.0461385291654336
CYP-33C11	0.0461448715371486
NEP-20	0.0461485897582716
RSKN-1	0.0461535977775672
W07E11.6	0.0461578645945879
HIM-18	0.0461632992194606
F26F12.2	0.0461828262975833
T10E9.2	0.0462247494098993
ZK54.3	0.0462334254514135
K02H8.6	0.0462751472376328
ADM-4	0.0462882274261903
SNT-2	0.0462913008649412
TFTC-3	0.0462945578568091
EGL-23	0.0463184981893143
ATX-2	0.0463661619312499
ELB-1	0.0463786653653614
LIPS-3	0.0464196935334125
UBXN-6	0.0464712667973106
C10C5.5	0.0464918564013243
SLY-1	0.0464942691868088
MARC-2	0.0465038645862989
21UR-8767	0.0465042694745423
UGT-20	0.0465256893192562
LINC-91	0.046538582429304
Y17D7B.10	0.0465493037645617
PABP-2	0.0465536266896654
C09G9.8	0.0465563893598615
SET-29	0.0465900119526908
F57C7.10	0.0466075651510341
F59D6.1	0.0466135916673673
21UR-8653	0.0466268934901174
OTPL-1	0.0466277277385815
Y40D12A.1	0.0466511750268193
K04F10.2	0.0466728755562628
ISTR-1	0.0466853443533425
GLY-4	0.0466865353297219
T05B11.7	0.0467380093032252
Y71A12B.19	0.0467552725936017
CDC-73	0.0467631169719022
H01A20.5	0.0467754902219802
RBM-7	0.0467824848678646
C06E1.7	0.0468087692615966
HAM-3	0.0468103680040697
T28A8.5	0.046810725320611
C30F12.3	0.0468128587000443
T14B4.3	0.0468203362536925
EGL-5	0.0468990909781589
T25D3.6	0.0469076103741798
OTUB-2	0.0469962648663061
OAC-18	0.047040155138483
T28D6.7	0.0470820344286447
C36F7.19	0.0471030054057856
POS-1	0.0471078252286663
ACR-16	0.0471099828209469
CTG-1	0.0471405832714372
Y106G6H.6	0.0472539119552124
F21D5.9	0.0472616554452447
UNC-94	0.0472822515474894
CEH-91	0.0472935783748516
Y57G7A.8	0.0473169054385318
PIX-1	0.0473293487639565
D1086.18	0.0473406992924653
GFI-3	0.0473696004778566
NHR-182	0.0474078090363749
EXOS-7	0.047428839589303
ZK596.1	0.047457861198183
COL-119	0.0474711469964885
PCDR-1	0.0474759149408446
Y23H5B.2	0.0474810259306066
RSY-1	0.0474965016255098
SFA-1	0.0475068883910344
SYD-1	0.0475858104609077
F32A11.5	0.047670433034302
F02H6.1	0.0476934160332021
TRES-1	0.0477303569029321
Y53G8AM.7	0.0477366314645946
GLY-6	0.0477839697185274
AKA-1	0.0477900670382818
F21D5.3	0.0478400520038203
WDR-5.3	0.0478712646624012
F42A9.17	0.0479061522766064
C05D2.14	0.0479209038529507
Y47D7A.15	0.047923972777244
C01F6.16	0.0479286152095323
MIR-4934	0.0479421782206957
C27A12.4	0.0479785502548052
R144.10	0.0479808001373215
ZC196.3	0.047984204907163
Y116A8A.4	0.0480107331200418
TXT-13	0.0480444440080997
Y65B4BL.7	0.0480533660131909
COX-11	0.0480557228887013
K10C3.7	0.0480689251278311
Y39B6A.34	0.0480837227362347
F41G4.13	0.0481134267099352
K02E10.5	0.0481253515087987
HIL-8	0.0481279123432865
C16C10.8	0.0481289816158547
RDE-4	0.0481414627327
F20G4.2	0.0482060085653422
C30F2.2	0.0482212797822486
F09B9.4	0.0482369550313653
K12H6.12	0.0482498240734595
Y14H12B.1	0.0482579397014749
Y37E3.27	0.0482765383581314
C17G10.1	0.048278848916839
TAM-1	0.0482943933114058
MEL-46	0.0483031182764151
C03A7.2	0.0483209788808553
R13A1.5	0.0483875099644362
HMP-1	0.0484302097096943
W04E12.4	0.0484379850900487
TRA-2	0.0484422025583544
SRG-69	0.0484446291036647
Y71G12B.10	0.048454728193092
DSH-2	0.0484726693595159
R02F2.9	0.0485153973321037
SRE-4	0.0485171578917336
H17B01.5	0.0485203574858551
C17G10.13	0.0485461620909412
MOLO-1	0.0485660100825978
SMU-2	0.0485718012953977
STR-171	0.0485751638865117
R07E5.5	0.048580898665731
END-1	0.0485937949949981
C14B1.9	0.0486263562884425
KLP-7	0.0486326786069607
GLB-22	0.048636011761821
ATG-18	0.0486369020696275
C25G4.3	0.0486437160762239
F56D6.19	0.0486562824560903
FIL-1	0.048662254164309
CEST-16	0.0486695056146976
B0563.5	0.0486760421642678
R31.2	0.0487005182333741
W06H8.2	0.0487131702134969
HLH-32	0.0487357396815522
Y53G8AR.8	0.0487437061058531
T06D8.11	0.0488206541980197
EFA-6	0.0488389668675468
T05E11.8	0.0488520706514474
UBC-17	0.0488745217997778
F54D5.9	0.0489279931499151
PCT-1	0.0489547195143969
Y54G2A.44	0.0489705915110439
SNR-6	0.0489779422582258
FZY-1	0.0489806689368509
M151.9	0.0490072824741659
NLP-11	0.0490073499203762
CNX-1	0.0490095222171315
Y55D9A.2	0.0490256847131787
C36E8.10	0.049070630229916
R148.3	0.0490864523419954
MADF-9	0.0491046649876868
TAF-11.3	0.0491186982947557
F13H8.9	0.0491545298628287
CCR-4	0.0491722570614794
TBX-8	0.0491728665730411
METL-17	0.0491976711462468
T13C2.7	0.0491977910059291
MATH-30	0.0492080074467297
CEH-99	0.0492405996541689
H43I07.1	0.049260169266399
F10C5.3	0.0493005975754223
NHR-71	0.0493160429908237
Y6B3B.3	0.049339212539007
ZK287.7	0.0493413080627392
K04G7.1	0.0493636846233145
ADPR-1	0.049366455385918
R08C7.17	0.0493751095526097
UNC-26	0.0493858118078317
NHR-122	0.0494264730932843
UNC-129	0.0494400976651514
APB-3	0.0494508928175031
NAS-39	0.0494561641711534
CLC-9	0.0494723385668527
F46F5.7	0.0494927418236678
MIR-2218.1	0.0494930050777372
C25F9.2	0.0495048917111288
M176.15	0.0495367085304834
F35D11.4	0.0495418185141263
T08G3.7	0.0495512539605786
F32G8.2	0.0495514332199836
T27A8.2	0.0495787162318559
SPE-9	0.0495851087914051
F30A10.16	0.049586581456563
F54A3.9	0.0496250342621967
F58B6.11	0.0496266542772755
CYP-35B1	0.0496284743517314
CED-2	0.0496380894859537
COL-130	0.0496457885836735
F31D5.2	0.0496478507753835
C15F1.5	0.0496591422729507
ZK1086.2	0.0496771724795849
RPL-27	0.0496857475308977
CDT-2	0.0496959644816402
Y49F6B.2	0.0497124137335916
Y105C5A.1283	0.0497440574465905
PELO-1	0.0497896460873769
W09C5.1	0.0497922638122127
C36A4.12	0.0498079081341131
C29E6.9	0.0498131658109605
MBTR-1	0.0498252631412844
BAR-1	0.0498438002883855
F32B5.6	0.0498501876393722
CYB-3	0.0498527948852511
F09G8.10	0.0498627813748375
JC8.17	0.0498854273707006
C03C10.7	0.0499097955213058
CLEC-167	0.0499280833242955
T01D1.4	0.0499846130689765
MCD-1	0.0499950834110696
ENPP-1	0.0500042078782196
ABU-12	0.0500072971042376
ZK470.4	0.0500247450743449
CDK-2	0.0500272322862758
ALGN-12	0.0500365619216747
ACBP-7	0.0500408055703549
FBXB-63	0.0500794846226328
FBXB-43	0.0500877482250247
H09G03.1	0.0500912426154662
GLY-1	0.0501230436720518
RPL-25.2	0.0501653063133041
C47E8.3	0.0502099927212448
Y102A5C.11	0.050226356190515
DAF-2	0.05022845209182
ICD-1	0.05023087439294
FBXB-111	0.0502374768822337
D1014.2	0.0502952196856415
R160.4	0.0503510491457853
PST-2	0.0503516802105759
F26F2.8	0.0503558166825536
RAN-4	0.0503794638196075
M01E5.1	0.0504081199163056
W02H5.19	0.0504610828563529
UBQ-1	0.05048304093043
SAMT-1	0.0505012926442967
K05B2.6	0.0505163656706646
F21D9.8	0.0505300742848106
CLEC-53	0.0505649869134853
Y73B3A.20	0.0506054177664789
ZK1240.1	0.0506112289500879
PGP-7	0.0506407968901237
W03G11.3	0.0506478562926383
MLC-6	0.0506694083341611
MRPS-25	0.0506869254415046
F57B1.1	0.0506875693305357
MPC-1	0.0506900306765945
BLI-1	0.0506962603496313
SMG-8	0.0507433173461257
C08B6.15	0.0507488898496804
FRPR-7	0.050763524788373
GEI-14	0.0508045049155771
Y38F2AL.6	0.0508154530984426
F36H12.17	0.0508567945646847
FBXA-107	0.050859773113505
SQV-4	0.0508717983231998
EBAX-1	0.0508740473101852
F09E10.5	0.0509038662883636
F01D5.10	0.0509225543097874
RAB-7	0.0509382508810782
Y69F12A.1	0.0509666718619961
K07F5.14	0.0510157962307761
PIGX-1	0.0510220177146551
Y105C5A.28	0.0510335196161827
C45G9.2	0.0510558015570751
BATH-7	0.0511023748637379
F38B7.2	0.0511122122069432
TXT-2	0.0511336784637299
RNP-4	0.051236960974396
LIPS-13	0.0512425901912362
F30H5.5	0.051277438808338
MRPL-32	0.051313739780608
C08H9.15	0.0513233989362427
SOP-3	0.0513258550989874
SRGP-1	0.0513397702901165
F55C9.14	0.0513440191478164
COQ-3	0.0513463755921272
F33G12.6	0.0513496739221947
PGP-10	0.0513628974258203
ELO-2	0.0514024238057783
Y24F12A.1	0.0514201919824107
PDE-12	0.0514279192520036
MRP-1	0.0514340651853279
M02F4.1	0.051435015079315
SNR-2	0.0514612796244914
VEM-1	0.0514928024759183
NLG-1	0.0515328305790732
Y75B8A.13	0.05161319196681
CRI-1	0.0516266749471467
AAT-4	0.0516300799621941
ART-1	0.0516361603276655
COL-96	0.0516460663601803
C14A11.13	0.0516488341654321
CED-11	0.0516556058612265
MRPS-31	0.0516583423045729
CPNA-2	0.0516682492891339
T23H2.3	0.0516722654358838
C44B9.2	0.0516814337106903
C53A3.1	0.0517319703931687
T24D5.6	0.0517530786202201
B0395.3	0.0517839797326563
T05H4.10	0.051797272850588
RPS-1	0.0517989414909225
C17E4.2	0.051866896336903
R10E4.6	0.0519322079087228
PRI-1	0.0520088636337911
Y71F9B.6	0.0520169683074396
B0250.4	0.0520206954649181
T20F7.5	0.0520308430000658
NRA-1	0.052059335340354
RGA-6	0.0520605173070552
SDZ-30	0.0521274748206265
PQN-84	0.0521422436975533
GLB-24	0.0521467077134317
W09C3.3	0.0521910964964742
K09E9.7	0.0522021550093129
NHR-93	0.0522273807895321
F41G3.18	0.0522446306758003
LON-3	0.0522613186621293
TDP-1	0.0522841859314762
W06A7.12	0.0522914427075458
KLF-3	0.0523289661322636
PHF-14	0.0523350415116926
STDH-2	0.0523478892864097
K07D4.1	0.0523533269416613
GST-8	0.0523540276423546
F52H2.1	0.0523615622136926
H01M10.2	0.0523942052482484
MDT-21	0.0524513637059497
GPX-5	0.0525744849695825
MIG-1	0.0525832095895901
Y40B10A.4	0.0526350693779705
F09G2.14	0.0526765694062601
Y49E10.30	0.0526866860409423
ITR-1	0.0526879037574455
CEC-10	0.0527268813016036
T24C12.3	0.0527333031158108
FBXB-3	0.0527631255105092
F36A2.12	0.052808169829435
GSKL-1	0.052814829127335
LEV-8	0.0528276813021083
F38E9.1	0.0528278595240115
Y26E6A.3	0.0528393570637471
F25H5.2	0.0528574895091136
DHHC-14	0.0528701767511334
C55C3.6	0.0528719478943108
F26F4.5	0.0528859808904944
Y53H1A.7	0.0529245906231253
Y111B2A.3	0.0529392090874147
IGLR-2	0.0529544948532959
Y39G8B.7	0.0529556210102052
M03F8.5	0.0529710222949539
F28C1.1	0.0529750937449488
MCM-2	0.0529834025465635
CYP-35B2	0.0530061037754705
M03F4.12	0.0530146690054029
F23C8.7	0.0530263555562374
TASP-1	0.0530300133004511
T16A9.3	0.0530375331646084
F10F2.16	0.0530382353748001
Y52B11A.20	0.053098419049808
F08F3.4	0.0531092044859355
IDH-2	0.0531435736367344
C06E1.1	0.0531745560894584
C08H9.16	0.053203130006177
PGK-1	0.0532254079964998
SDZ-16	0.0532312911902322
CLEC-22	0.0532561003659654
TBX-37	0.0532614888725389
DRO-1	0.0533346886810288
BATH-31	0.0533380415565744
F38A1.8	0.0533475144594379
C49C3.7	0.0533776973048462
NPR-3	0.0534126092804054
C55C3.3	0.0534189428471106
LEM-4	0.0534304055629519
NEP-26	0.0534603741288905
21UR-10653	0.0534683769717344
Y53F4B.11	0.0534783871739751
GPA-1	0.0534998680789866
FBXC-46	0.0535128936083282
CKR-1	0.0535306685075619
T22F3.10	0.0535896266654594
21UR-2138	0.0535904079532334
HIL-6	0.0535904274803316
NUBP-1	0.0536046970505045
SPT-5	0.0536262790261889
F13G3.7	0.0536395572412486
CLEC-210	0.0536797959648478
C50E3.15	0.053769045711533
HDA-3	0.0537867756051359
F31F7.5	0.0538069170555554
LSD-1	0.0538905200639567
GPA-6	0.0539060495290329
PQN-54	0.0539423470340701
T01C8.2	0.0539434447178215
AC8.2	0.0539475481869722
F44B9.9	0.0539871056295388
TSP-19	0.0539973532653462
F09C8.6	0.0540354131387978
GRL-16	0.0540570737524572
KLP-6	0.0540792166320937
RNP-1	0.0541145789005278
R186.3	0.0541345281810218
C06B8.2	0.0541516321594195
C25H3.16	0.0541529435569266
F59A6.2	0.0541968399540629
COX-6A	0.0542394655094957
R04D3.4	0.0542722485500453
K03H9.3	0.0542774743650356
VHA-8	0.0542788781156642
ZK470.6	0.0542803952798524
B0001.12	0.0542948944831976
LRON-13	0.0543109443813413
TRPP-10	0.0543112954714286
FBXA-32	0.0543470435268551
SOR-3	0.0543523623312221
CLEC-27	0.0543642596268045
OSM-7	0.0543882525920383
CAPG-2	0.0543893859570711
MES-4	0.0544163892435942
R11D1.12	0.0544676655242138
CPX-1	0.0544895327388439
MIG-5	0.0545537362181048
DHS-29	0.0545688481884228
ZK673.4	0.0545720225507935
EIF-2BBETA	0.054574755062925
LSY-22	0.0545766692509392
MEP-1	0.0545786021529474
F48C1.6	0.0545924421063594
ANR-20	0.0545943054532456
T19D12.2	0.0546116604122142
C42D8.9	0.0546357683880833
SEB-2	0.0546550713369361
IRLD-5	0.0546659335259503
C43H6.4	0.0547336377794616
F12E12.1	0.0547479993003709
CIC-1	0.0547743247297336
SWT-4	0.0548205099867419
ANGL-1	0.0548212383956868
CHA-1	0.0548315893041948
R05D3.3	0.0548737536098922
F41C3.11	0.0549253712818466
NRF-5	0.0549284142522897
FBXA-117	0.0549448292113985
F38H4.6	0.0549836118945602
CLEC-142	0.0549868713313096
C01G8.10	0.054996771595255
MADF-5	0.0550426141266241
K04C1.5	0.0550755465143058
F55A11.4	0.055106748529677
DSL-1	0.0551124613741898
CAL-3	0.0551195296726759
RTFO-1	0.0551338015040724
F40G9.18	0.0551372854554362
B0464.9	0.0551510506640475
IKKE-1	0.0551706290407508
W03B1.9	0.0551883385914388
ZK622.4	0.0551967323410264
CLK-2	0.0552051258574277
FBXA-224	0.0552402441856612
CLEC-71	0.0552633554778952
F46F11.1	0.055277200146526
F21F3.6	0.0552847650139127
MIRO-1	0.0552884493013727
HSP-90	0.0552992175662924
C06A12.3	0.0553016678315233
VHA-15	0.0553343738943411
Y37H2A.16	0.0553403391036235
F13A7.7	0.0553995890131123
SRSX-27	0.0554223914200205
W09C3.8	0.0554480798057541
Y105E8A.14	0.0554971006563274
HSP-1	0.0555979201878296
SUEX-2	0.0556029570811472
CLS-3	0.0556055754942457
B0496.6	0.0556084662097454
CEH-57	0.0556755528372555
LGC-33	0.055693611189115
W06D11.1	0.0557296655940226
F21C10.7	0.0557353299850681
ZC15.1	0.0557600628259189
C18D1.2	0.0557782499622901
ZK856.11	0.0557910345538139
MPK-2	0.0557938800643116
R151.1	0.055803630424203
W01A11.18	0.055832628554225
F59F3.6	0.0558343696128983
BLI-2	0.0558393156699119
T25F10.7	0.0558664049332308
WRT-8	0.0558669833659426
SQV-7	0.0558746100188302
F57B9.8	0.0559187038027549
Y59A8B.24	0.0559196099292395
TRY-5	0.0559293308382802
FBXB-90	0.0559720049856348
F56B3.2	0.055986844000663
SCA-1	0.0560329220768584
TBC-2	0.0560369447134651
B0361.6	0.0560427070457827
MES-3	0.0560505138290182
ENRI-2	0.0560623100586423
TKR-1	0.0561074950033931
R13.6	0.056154528593467
C36F7.23	0.0561704504378104
T28B11.12	0.0561940824438984
D1069.3	0.0562156345736576
COA-1	0.0562663306951368
F40F8.11	0.0562800063917489
SPV-1	0.0562835862136428
TAG-51	0.0562899017336191
C55A6.10	0.0562987577641872
C34C12.8	0.056325812519581
Y46B2A.4	0.0563360396462106
COL-58	0.0563554538392154
F59F4.3	0.0563601767612457
KIN-18	0.0564077355353183
Y41C4A.22	0.0564184689844386
NLR-1	0.0564337021985225
FBXC-26	0.056435955036712
T22A3.12	0.0565279603085736
R12B2.12	0.0565313576391013
C53D6.7	0.0565383663470945
FRPR-3	0.0565760652280138
F37C12.18	0.0565858841141805
SCM-1	0.0565875718139403
F11D5.7	0.0565881877015365
FBP-1	0.0566621485671153
COL-52	0.0566717755789945
Y32G9A.15	0.0566755696160365
Y116A8C.33	0.0567964787515113
GLB-32	0.0568205523654349
NRFL-1	0.0568599672005658
K10C3.8	0.0568611416919102
SKN-1	0.0568777532451196
GTF-2H1	0.0569039579384818
SAMP-1	0.0569114514012931
C02D5.2	0.0569142832858771
F10E7.9	0.0569206252385413
C26C6.14	0.0569280808052776
F58B4.3	0.0570012713252208
Y37E3.30	0.0570028182228556
R07A4.2	0.0570273467446984
LINC-41	0.0570331883033922
H06H21.8	0.0570441264828907
Y73E7A.6	0.0570540498232847
SAC-1	0.0570833729595761
T18H9.9	0.0571007787205242
MCU-1	0.0571132366321875
KIN-4	0.0571142250839153
W09C3.4	0.0571787663974264
C55A6.3	0.0572194815697621
T24C4.5	0.0572285784521794
FBXC-25	0.0572494126156331
MPZ-5	0.0572556385461648
GALE-1	0.0572710061613223
R13H4.10	0.0572963698196845
R05H5.4	0.0573042117973877
STO-3	0.0573101678468136
SAM-10	0.0573128493828462
F53A9.9	0.0573269363995788
C44B12.3	0.0573334529413018
R09A8.6	0.0573337132277238
M02B1.4	0.0573361412651595
F20B6.5	0.0573605463669549
SEL-12	0.0574299068393508
MFAP-1	0.0574389698630328
GCN-2	0.0574472957379406
ZK792.4	0.0574686023955831
NHR-114	0.0574768636755351
CLEC-70	0.0575075131658784
F09E10.16	0.0575783350247248
PEPM-1	0.0576178434642322
K09H9.9	0.0576204456956659
EAT-4	0.0576242399811027
F37D6.3	0.0576404742315246
F08D12.12	0.0576751534703635
FBXB-18	0.0577363213994491
UNC-40	0.0577712361066159
PAR-3	0.0577999732363535
CYN-4	0.057861564543186
CKA-1	0.0579106949679114
F28H1.4	0.0579266837485361
Y5H2B.3	0.0579289559258016
FIPP-1	0.0579331537402845
C34B4.3	0.05795264033349
Y95D11A.5	0.0579857786006355
Y39A3CL.1	0.0580192268378433
C49F5.5	0.058025440170859
TMED-13	0.0580366653447742
ALH-12	0.0580681615223331
E01H11.6	0.0580796873979839
B0207.2	0.0580859994935615
M88.4	0.0580883907745064
T07G12.2	0.0581065892934711
D2024.5	0.0581332451843615
VM106R.1	0.0581566742553232
TRM-2A	0.0581746351575325
SRW-86	0.0582144718104173
NEP-23	0.0582350893780976
UNC-108	0.0582896115559841
UNC-116	0.0582934031243347
WDR-5.2	0.0583059733729336
C05D12.2	0.058310491537269
COPB-1	0.0583472250670717
SUR-2	0.0583825940064309
C35A5.3	0.0584170732040943
F44F4.10	0.058514872644315
GON-14	0.0585355830358004
ABU-11	0.0585583746948823
LSM-8	0.0585778255083887
NPL-4.1	0.0585779121067537
Y56A3A.19	0.0585911801625338
BGNT-1.1	0.0586229175859672
W09H1.7	0.0586927420815347
NTR-2	0.0586927797221304
MDT-4	0.0587337254249613
BEST-24	0.0587504664426485
21UR-11631	0.0587782469861613
AAKG-5	0.0587784395301197
FCE-1	0.0588747270507523
SCRT-1	0.0588810164608521
CATP-7	0.0589004088769579
F41H10.5	0.058903298801327
K05C4.7	0.0589303698660744
NHR-190	0.0589613723694168
H16D19.6	0.0589653626443341
ANOH-2	0.0589728232171487
F07H5.7	0.0589888772118395
PLX-1	0.0589890413708634
DOD-24	0.0589938857929187
DGTR-1	0.0590592266379433
Y50D4B.2	0.0590606297307187
Y38C1AA.1	0.0590913808085779
GLR-4	0.0591351549969773
FRPR-2	0.0591936079192964
Y51A2A.5	0.0592149103353316
Y66C5A.1	0.0592358559758727
C35E7.3	0.0592721626778151
SKR-8	0.0592749999857473
DLC-6	0.0593043323231609
F52C6.2	0.0593236596490118
PLAG-15	0.0593617425988314
DHC-4	0.0593639609462614
MTQ-2	0.0593846248515655
C06E4.2	0.0594335827503663
F32A11.4	0.0594427030413109
RFTH-1	0.0594715356993979
F38B2.6	0.059482234459746
K01A11.1	0.0594824211520061
ZK1128.1	0.0594941906392217
C35D10.3	0.059496496696677
NAS-4	0.0594975856554731
F23C8.10	0.0595017384803609
RPS-8	0.0595058536472391
21UR-1296	0.0595087242768969
F35H10.3	0.0595873952727445
C31H5.6	0.0596006358332966
Y113G7A.14	0.0596206961896173
ZK185.3	0.0596238202241338
CNK-1	0.0596729992195943
TAF-3	0.0597095023559724
D2045.5	0.0597502481189728
F46B6.5	0.0597613441241725
SCYL-1	0.059825948804713
AEX-6	0.0598365078417504
SRE-13	0.0599442476294499
NHR-253	0.0599716572762335
Y116A8B.1	0.060000529856042
F22A3.15	0.0600182438930974
LARP-5	0.0600381889582028
F52G3.5	0.0600562286260177
BATH-44	0.0600672495340434
DMSR-5	0.060076904382724
C53A5.18	0.0600779416378572
F59C6.3	0.0601142574655074
TAG-294	0.0601156979887622
BE10.5	0.0601191890850393
C35D10.7	0.060147385342439
EEA-1	0.0601827943009652
CARS-1	0.0601937429628207
RSR-2	0.0602417604876748
T04C9.7	0.0602423627806056
Y18D10A.22	0.0602583167121434
C30G7.2	0.0602719035693513
MARB-1	0.0602744439564202
ASNS-1	0.0602773019604567
C25D7.17	0.0603420236839303
GLB-23	0.0603477069788596
Y51A2B.4	0.0603845110326727
DLHD-1	0.0604094828247097
LINC-152	0.0604419014249047
F02E9.10	0.0604522348284106
MDT-9	0.060482265669512
T11G6.4	0.0605048295131726
Y71H2B.5	0.0605138121076441
LHFP-4	0.0605257088565983
M01G5.1	0.0605782847519533
RGS-2	0.060592725729482
SPP-19	0.0605967954218834
FIGO-1	0.0606062543135655
F45E1.5	0.0606392376255917
FBXB-22	0.0606494301587546
RBMX-2	0.060671820781812
TLK-1	0.0606735490325417
F59A7.8	0.0607142701258587
B0250.11	0.0607162634191157
TMBI-4	0.0607634133960752
Y72A10A.1	0.0607648557422587
T10C6.9	0.0607811161958217
C24D10.5	0.0608078316883167
PQN-87	0.0608212920833296
DCAR-1	0.0608681774312156
BEST-3	0.0608815870699104
F32B4.8	0.060894872419634
Y71A12B.13	0.0609043535640327
UBC-15	0.060911297969078
ILCR-2	0.0609268864677526
D1046.16	0.061063700961855
SDZ-7	0.0610874900748788
T27C10.9	0.0610921506183371
EXO-1	0.0611592150841924
C49F8.3	0.0612162693866926
FBXA-104	0.0612267079409967
F28H6.6	0.0612426884625339
SKR-12	0.061247315995514
F46E10.13	0.0612496670242295
PGP-4	0.0612550363536677
F21D9.1	0.0612776555282411
SKR-7	0.0613085668751598
CRLS-1	0.0613129475655487
F59G1.12	0.0613130365492174
LAT-2	0.0613341583713326
THOC-1	0.0613435793133133
C05D2.16	0.0613912514750747
C13B4.1	0.0613942701449781
SSU-2	0.0614070459339641
R06B10.1	0.0614595517565732
T21C12.8	0.0614729238694077
T23G5.3	0.0614874062046569
ODR-10	0.0614972394425435
STR-118	0.0615182740444947
R05C11.4	0.0615197195895623
T24H10.5	0.0615321897408206
F42H10.13	0.0615384673321509
NHR-74	0.061558001957526
ZIG-11	0.0615629814567766
F56H1.3	0.0615639266436867
21UR-11360	0.0616127068388152
K08E7.4	0.0616344144078336
BEST-16	0.0616402037345011
T01G1.2	0.0616695376396293
FASK-1	0.0616895027993648
KIN-36	0.0616942091605894
ZC262.4	0.0617228515788651
PZF-1	0.0617250148656195
T10B5.13	0.061728237495082
FBXB-13	0.0617448950595729
F36H12.14	0.0617629582686941
W02F12.11	0.0617656299065136
B0041.5	0.0617834231685891
CPF-1	0.0617993133796651
FBXB-54	0.0618127529103351
FLH-1	0.0618197826065178
K02H8.4	0.0618494838956621
T24H7.2	0.0619142244382623
NFYB-1	0.0619976572415195
CLC-8	0.0620054405694414
APN-1	0.0620085409098177
XBX-3	0.0620292976101296
K08C9.7	0.0620442270428582
SRBC-65	0.0620896381679328
PICC-1	0.0621344781186359
T06G6.3	0.0621443990964537
Y51H4A.15	0.0621973885301119
F53G2.10	0.0622056211213552
SRA-14	0.0622164540397345
F52D2.5	0.0622349080079483
AAGR-1	0.0622354398726762
C01G6.5	0.0622403039649437
CDK-5	0.0622441364185792
T12A2.3	0.0622974758032316
ORAI-1	0.062327403505745
Y44A6C.2	0.0623299460544598
F35C12.3	0.0623886957818176
UNC-9	0.0623989988177034
B0432.9	0.062455449685974
W09D10.4	0.0624770260128979
MXL-2	0.0624905264276867
SYS-1	0.0625059289353483
TTC-17	0.0625443662101778
F59B1.10	0.0626626543682535
Y57G11C.3	0.0626644928296932
Y57G11C.14	0.0627169073029511
ZK1025.1	0.0627208540451586
NHR-85	0.0627481784866503
SMS-1	0.0628071286668211
FBXB-50	0.0628329643899132
E02H4.7	0.0628377971440895
LINC-9	0.0628558470011462
Y54G11A.9	0.0628676047640477
R04F11.2	0.0628779478503799
SEA-2	0.0628959329377851
RIN-1	0.0629130473642642
UGT-48	0.0629151191719909
SFT-1	0.0629808674316556
K10F12.6	0.0629910387669056
SLC-25A21	0.0630126165853419
FBXB-116	0.0630215648829943
M57.3	0.0630229921106552
DNJ-25	0.0630371559388924
F56D6.20	0.063052488578727
KLP-16	0.0630663863036548
ELOF-1	0.0630670526298424
F19B10.1	0.0630795556448411
C04F12.6	0.0631305146717199
CTF-18	0.0631416446494202
Y102A5C.5	0.0631531529036155
OSM-5	0.0631661723426484
GOP-1	0.0631724787623374
Y74C9A.9	0.0631824820925789
HPR-17	0.0631963330545361
CEH-86	0.0632040944273394
INX-12	0.063205448926054
C17C3.5	0.0632378893609635
RPL-10	0.0632380827509064
K07A12.5	0.0633048672855331
SRT-43	0.0633118668302789
K03C7.10	0.0633253253854964
EGL-30	0.0633506253933486
T02G5.3	0.0633562317406959
E03H4.9	0.0634062093265841
COL-162	0.063422980386876
VPS-37	0.0634470567085511
W06B4.1	0.063454374937605
F29G9.13	0.0634782745238954
ZK270.4	0.063481263487387
Y74C10AL.2	0.063496634549711
CUL-2	0.0635165764742476
F16B4.4	0.0635185589798633
AGT-2	0.063528648410355
VPS-26	0.0635531291511187
MAM-4	0.0635646158168678
F44E5.2	0.0635698199593924
Y14H12A.5	0.0635755184611913
MACO-1	0.0636033796806409
T14G10.8	0.0636065928944409
Y53G8AL.4	0.063654231401569
SYDN-1	0.0636999334324436
SRX-96	0.0637107526265307
C54D10.9	0.0637165623589531
CLEC-52	0.0637166941034164
C09D8.3	0.06372932304478
T02E1.2	0.0637471948277497
Y51A2B.5	0.063796037159624
ETS-5	0.0638279268563152
T06F4.1	0.0638289790640238
H14E04.3	0.063834949797525
F55B12.10	0.0638458642450094
AATF-1	0.0638542591212493
C35E7.11	0.0638735240346293
COPD-1	0.0638827641165938
C26C6.8	0.0638970736067739
MEX-1	0.0639224398255061
ALGN-6	0.0639317965521602
FAAH-5	0.0639351019834894
SOS-1	0.0639421655997941
CDAP-2	0.0639669077475024
K08B5.2	0.0639897089672992
MEV-1	0.0639982964782388
NPP-5	0.0640082989410276
PICD-1	0.0640214224150163
F40E3.7	0.0640275403943618
SET-14	0.0640553905888478
C14C11.4	0.0640771561594342
COL-14	0.0640940406673939
T24E12.10	0.0640980481506656
Y18D10A.11	0.0641570333644751
Y71G12B.5	0.0641808026216701
MPST-4	0.0642114562499443
T26A5.2	0.0642272957219735
CWF-19L1	0.0642970742140882
Y75B8A.23	0.0642995287941432
EHBP-1	0.0643007753188796
MADF-10	0.0643491834857806
Y51H7C.23	0.0643652856177416
BRE-1	0.0644030689648798
SDHB-1	0.0644060575015877
NLP-78	0.0644176685653784
SUF-1	0.0644427987438894
F55D10.4	0.0644728452962333
CYK-3	0.0644758675573462
K09F6.4	0.0644863856446596
TGT-1	0.0644973665731553
C38D4.7	0.0645080706454696
F55D12.1	0.0645240425970268
T28B11.25	0.0645464633025043
DEL-9	0.0645663917766433
NHX-1	0.0645727901025136
AIR-1	0.0646117470359636
C39B5.2	0.0646734353182696
GCY-8	0.0646811068428605
W04C9.2	0.0646839798914044
F13H6.13	0.0647033283595682
Y92H12BL.5	0.0647262024030799
C47F8.1	0.064778289513074
W01H2.11	0.0647873054721115
Y73C8B.3	0.0647958204207286
RFP-1	0.0647978841271725
HPO-38	0.0648192536686273
SCL-23	0.064852022227086
EGAS-4	0.0648759632328017
RSP-2	0.0649232959805727
C10G11.14	0.0649579284088475
IDHB-1	0.0649760215016526
F17A9.4	0.0649790164881789
T18H9.10	0.0649888040930753
CLP-1	0.0650113752923042
NEPR-1	0.0650518445655815
DPF-6	0.0650786289857763
C18F3.11	0.0651308221553025
PCN-1	0.0652036853201022
C26C6.4	0.0652078275601558
Y71G12B.33	0.0652128248865677
CYP-33C2	0.0652430427572989
GCY-23	0.0652601157432065
R06B9.5	0.0652650680375648
M05D6.9	0.065335562143676
K02F6.7	0.0653451028799299
C31E10.11	0.0653636501207374
NASP-1	0.0653641315803613
T20B5.2	0.0653771334923359
PRPF-4	0.0653866177358844
SOSI-1	0.0653886124261039
CBP-1	0.0654076158458615
K09C4.10	0.0654185212522662
DBL-1	0.0654202189613354
B0272.3	0.0654566092830911
NHR-205	0.0655056659734658
W09C3.7	0.0655131665888493
SMCR-8	0.0655253490110148
ATTF-5	0.0655337683669506
ATRN-1	0.0655676607273687
CLEC-42	0.0655913965472912
F19H8.2	0.0656223660474047
CSN-3	0.0656227960132217
LINC-125	0.0656988551589066
B0554.4	0.0657679025452144
RPA-1	0.0658453184773505
NFT-1	0.0658675746868606
FAAH-4	0.0658914188699482
F26G1.11	0.0659264367897777
M110.9	0.0659318844164857
ZIPT-17	0.0659872366846906
AAT-5	0.0660541012680484
SPE-10	0.0661355409705418
F41B5.1	0.0662184400789148
ZK353.3	0.066225972972736
SEL-1	0.0662474953778022
MCT-2	0.0662707023476933
INX-11	0.066283745110876
MIF-2	0.066294113724956
DNJ-8	0.0663568645570222
SLR-2	0.0663658011574436
FERL-1	0.0663835490972997
ERA-1	0.0663869986043855
F55A11.11	0.0664028481700102
CAT-1	0.0664699970135968
ACBP-1	0.0665207698443283
PUF-8	0.0665433502388403
SAC-2	0.0665534935231423
AHR-1	0.0666379631019002
KCA-1	0.0666439901135851
Y47G6A.9	0.0666797885521302
GCY-7	0.0666832938987501
COL-177	0.0667042613527736
BRC-2	0.0667472261657191
T19A6.4	0.0667504632496846
21UR-13267	0.0667798540766998
B0222.1	0.066825512071045
MRPS-18B	0.0668932208333271
C38C6.3	0.0669119221889478
W08F4.5	0.0669277327821141
T28F12.1	0.0669394219148518
C32B5.15	0.067002313010322
MUL-1	0.0670163236207022
T23D8.3	0.0670369482915009
UBH-3	0.0670405748958208
FPN-1.1	0.0670519316182913
WAPL-1	0.0670692343099048
DOP-3	0.0670894023524459
SWSN-9	0.067107809541546
HCP-2	0.0671475110085427
F39D8.7	0.0671522730623732
BTB-20	0.0671796616710106
T21E12.5	0.0672146370533198
ATG-7	0.0672211346197007
MRPL-21	0.0672244418537396
ANI-1	0.0672379809568411
AQP-11	0.0672456748462963
HOE-1	0.0672707868303745
SNA-1	0.0672722391565742
COQ-6	0.0672860465321984
WAGO-1	0.067288936503964
AQP-1	0.0673064804470869
FIC-1	0.0673224447696436
RPB-3	0.0673365590185507
TAG-250	0.0673597842680422
C12D5.9	0.0674092195067478
W10C8.4	0.0674194575593211
K11H12.3	0.0674307739888339
SNG-1	0.067432633124125
RHR-2	0.0674619182733415
HRPK-1	0.0674931443129397
JHDM-1	0.0675156038813433
DRH-1	0.067527863316216
C07D8.6	0.0675806435937421
ASCC-1	0.0675943483121186
HRPU-2	0.0676314570066561
HLH-3	0.0676427711500463
BTB-11	0.0676457677967359
F56H11.2	0.067660136229946
UNC-79	0.0676715212541634
E01H11.5	0.0676723582434821
SPE-39	0.0676885646550669
Y71A12C.2	0.0677410219790372
BCS-1	0.0677861647147174
STIM-1	0.0677953812397677
CLEC-143	0.067797141244789
NONO-1	0.0678288727938452
SER-7	0.0678446840934739
C18H2.9	0.0678725334537141
F44E5.4	0.0678816554488027
AGT-1	0.0679026955061669
NSPE-1	0.0679423768235445
F28A10.12	0.067962523402428
SYP-6	0.0679693655999975
FBXB-10	0.0681462340759957
DEL-8	0.06815115543676
F23C8.1	0.0681532436126967
K08D10.9	0.0681724396639592
F16H6.9	0.0681784759213742
K08D10.13	0.0682785942555356
FUT-4	0.0683034798031075
DCAP-2	0.0683042330685845
CLEC-89	0.0683061605777849
TRP-4	0.0683229480422081
SRPA-72	0.0683248694571786
DNJ-19	0.0683294118435134
MEG-4	0.0683450226895484
UNC-54	0.0683930764498256
MSRP-7	0.068401463687
ATHP-1	0.0684545958373838
C25G4.8	0.0684683044585003
R03D7.3	0.0685387809016293
F26H9.5	0.0685740554299744
COX-4	0.0685756794801113
F10F2.12	0.0686023527411634
LIN-61	0.0686024601636674
INX-1	0.0686536828508265
DHOD-1	0.0686637539927065
F13H8.5	0.068668005138502
C16C10.2	0.0686704961882617
SRX-58	0.0687094576732593
PAT-12	0.0687539231508432
R01B10.2	0.0687824825993757
T03G6.3	0.0687864443181214
REC-1	0.0687978986883347
CYP-33E3	0.0688068630426124
CIMA-1	0.0688085598311479
F43G9.8	0.0688232599010715
Y53G8AM.8	0.0688384286661094
T20H4.5	0.0688459102942579
F19B6.3	0.0688563966883971
K12D12.5	0.0689066415757829
KIN-30	0.0689320983943215
DGK-3	0.0689418918526173
C56A3.6	0.0689850271260195
GSPD-1	0.0689871128463312
F48G7.5	0.0690024186788488
NPP-22	0.0690069816550451
GLY-5	0.0690101987164791
T14B4.5	0.0690247719036442
C33A11.2	0.0690804204759813
C01F6.2	0.0690904422421146
HASP-1	0.0690912204182596
F23D12.3	0.0690985317326881
FAR-8	0.0691282790698883
NPP-20	0.0691351230574502
Y18H1A.14	0.0691749201347175
C50C3.19	0.0692241215564246
C28D4.17	0.0692270304667429
EMB-30	0.0693035448733745
Y54E10BR.3	0.0693085527433788
Y50D7A.1	0.0693207014230232
FBXB-104	0.0693374618238085
C50E3.5	0.0693416108452366
F36A2.3	0.0693502337189516
CEH-24	0.0693584529010719
SPE-27	0.0693621164737344
C50D2.2	0.0693742042813382
IDPP-1	0.0694465824186629
Y38C1BA.5	0.0694591897756182
WHT-7	0.0694647279671679
TAG-340	0.0695002102406464
ETS-6	0.0695287403876249
C29E4.10	0.06955816117994
T23B12.14	0.0695668742367405
B0348.2	0.0695694732578093
C18F10.7	0.0695781874666046
PGES-2	0.0695996504895011
NEKL-1	0.0696055704138173
NHR-2	0.0696455025790464
ARRD-19	0.069678364631067
RPB-10	0.069704614520994
MUT-7	0.0697071103726847
Y51F10.3	0.0697185285547112
ZK380.4	0.0697313619430023
COL-49	0.0697333345745774
COL-88	0.0697629165543886
F43D2.3	0.0697763500785744
B0457.12	0.069812613192065
PQN-37	0.0699270548637089
T05E12.9	0.0699508171644617
F33A8.4	0.0699530908848291
TAG-290	0.0699588261239543
CED-10	0.0699655815567763
MLTN-13	0.0699758592055671
PQN-15	0.0699915751000444
DAF-9	0.0700695782818497
ZK809.1	0.0701016258041773
RSD-2	0.0701387076568864
LIPS-9	0.0702289537439506
M01A8.3	0.0702390731587098
EHS-1	0.0702642277329543
K08D9.8	0.0702703330649051
Y71F9AL.24	0.0702849206104138
USP-14	0.0703138960603225
UBC-7	0.0704050974214827
KNL-1	0.0704196161458156
C09F5.3	0.0704374326477504
W02C12.4	0.0704427959910506
T20D4.12	0.0704703548026396
C07G2.4	0.0704871885332614
C34F11.1	0.0705007410042622
K08B4.5	0.0705552255240308
TRCS-1	0.0705941142013255
K08C9.8	0.0706268679614607
Y37H2A.7	0.0706354607904591
Y71H2AM.2	0.0706398387808
Y111B2A.25	0.0706481209687104
K07A12.9	0.0706565762497172
H12D21.6	0.0706673505966887
F48F5.7	0.070693224307032
B0238.9	0.0707008435516279
W08D2.12	0.0707063294906821
MTH-1	0.0707604682174185
T27A10.2	0.0708000282653754
K09B11.4	0.0708070943872781
FNTA-1	0.0708332418528906
ARRD-22	0.0708371976128916
F13D12.11	0.070920380777509
MLTN-6	0.0709457233680878
R07E3.1	0.0709972771212187
GALT-1	0.0710077889355243
ZC506.1	0.0710119548969298
D2023.6	0.0710460435925503
Y39A3CR.11	0.0710923747287737
MOM-4	0.0711188255925547
FIP-2	0.0711234844560379
HSB-1	0.0711417578539721
MATH-38	0.0711587770384161
DROE-4	0.0712229290221151
Y61A9LA.12	0.0712278374998373
RFL-1	0.0712557212064016
B0403.5	0.0712825281989015
OAC-22	0.0712849542002606
FBXC-22	0.0712953193290266
CYA-1	0.0712970412863357
D2024.10	0.0713035653950849
FBXA-42	0.0713699883550825
SHPK-1	0.0713716027449865
RPB-7	0.0714839305596046
RSR-1	0.071567014035622
VET-2	0.0715683217235807
F30F8.10	0.0715864926911154
UNC-85	0.0716184036496933
Y57G11C.43	0.0716192588390462
Y111B2A.10	0.071657375775608
Y51A2D.31	0.0716695217502036
AAKG-4	0.0717200012727863
MANS-1	0.0717324628649282
K09D9.12	0.0717428781262902
PHAT-2	0.0717735461295045
T27E4.13	0.0717800177287587
C47G2.3	0.0718098685787308
T11F8.5	0.0718547931852974
WBP-11	0.0718699070298983
HPO-30	0.071881267053917
RPS-20	0.0718997846377877
SRX-98	0.0719504421739956
PAD-1	0.0720082524636118
T19A5.11	0.072010634278787
T14F9.2	0.0720365862660636
W07E11.1	0.0720430585208379
Y54G2A.32	0.0720528888235969
CEH-49	0.0720643613774466
F44E2.8	0.0720672367052973
C01G5.3	0.0720967113727312
SRSX-10	0.0720971833644225
CNI-1	0.0721181704776799
F52B5.9	0.0721476693950821
F35C11.2	0.0721859601572567
TRY-8	0.072237542236909
SET-18	0.0722395489794379
Y75B12B.13	0.0722415020438093
Y77E11A.8	0.0722814928970951
R13H7.2	0.0722830076165541
Y37E3.8	0.072287213976472
F21F12.2	0.0723097220604158
T05F1.9	0.0723202419137749
EMR-1	0.0723282344228419
C16A11.3	0.0723430830516834
Y66A7A.9	0.0723463273429698
FLD-1	0.0723526459305061
CHIL-14	0.0724555083815454
T24D1.3	0.0724642336681806
WRT-6	0.0725044042031327
F36G3.2	0.0725296074646734
LPD-9	0.0725606391193948
APT-9	0.0725855860016837
HRDL-1	0.0726016820656082
F56G4.6	0.0726023940895062
ZK1098.9	0.0726256697297995
T22B7.4	0.0726356777856063
F28A10.7	0.0726560217543005
ACS-3	0.0727272852469887
PAS-6	0.0727497100772424
RFC-1	0.0727717210064688
Y105C5B.19	0.0727751354188495
C09H10.9	0.0728455380653725
HER-1	0.0728719654638738
SOC-1	0.0728746229604035
R10D12.18	0.0728829556367654
TRD-1	0.0729756191627607
C04F12.5	0.0730004755459474
K10D11.3	0.0730285577911516
MTM-9	0.073031929983176
TBC-6	0.0730486841090109
FBXB-19	0.0730528335396116
B0524.2	0.0730764043121486
C50F4.18	0.0730848617901955
B0546.3	0.0731560667916563
C02F5.3	0.073192294343034
SRH-33	0.0731931187082117
UGT-14	0.0731956652270149
TGN-38	0.0732180843228113
SEL-5	0.07323330960649
KRR-1	0.0732638846091987
F44F1.1	0.0732989888144582
MRPL-34	0.0733513802819818
MTP-18	0.0734662392348297
ZNF-782	0.0734840460100638
DYC-1	0.0734947439218225
R10F2.4	0.073494812236498
Y116F11B.9	0.07354248718714
TSP-11	0.0735643496234659
AAK-1	0.0735721748749613
SERP-1.1	0.07359263251289
F29B9.1	0.0735955947556454
GOP-2	0.0736613486703689
T24E12.1	0.0737007544756444
B0416.5	0.0738199605651704
T01B10.13	0.0738288076944878
HPRT-1	0.0738315026815902
PERM-3	0.0738677431043553
C34F11.12	0.0738839112517243
DAF-31	0.073910907569261
SAX-2	0.0739222654139895
SRW-85	0.0739224119977946
Y53C12A.8	0.0739290989313403
NPP-14	0.0739608936392617
UBC-24	0.0739668373825644
ANR-44	0.0739724410497281
MDF-1	0.0740062215366515
T14B4.8	0.0740166808192101
Y42H9B.9	0.0740525531036317
Y57A10A.7	0.0740585381815185
IPLA-6	0.0741069366080268
IRLD-18	0.0741097579213591
ZK1098.2	0.0741145373234001
ACLY-2	0.0741423698291097
EPG-3	0.0742949512023277
PERM-1	0.0742976207564641
PAR-1	0.0743084443664755
TDPO-1	0.0743496169745117
K02B12.7	0.0743529137233467
SYX-6	0.0743858888799955
VPS-8	0.0744453008617677
T15H9.5	0.0744455813266856
DNJ-20	0.0744554866696785
GID-1	0.0745306430786811
C01B10.9	0.0745799730305968
GLDC-1	0.0745886017336805
POPL-1	0.0746112318494154
Y81B9A.1	0.0746351365638136
HIS-8	0.0746363126533713
T04H1.2	0.0746635981747032
T05A8.5	0.074705218596932
MEI-1	0.0747271102905742
LSY-12	0.0748031370274363
F38A1.9	0.074827177684403
C03B8.2	0.0748387905619786
C46H11.2	0.0748390966275514
TRK-1	0.0748882436716738
T25C12.7	0.0749171632453744
TLF-1	0.074986633949586
Y43D4A.1	0.0749939126605616
Y42H9AR.5	0.0750928784223788
Y46E12BR.2	0.075139114333217
ATHP-3	0.0751403748494178
K03H4.6	0.0751566529509612
B0041.8	0.0751574430186194
Y43E12A.3	0.075237430314595
F17B5.1	0.0752443872117137
T18H9.8	0.0752507168027284
Y71G12B.30	0.0752850425967382
JTR-1	0.0753028804526998
K10D11.2	0.0753102946307753
C04G6.6	0.0753197345214791
Y41D4B.14	0.0753211479616213
H12I13.1	0.0753286955974822
CDC-25.3	0.0753497675502659
BATH-1	0.0753517179860955
F13D2.1	0.0753923925020454
UNC-122	0.0754484711840676
ACR-18	0.075467397652507
MLTN-12	0.0755373428946464
TBG-1	0.0755528295269913
B0222.10	0.0755553179001118
NHR-13	0.0755633391622177
F33A8.11	0.0755696181274259
UNC-59	0.0755961875851704
C31B8.7	0.0756266703970138
F10F2.15	0.0756304291645412
F30F8.9	0.0756655361292956
BTB-13	0.0757333072962288
Y25C1A.7	0.0757433144953501
ZK688.5	0.0757670212802989
POLA-1	0.0757856650279731
MOB-4	0.0757864994872704
F54H12.8	0.0758075600090599
Y38F2AL.12	0.0758619966360353
F32A5.8	0.0758633333688171
C55B7.11	0.0759212076274038
EGO-2	0.0759243173508303
BLI-3	0.075944755318203
C05D9.9	0.076035309673265
F36H5.13	0.0761437285701609
K10H10.4	0.0761496839389788
PRP-21	0.0761731557301392
C18G1.6	0.0761948854821296
TKR-3	0.0762124923997578
ESS-2	0.0762337663427095
Y48G9A.6	0.0762394739128825
PTR-17	0.0763198580225771
PFKB-1.2	0.0763776239423128
Y24D9A.6	0.0763884964130149
DUO-1	0.076402135321658
FBXB-81	0.0764064833395356
F07F6.1	0.0764265970375668
ERI-9	0.0764585156254524
SULP-2	0.0764730895185169
SDZ-14	0.076522358194217
F33H1.4	0.0765611073732946
FBXC-36	0.0765687565430693
RIG-4	0.0765962969195884
NUM-1	0.0766133828391957
CEC-5	0.0766404063352233
Y39A3CL.10	0.0766641645267818
NAS-7	0.0766647448430511
K07E12.2	0.0766651181059587
SCRM-3	0.0767860989020761
F16B12.6	0.076801949897403
FLAD-1	0.0768149557529145
TAG-241	0.0769465681312888
K10B3.5	0.0769680121504335
BATH-41	0.0769708825339783
MFSD-10	0.076972295375961
F01D4.3	0.0769867549020567
Y110A7A.24	0.0770229829729204
Y65B4BL.3	0.0770416285309612
OSTA-3	0.0770526771809455
H04J21.1	0.0770816277214585
B0034.4	0.0770960160693884
F56D5.5	0.0771065251632802
ODR-8	0.0771229040026531
F14H12.6	0.0771557079329308
Y73B3B.5	0.0771741086350347
M04B2.4	0.0771901592325151
K12H6.2	0.0772165004982312
HMP-2	0.0772536935847344
C16E9.1	0.0773005574465803
CTC-1	0.0773197785828583
BRD-1	0.0773464881938348
RPL-36	0.0773527266725808
AAGR-3	0.0774008195166995
LAGR-1	0.0774128094737856
STG-2	0.0774644085615047
FRM-4	0.0774689392899295
K02D3.2	0.0774753037062719
MAB-10	0.0775416341483392
F36D4.11	0.0775581585129248
LEM-2	0.0775696281618406
H04D03.4	0.0775925797848662
F48C11.5	0.0776198811071635
PTR-21	0.0776254964073602
Y55F3BR.6	0.077691490690122
XNP-1	0.0776948362949045
NAS-14	0.0777046599118331
COL-138	0.0777306474777626
F36G9.13	0.0777363067850107
T22D1.5	0.0777669623567863
RBF-1	0.0777770383291844
C02F5.2	0.0777971663445017
NHR-20	0.0778015424868933
C32H11.3	0.0778017536348001
ZIG-3	0.0778375089837003
RPC-11	0.0778942414536638
IDPA-3	0.0779283342765945
Y51H7C.1	0.0779453199934665
C25B8.8	0.0779724960118112
MESP-1	0.0779767271912703
C03H12.1	0.0779835374061356
F36A2.9	0.0779900505225631
DPY-22	0.0780080279544818
APX-1	0.0781853801619509
C40H5.2	0.0782002041271754
F42G8.10	0.078207337356319
F36A4.3	0.0782364137774245
F46F3.20	0.078251757101817
CHIN-1	0.0782541680953521
C14B9.8	0.0782792702819499
Y57A10C.8	0.0782879453284586
DHS-23	0.0783040599579138
C10C6.3	0.0783329965964837
CEST-1.2	0.0783753805801767
OAC-55	0.0783877362831231
C17E4.1	0.0784233557128331
B0507.8	0.078441357665102
PDF-2	0.0784607959347154
UNC-80	0.0784791460580234
C01G12.5	0.0785931468947764
LET-607	0.0786106956319835
RLA-1	0.078664457748876
HYL-2	0.0786804253548174
C48B4.11	0.0787279728958443
NHR-86	0.0787279903241734
CEC-6	0.0787542893667459
RIBO-1	0.0788930416195614
GLY-3	0.0789048247745057
MANF-1	0.0789407002484074
GNRR-5	0.0789442538393103
HIS-5	0.0789745835198326
RPS-2	0.0789823972278872
SRH-24	0.0789930125505925
Y54G2A.26	0.0790923375334835
F52A8.1	0.0791590414924015
ARRD-13	0.0791619697955371
IFF-2	0.0791643010312025
Y116F11A.1	0.0792466965316246
SLC-17.8	0.0792892756807718
C08B11.9	0.079292789760166
MRPL-39	0.079305634913604
C51E3.8	0.0793188521380221
W06A7.4	0.0793288186929013
Y38F2AR.10	0.0793741711186195
F36H12.2	0.0794062864669452
PAR-5	0.0794114429644017
NAS-13	0.0794589112579321
FBXA-115	0.0794666304301595
HSP-2	0.0795354757440601
MOM-5	0.0795454688516697
SLC-25A10	0.0795757201493032
CHIL-26	0.0796661964879202
C33C12.7	0.0796668602021651
NPAX-3	0.0797382262624589
ETS-7	0.0798383255699082
F29G6.1	0.0799071138399823
F47G3.3	0.0799078756700786
K07E3.2	0.0799358279733881
T21E3.2	0.0799431774097531
Y102A5C.35	0.0799614112725207
SRH-1	0.0799789236815157
UNC-45	0.079980189190154
SEL-7	0.0799850816708998
ATG-4.1	0.0799857949925418
K11G12.6	0.0800083680566431
T11B7.2	0.0801065475201952
R10E12.3	0.080106955678218
COL-60	0.0801479438522947
Y38E10A.33	0.0801792162398127
ZK418.13	0.0801840272197139
TMEM-120	0.0802347561917416
C49C3.20	0.0802598771638456
PINN-4	0.0802649017167336
OXI-1	0.0803027855857702
SELT-1.2	0.0803295919389322
HRPA-2	0.080351367085146
DYB-1	0.0803898486713916
CPG-4	0.0804706716895223
F34D10.9	0.0804879068791908
WNK-1	0.0805607527642778
NPR-15	0.0805798983296113
T25B9.9	0.0806736871423841
HTZ-1	0.0807155100873893
YIF-1	0.0807230970854846
ZK1127.4	0.0807484471746979
UNC-16	0.080815844557781
SRA-32	0.0808185807284506
SMC-5	0.0808533438131458
VHA-13	0.0808645235076278
COL-155	0.0808969188084203
UAD-2	0.0809153574442104
FATH-1	0.0809212055243605
SEC-16A.2	0.0809369817384364
HRG-4	0.0809756758950546
F56F11.2	0.0809759686992919
OAC-46	0.0809825868650585
ALGN-10	0.0810024422846157
Y51B9A.6	0.0810520355608676
CHE-10	0.0811542085038673
C18B2.3	0.0811617028440597
FLP-33	0.081197707513528
FBXB-34	0.0812287631815382
LGC-53	0.0813036376962628
F53F8.5	0.0813332411014976
Y39A3CL.3	0.0813400748798705
NSPH-1.2	0.0813713351466629
FBXB-35	0.0813945223871936
K08E5.1	0.0814069335362664
COL-117	0.0814117465965844
W03C9.6	0.0814172314498385
UGT-25	0.0814378415459007
K05F1.1	0.0814379218248647
RAD-51	0.0814665605965204
W01B6.6	0.0814743857417013
DHS-25	0.0814760130065662
W01B6.8	0.0815277729907554
CYK-4	0.0815328094602763
EKL-1	0.0815631610624667
BTB-2	0.0815652554030393
F52D10.10	0.0815653786476911
Y76B12C.6	0.0816071341125361
F02D10.6	0.0816632378685758
Y71A12B.15	0.0816731552758233
D2030.8	0.0817349682195477
RLE-1	0.0817510507964012
T05A1.5	0.0817532838386968
F13A2.14	0.0817908574125514
NKAT-3	0.0818221951838815
T26E3.8	0.08187638601331
SPE-47	0.0818820411331681
Y57E12AL.1	0.0819417033906038
CLEC-111	0.0819478174351458
F56C9.10	0.0819744847963153
F42G4.7	0.0819857675785954
DUO-2	0.0819882474591234
C17E4.14	0.0820554443561213
Y48G10A.6	0.0820797345122244
M163.8	0.0820860289541775
C10G11.10	0.0821595107589824
C33D3.3	0.0822153274056351
C56A3.5	0.0822550331439339
NAS-23	0.0822670268039277
F58H1.5	0.0822974044924379
RAD-50	0.0823036421741722
C08F8.2	0.0823107721138291
F28C6.10	0.0823117519448478
F21H7.12	0.0824641612598538
MMS-19	0.0824866599339112
Y57G7A.3	0.0824963770926639
CPSF-3	0.082537561381651
NPP-3	0.0826030989921696
NHR-66	0.0826033248087991
Y69A2AR.18	0.0826543565057003
TNT-3	0.0826600210887148
LIN-41	0.082660314268535
USO-1	0.0827112053394788
B0391.10	0.0827193871043545
MPST-1	0.0827215706599726
W09C5.12	0.0827349745340112
H15N14.4	0.0827369263362498
Y67D8A.6	0.0827373904743765
HIS-35	0.0827832053985358
CEL-1	0.0828494205854798
FARL-11	0.0828581775477909
CLEC-24	0.0828614405138949
B0334.13	0.0828827792325421
Y76A2B.T2	0.0828840583052152
SKR-11	0.0829010721960179
C23G10.7	0.082919563170758
F09A5.10	0.0829346993658964
W03F9.1	0.0829683697387276
ZC581.10	0.082975599212563
ZK822.9	0.0829860322483928
R13H9.6	0.0829968535899256
C16C2.9	0.0829975879984929
LET-502	0.0830098627898652
F26A1.3	0.0830128350140005
21UR-6607	0.0830205525415381
C07G3.15	0.0831379881833106
FBXB-56	0.0831489298528545
F23A7.6	0.0831946714155301
Y39G10AR.9	0.0832075534324731
CDL-1	0.0832612211995738
F52D2.6	0.083299063736426
W04E12.7	0.0833021914570388
R07B7.10	0.0833075742906828
EGL-47	0.0833167400522984
F44G4.2	0.0833372254456283
CCAR-1	0.0834249555332448
FBXA-187	0.0834861781779865
Y73B6BL.22	0.0835046778469425
HSP-3	0.0836156728506334
CEC-2	0.0836552387450023
OMA-2	0.0836607118210742
T24E12.13	0.0836616497305033
Y32G9A.3	0.0837257313719894
OGA-1	0.083747914267678
CNG-1	0.0837498390511431
MTX-1	0.08375064785787
C23F12.9	0.0837536063824015
F53F4.4	0.0837536684881038
Y47D3A.33	0.0837672859109626
SPAS-1	0.0838329708783194
Y73B6BL.28	0.0838432902609796
CYN-1	0.0838714319584819
FBXC-42	0.0839130184313538
F34D6.1	0.08393670502387
M151.3	0.0839462281895041
F42H10.2	0.0839753743947483
T06G6.4	0.0839851395319342
GIP-2	0.0840133121323006
LIDO-3	0.0840725974734414
FBXA-114	0.0840783614615235
UNC-10	0.0841011717182533
F43E2.6	0.0841185501352524
C05E7.3	0.0841494844498283
M01G5.10	0.0841556274524598
LIN-53	0.0841675443112275
ZK809.5	0.0842193003010264
RIL-2	0.084253345013934
C34C12.12	0.0843530237707618
C17B7.8	0.0843597097298579
LIN-49	0.0844133597059302
C06A8.8	0.0844186732998198
Y50D4A.1	0.0844297106456614
M117.7	0.0845225412304381
NUO-6	0.0845439610790348
NTR-1	0.0845720963940873
MADF-11	0.0846076801864963
MEC-9	0.0846626792118516
BUS-1	0.0846899305941785
K08D12.4	0.0847337147258553
T09B4.3	0.0847412620333563
NPR-7	0.0847450602172918
CNNM-2	0.0847721846163037
DPL-1	0.0847977484739919
FBXC-31	0.0848115837808226
Y116A8A.150	0.0848662188151647
FDPS-1	0.0848788860170747
CKB-4	0.0849378958667524
F22E12.12	0.0849454191487943
SMG-9	0.0849954149212006
F58G1.9	0.0850851529317134
LEV-10	0.0851085289914597
LINC-157	0.085134847654112
CLEC-106	0.0851369987962341
F37A4.6	0.0851415931172171
LETM-1	0.0851561789486602
Y71A12B.10	0.0852304754840256
CUX-7	0.0852883024377186
ADA-2	0.0852916106135367
ZK622.5	0.0853127934522546
F40E10.5	0.0853186217329369
CLC-4	0.0853315796646853
C15C7.6	0.0853350498535237
H06H21.37	0.0853838241738816
F55B11.5	0.0853890464893677
MRPS-18.C	0.0854395159077921
TOMM-22	0.0854785517680855
C25F9.15	0.0854991129516379
HSE-5	0.085509917241953
GADR-5	0.0855701721142332
ZFH-2	0.0856383424301992
C06A6.7	0.0856467778807996
T02C1.1	0.0857170787307133
T10G3.8	0.0857201356510442
PES-5	0.0857267238046583
TAG-191	0.0857437366956959
T02H6.9	0.0857638628020855
PIG-1	0.085841186312639
CEH-5	0.0858492520744749
R02D1.2	0.0859831133767483
C09D8.7	0.0859929587217912
K08D12.3	0.0860628870064044
F59H6.2	0.0860643170405275
LGE-1	0.0860769380671318
C06E2.1	0.0860816128766899
ARRD-20	0.0860889327645844
C24G6.8	0.0861414007834588
LIN-36	0.0861785218135366
R07D5.2	0.0861836311282575
CYLD-1	0.0862002155786998
CGEF-1	0.0862081538473193
T16A1.10	0.0862136826732656
Y73B6A.1	0.0862307010082847
FBXB-105	0.0862591652096016
Y80D3A.11	0.0863051009694765
K09F6.14	0.0863167408335288
CPG-2	0.0863602620055019
M04F3.2	0.0863733739211812
NDX-7	0.086459083439208
F47B8.8	0.0864904906773303
TWK-49	0.0865198444094556
C09G9.1	0.0865361801083618
F08A8.5	0.0865476186522083
Y95D11A.1	0.0865613529166125
Y73B6A.6	0.0865711550374723
ARX-6	0.0866396193865682
T26E3.14	0.0866763190528465
LSL-1	0.0867048867411784
OTUB-4	0.0867272707130841
F22G12.5	0.0867333208433535
FBXA-149	0.0867566568125275
NRF-6	0.0867993427054941
SRH-70	0.0868337579236915
DCT-9	0.0869129658332894
UNC-32	0.0869571291462034
CYP-31A5	0.0869942220068827
OBR-4	0.0870609838255068
PQN-63	0.08706206056526
F55A8.3	0.0870755479770256
SNX-13	0.0871097463999908
BMK-1	0.0871206507333234
F53B6.13	0.0871572197196975
CPN-2	0.0871577719923781
FBXA-180	0.0872466870621861
RAB-11.1	0.087247322362277
F48E8.4	0.0872480205879423
B0207.5	0.0872560530077067
TIN-10	0.0872589392151421
F53C11.5	0.0873043671647667
B0336.16	0.0873381431005837
HPL-1	0.0874495194800993
TUT-2	0.0874557715170122
T10F2.2	0.0874558276371856
M142.5	0.0875043911936585
K02C4.3	0.0875168937685862
F36D4.6	0.0875170235832305
F12F6.18	0.0875215908682568
SMC-3	0.0875218108072077
MAC-1	0.0875348644815245
R06B10.2	0.0875420433849831
C31H2.14	0.087546297504206
T22E5.6	0.087555796115869
HEL-1	0.0875724120507724
F23D12.1	0.0875786585304936
21UR-12432	0.0875909862172719
C03H5.10	0.0876022937474485
TRA-1	0.0876145116068275
LIT-1	0.0876294561414672
GPR-2	0.0876367157948456
TMEM-131	0.0876596992156217
Y38C1AA.12	0.0876783703368608
ACBP-6	0.0877286613349244
SNET-1	0.0877338755595383
SRH-46	0.0877693555116383
SEC-8	0.0877756322802406
COL-45	0.0877960776871524
PTB-1	0.087843503557074
C27C12.3	0.0878621335429436
CUTL-23	0.0878636210421093
TAF-11.1	0.0878757145616792
TOMM-20	0.0878810927005474
UNC-47	0.0879162491892347
C15F1.1	0.0879422868330715
M60.6	0.0879702593273229
GRL-8	0.088044625496139
TTR-34	0.0880498321308738
F38A5.8	0.0881493629513314
PID-4	0.08818498914655
T28A11.22	0.0883519297232758
F39B2.8	0.088354866167422
C04E12.5	0.0883798179398643
C14A6.16	0.0883954790565599
ZC317.7	0.0884192818568588
B0495.7	0.0884316540512691
HIS-3	0.0884530304979493
F35G12.12	0.0884880942310379
RLA-0	0.0885486345027402
LARS-2	0.0885974726143547
F58A4.2	0.0886016567489462
Y48C3A.14	0.0886054655600007
Y38H8A.8	0.0886419542190637
F10B5.2	0.088645043794281
C55C3.1	0.0886759809473859
COL-131	0.0887693074960992
PAC-1	0.088773743766507
CLEC-30	0.0888239005128107
RBG-2	0.0888390798400184
AFFL-2	0.0888742015290551
C18E9.8	0.0889486121803082
CEH-1	0.0890177036520611
C35E7.8	0.0890198139578785
CRN-2	0.0890288359381169
F55B11.6	0.089033947368599
ROL-3	0.0890501387397537
MIR-1832.1	0.0890514067214807
MIR-1824	0.0890813292471381
Y53F4B.9	0.0891339693150057
FIPR-10	0.0891494294230079
EEL-1	0.0891515957819455
LGC-9	0.0892014631448322
NUO-4	0.0892096219529175
PNO-1	0.0893135368530754
CLH-2	0.0893330363906337
SWSN-1	0.089368216214991
KNL-2	0.0894090584085018
ACO-2	0.0894097703631945
TBC-20	0.0894204817683428
SDZ-19	0.0894471817505428
C28C12.1	0.0894548929217611
T16G12.9	0.0894579719436988
SWP-1	0.0894780070382022
COL-73	0.0895177253932796
Y59C2A.2	0.0896020074407833
PLST-1	0.0896142534338464
C09E7.6	0.0896454575963008
BATH-40	0.0896900096805255
PDXK-1	0.0897481099460735
SPE-12	0.0897651738230301
ARK-1	0.0897828316171629
Y6D1A.1	0.0898055923384226
RAM-5	0.0898372140883534
MLTN-8	0.0899075633221414
SLC-9B.2	0.0899115979719585
K08H2.10	0.0899446547324307
MEX-5	0.0899981248292851
Y67D8A.2	0.0900632159152071
T28B11.11	0.0900680791190438
M01A12.4	0.0901697478790073
K12D12.6	0.0901842753231733
COX-5A	0.090207437230259
C38C3.8	0.0903181728933829
Y92H12A.5	0.0903409853608499
T10H9.1	0.0903519177975295
D1079.1	0.0903778307572809
ZTF-4	0.0903779450274831
W03B1.17	0.0903935724177221
FBXB-46	0.090462522987685
PLP-2	0.0904820855641143
TTLL-12	0.0904926316056951
Y7A9C.1	0.0904945762176559
T14G8.3	0.0905021902188337
F02E11.2	0.0905309439238409
NOS-3	0.0905322758113125
H35N09.2	0.0905553980876155
C09D8.14	0.0905863548206971
UGT-27	0.0906053582983964
CDR-7	0.0906123406310511
MRT-2	0.0906303287908082
E03A3.5	0.0906359090969608
ZK512.10	0.0906793633686031
PCP-2	0.090742831234064
C43F9.4	0.0907469892612644
C15A11.7	0.0908145136303583
T05B9.1	0.0908248092926706
DXBP-1	0.0908297393707357
PBRM-1	0.0909506013893863
PDR-1	0.0909742674521009
K02E11.6	0.0909796859440889
BTB-8	0.0909976216944314
T01A4.8	0.0910157565410633
R09A8.1	0.091025642595495
MSH-4	0.0910499881399896
C29E4.14	0.0910635092195255
F54A3.6	0.0911267698264417
FNIP-2	0.0911375781108524
SRX-13	0.0911794375615345
ZC317.1	0.0912704730864713
W03A5.6	0.0913045315611514
T25B9.3	0.091335098426241
Y71H2AM.3	0.0913383697543672
C49C3.11	0.0913582669652499
TTLL-4	0.0913784783247931
C10H11.12	0.0913970265352845
21UR-14927	0.09144113275134
RSP-5	0.0914704024256031
TRX-3	0.0914834302136877
RPN-2	0.0914991956042859
TMEM-39	0.0915045944147345
F18A1.7	0.0915250013581935
Y52B11A.14	0.0915313010124244
SNPC-1.2	0.0915665614258321
H20J04.4	0.0916430115001408
NPP-8	0.0916458545321096
R05D7.2	0.0916543247872596
VH15N14R.1	0.0916700756690388
ZIM-1	0.0916767198496574
ZC15.11	0.0916777836340749
CYB-2.2	0.0916849131862812
T03G11.9	0.0918203295381368
K03B8.8	0.0918237827924213
EIF-3.H	0.0918330508891025
Y49G5B.1	0.0918393355021121
F22G12.3	0.0918432429756692
SRD-74	0.0919966116838348
Y57A10A.8	0.0921021802429757
GPAA-1	0.0921927862946842
ACL-7	0.0922187500811676
Y57A10B.6	0.0922576041443676
SPE-49	0.0922631664449289
F53B1.8	0.0922660409524381
TBP-1	0.0922820208336327
ZK816.1	0.092323724170294
ACR-2	0.0923248536254221
Y54E5B.5	0.0923346243146431
F46F5.16	0.092366900203546
F28F9.3	0.0923718301098703
Y4C6A.4	0.0924061900124687
F10E7.11	0.092450057484498
F36H9.5	0.0925078326344141
F40H6.2	0.0925107585904693
F45F2.10	0.0925117986573523
CDD-1	0.092552235408522
C33D9.3	0.0925947489578397
Y116A8C.48	0.0926143792380267
R193.6	0.0926462155635902
NPP-1	0.0926818297718852
ZK6.6	0.0927039881756482
ZC250.5	0.09270697606073
TOP-2	0.0927126289248276
FNCI-1	0.0927491634378948
ACL-11	0.0927657930371467
CYC-1	0.0927797578015103
C28A5.2	0.0927977515964095
ACR-11	0.0928181317085464
NHR-162	0.0928190522133402
RCOR-1	0.0928379779860092
COL-71	0.0928534216777499
C03A3.3	0.0928917702441667
K04D7.6	0.0928979783963715
PFS-2	0.0929215251203595
AQP-10	0.0929218749622474
EGG-3	0.0929323870693172
MRPL-35	0.0929522097928412
SNPC-3.4	0.092974985266534
C47D12.5	0.0929774404327412
R09E12.9	0.0929855039412042
C46E10.9	0.0929965594565879
RPL-12	0.0930408105726901
OXY-4	0.093087554925428
F46B6.6	0.0931000591482659
C23G10.5	0.0931129606668371
PIS-1	0.0931223661618332
MRPS-17	0.0931274145071635
T01A4.6	0.0931345930522745
SNX-3	0.0931622993387813
GLN-6	0.0931676065887196
PTR-11	0.0931866296498444
K07A1.13	0.0931992915238313
OAC-27	0.0932258722027875
FARS-2	0.0932812332799661
F37B12.11	0.093316150481771
W07G1.23	0.0933239122605248
F36H12.9	0.0933582348280283
T10E9.6	0.0933825299783473
DES-2	0.0933912061794022
TWK-35	0.093401833587855
D1005.T1	0.0934928413474054
BE0003N10.1	0.0934994646452805
DHHC-4	0.0935047786947116
COL-86	0.0935077722533208
F55D12.2	0.0935430856976147
CLPF-1	0.0935743059904302
C12D8.9	0.0935785451522985
C14C6.5	0.0935817723269845
T24C4.2	0.0935828218764521
B0336.7	0.0935930760327934
GSTO-3	0.0936757000358117
CIDS-2	0.0936958329334418
MOC-5	0.0936980383056121
R03G5.6	0.0937206586528686
Y48G9A.11	0.0937255872173601
Y110A7A.9	0.0937263716941953
R09E10.1	0.0937662453029479
F31B9.3	0.0938075732806439
F20D12.2	0.0938615467953818
K12C11.5	0.0938637516427259
Y32H12A.7	0.0938720526044309
LIDO-2	0.0938823820929608
DNJ-23	0.09388646487953
IPLA-3	0.0938901764871408
MUS-101	0.0939041861620437
MRPL-45	0.0939134719894715
PQE-1	0.0939202525292847
W02D7.8	0.0939577329845514
F59A3.12	0.0940980641219297
MRCK-1	0.0941045153115597
C29F5.3	0.0941120994840572
HCF-1	0.0941726806842412
R11A5.6	0.0942511322977442
C01G12.12	0.0942807656250298
KIN-14	0.0942843184525756
C27F2.6	0.0943199179110662
F54B11.11	0.0943618373977371
B0281.5	0.094381677998372
C56G2.5	0.0944384396407774
NPP-16	0.0944567764091123
C04G6.2	0.0944585554495426
CRN-1	0.0944824317592599
FBXC-44	0.094504733064601
Y106G6E.7	0.0945312265369553
W10G11.4	0.0945322871774782
FBXA-191	0.0945476118673448
C14F11.14	0.0945532540003675
Y41C4A.7	0.0945573149594425
B0228.10	0.0946060491754795
EGL-26	0.0946193183785909
RAB-5	0.0946369126906874
PCP-5	0.0946540640698586
F07C3.2	0.0946619895377931
F33H2.2	0.0946816317610265
ACSD-1	0.0947013375035928
Y39F10C.3	0.0947523798686804
K10F12.8	0.0947566744388855
F44E7.7	0.0947654655500749
DAT-1	0.0947659833161833
MRPL-9	0.0948099913744717
W04D2.4	0.0948274058236135
FGT-1	0.094895762070927
PID-2	0.0949131465695256
C18H2.2	0.0949264438576112
K08A2.2	0.0949269931488059
GFAT-1	0.0949386754343909
LIN-29	0.0949436739745512
C24B5.1	0.0949708563076568
F25H8.2	0.094972227010269
MOB-3	0.0949858968930289
K04C2.7	0.0950386187718251
Y73B3A.18	0.0950569800579359
CAND-1	0.0951437478032392
KMO-1	0.0951776580623701
BTB-7	0.0952281907842615
CYL-1	0.0952419453525013
F55C12.10	0.0952929789783347
ERGI-2	0.0952967683408562
NHR-220	0.0953500220159353
W01B6.5	0.0954458937520182
C44B7.15	0.0954594296069531
LET-363	0.0955471011447683
Y37E3.20	0.0955879548487713
C53C11.1	0.0956138419307287
C47A10.12	0.0956822579343647
TAG-314	0.095726129483848
C13C4.4	0.0957332185606308
BIGR-1	0.0957436400337275
R74.8	0.0957922883356269
F07F6.7	0.0959137320260567
C04F6.9	0.0959343675779464
Y67A10A.7	0.0959360248985339
RBM-25	0.095940549193743
EIF-2BALPHA	0.0959602851815011
Y37D8A.8	0.0959718693426117
C34D4.4	0.0959748175623567
TBCA-1	0.09604390868226
F52G2.3	0.096053365210286
T27F6.7	0.0960595310081865
Y13C8A.4	0.0960676202768279
LIN-66	0.0961458784125658
K06B9.4	0.0961479798711339
T15B7.15	0.0961629087891662
ZK430.5	0.0961739858443962
VPS-33.2	0.0961885117616725
ASPM-1	0.0962037445292024
F23H11.2	0.0962076137060996
HIM-1	0.0962855652780562
DEL-7	0.0963150874771922
F46C5.1	0.0963187630295849
GCS-1	0.0963396871573544
SFXN-1.5	0.0963830589432934
RIKE-1	0.0963967877698329
EIF-3.F	0.0964072007612037
R04E5.8	0.0964251497053139
RIC-4	0.0964432801274792
CAH-1	0.096476151872103
MRPS-34	0.0964885381005811
Y55F3AM.13	0.0964955667240618
FOG-1	0.0965159624843822
DMSR-2	0.0965517002927175
F54E4.3	0.0965571851904745
OSTA-2	0.0965648168377157
C33E10.1	0.0965752173737837
GLS-1	0.0965940755324446
NHR-146	0.096602066011934
CPG-1	0.0966028281332735
K07A1.20	0.0966221220632662
F53C11.4	0.0966354883726766
ELO-7	0.0966940458669793
Y57G11C.1130	0.0967137759132036
Y47G6A.13	0.0967495748958968
F02C12.3	0.0967511804251024
APH-2	0.0967517735015115
F23B12.1	0.0967615836477052
OAC-3	0.0967842618813864
F59E12.17	0.0968193171737343
K01A6.4	0.0968298071536805
Y54E5B.2	0.0968371860365995
EPT-1	0.0968420589757993
OMA-1	0.0969232481177806
FBXB-61	0.0969437069264261
DNSN-1	0.0969558046546543
CSK-1	0.0969926244492959
C18B2.5	0.0970189651830645
CATP-1	0.0970676519834994
F54F7.8	0.0971099285995409
ECH-5	0.0971130472092676
R05D3.9	0.0971392487771135
VB0395L.1	0.0971692414519642
W03D8.1	0.0971819574669489
WAGO-11	0.0972065931997364
F13H10.3	0.0972669616303959
EXP-2	0.0972688490392555
IRG-6	0.0972828196401603
RPL-31	0.0972907242939568
ZFP-1	0.0973246621385191
CCPP-1	0.0973742432746339
B0001.4	0.0973893573726673
MLT-7	0.0974037495055113
CSP-2	0.0974613973718012
Y38H8A.12	0.0975024117958802
LTAH-1.1	0.0975065674821715
FBXB-47	0.0975319796362727
Y37D8A.27	0.0975494499043669
C04C3.6	0.0975645056862515
Y97E10AR.2	0.0975784479786412
D1086.19	0.0975831826558283
T22B7.7	0.0976728238528885
B0545.4	0.0976857481886092
LGC-4	0.0976915773755901
T19A6.1	0.0977057255388858
BATH-8	0.0977097162920136
ZC581.9	0.0977510342802804
RBM-3.1	0.0977628647846035
F19B10.4	0.0979113165300948
KBRL-1	0.0979261662121024
C32D5.4	0.0979402676669886
ZK177.9	0.0979435982186026
F11A10.6	0.0979648456211059
SPT-4	0.0979815326605209
NUD-2	0.0980140679392564
21UR-15589	0.0980331000552463
PDE-2	0.098035280079649
ZK377.14	0.0980411889713089
PHO-11	0.0980571702986913
T24A11.5	0.0980738325544533
M03C11.6	0.0980740137511574
K08H2.5	0.0980771242823712
LGC-31	0.0980861258527443
CHIL-22	0.0980874213719573
R02E12.12	0.0981781036482414
GRL-18	0.0981935856817894
CCZ-1	0.0982135872229088
CDC-26	0.0982146825715298
Y60A9.3	0.0982655316753575
RGS-9	0.0982932057749785
C56G2.15	0.0983005544002635
Y39C12A.2	0.0983373032776013
Y92H12BL.1	0.0983981365736463
T16A1.2	0.0983993206597319
R144.12	0.098417309701154
TAG-267	0.0984192402425376
T22C1.6	0.0985690193131596
CIN-4	0.0985750572378519
SYX-18	0.0985819983850525
SAS-4	0.0986636981902974
AAT-6	0.0986715342103725
C50F2.2	0.0986965898274577
FEM-2	0.0987071503364451
B0554.7	0.0987078307697686
Y102E9.T1	0.0987425223451836
NFX-1	0.0987802590053769
PNK-4	0.0988037893196871
Y48C3A.20	0.0988195991690671
T27F6.6	0.0988324656185555
F09C8.4	0.0988433028347707
Y106G6H.1	0.0989034541111261
ADR-1	0.0989383187088281
CYN-16	0.0990088979822148
Y92H12BR.3	0.099009931197502
UBXN-4	0.0990286893373642
H31G24.3	0.0990444700945701
SDHD-1	0.0990771592075613
ZK1307.8	0.0990996950991225
SMO-1	0.0991464807096157
R151.10	0.0991525262952904
SRD-64	0.0991534891742458
C28F5.1	0.0991975564315088
NMY-2	0.0992843762133178
T21B4.15	0.0992962958415842
OTUB-1	0.0993192450850813
Y57A10C.1	0.0993368747458819
PES-1	0.0993433475064905
F59E12.1	0.0993495082262734
SULP-7	0.0993538065194537
Y39B6A.43	0.0993568753825397
MORC-1	0.099366915413131
PAS-7	0.0993683069005926
MPK-1	0.0993725337916411
ULP-5	0.0993836042494246
ZIM-2	0.0993961783207258
W04E12.5	0.0994104434939175
RMH-2	0.0994173237124121
HGRS-1	0.0995231648667287
C34B2.4	0.0995897506425433
RAB-6.1	0.0996249599924116
T20D4.11	0.0996372985764642
M03E7.3	0.0996468127320968
F46G11.2	0.099712746361739
FBXA-172	0.0997192835711732
W05B5.1	0.0997694303555695
SMGL-1	0.0997764270299599
NRDE-1	0.0997824152125231
F22F7.2	0.0997976771524285
F20C5.7	0.0998022503671724
R12B2.3	0.0998063277816587
DAF-15	0.0998299841214513
Y47D7A.13	0.0998304620743943
PUF-3	0.0998640249514611
NUAF-1	0.0998653504264656
UFD-1	0.0999261842110974
C16A11.10	0.0999317579129481
HIS-38	0.0999930254346509
R04D3.3	0.100005881687411
SQV-5	0.100023504638478
MTCU-2	0.100039944044107
LGC-25	0.100082995154286
F31F6.1	0.100089378067183
21UR-5782	0.10010526887925
PRMT-7	0.1001076679569
COL-161	0.100112366432219
F57A8.7	0.100139991897781
TCAB-1	0.100189048207235
SEC-12	0.100248761989432
D2092.4	0.100250464790724
B0464.6	0.100299224167771
TWK-9	0.100300196968384
DPY-26	0.100321906005931
MBOA-4	0.100364173486619
NIPA-1	0.100433842910248
B0511.12	0.100454182600465
ARD-1	0.100470216328442
PUD-4	0.100475310161578
F39G3.4	0.100497991190073
F44E5.15	0.100506107102821
RMIF-2	0.100525888001095
PUDL-1	0.10056664027219
C04D8.2	0.1005864986935
F57H12.5	0.100594700870521
Y73B6BL.14	0.100598860789542
Y57A10A.13	0.100627064177513
LET-858	0.100688117525885
R04F11.3	0.100716970329654
SLMP-1	0.100737090628606
R05D8.7	0.100758134982212
MRPL-49	0.100809654798742
TDC-1	0.100817647059278
F13A7.12	0.100827539306218
OOC-3	0.100832047221908
PQBP-1.2	0.100843769172409
UFM-1	0.100877969664892
SULP-8	0.100890743990012
CTSA-1.1	0.100899742797439
MRPL-46	0.100929963707303
NBS-1	0.100930568202415
C30B5.2	0.10094444761041
MBK-2	0.100972633025805
NPRL-3	0.100977984750363
FAH-1	0.101012254280434
SNR-3	0.101017785156824
C06C3.7	0.101105423720197
NPP-23	0.101107831668379
GST-5	0.101153252466143
DKF-2	0.101188510550916
VHA-16	0.101240107704846
IRG-3	0.101257505531057
PSF-2	0.101298525386325
NAS-27	0.101304623241176
HXK-2	0.101320654908729
UGT-11	0.101341952663932
SRT-49	0.101374008661053
LACT-8	0.101382952457795
SPD-5	0.101384630471203
ZFP-2	0.101419375232859
F48G7.4	0.101453541454806
PTR-23	0.101520081334686
PMT-1	0.101539254264362
GEX-3	0.101543234325624
F22F1.3	0.101551223959824
21UR-13751	0.101606250686281
MRT-1	0.101648877981388
HIS-65	0.101653477000697
RPT-6	0.101746903478162
F02A9.1	0.101797620335092
C08F11.1	0.101803654190332
ATHP-2	0.101834687602052
GPA-2	0.101837923199645
SUL-3	0.101934206952672
CEH-100	0.102002992541601
F54D8.6	0.102061788343337
ERP-44.1	0.102075326143254
21UR-7501	0.102085712266212
EEF-1A.1	0.102152635392569
Y32F6A.6	0.102203920926868
NAS-28	0.102239407751133
WTS-1	0.102240261864659
Y57A10A.31	0.102246221562993
HIL-5	0.10226748344458
ROM-4	0.102268764183776
DOT-1.2	0.102270940900669
DPFF-1	0.102286241129776
F55B11.2	0.102289430151881
Y53C12A.3	0.102362022371641
HAF-4	0.10237455454889
EFK-1	0.102389083940643
INS-5	0.102399977689286
B0207.1	0.102466639308923
CEPT-2	0.102482935384986
K02F2.9	0.102512139186882
C18A11.4	0.102523920800007
T02H6.11	0.102562674713003
Y82E9BR.5	0.102566890873464
K05C4.2	0.102574769691249
Y71H2AM.1	0.102592871557059
F12F6.15	0.102599659479217
RPIA-1	0.102626229129658
UNC-23	0.102630655999325
MECR-1	0.102676610095953
NSPG-12	0.102703292507994
F07C6.4	0.102711430257913
NHR-158	0.102826812262736
C36B7.5	0.102955471800984
F25C8.1	0.102965867296986
T27C10.8	0.10300221737048
F18C12.3	0.103013238044355
NSPG-8	0.103016754659006
T01D1.5	0.103019688902991
K10C3.11	0.103032911369185
T03F6.4	0.103033118681746
Y53F4B.10	0.103046779435671
ARX-1	0.103048651084138
IMMT-2	0.103061450429452
WRB-1	0.103072158718567
OAC-50	0.103099171226283
FUBL-2	0.103111719033085
F29C4.4	0.103215530493556
F36G9.3	0.10341795482622
K02G10.5	0.103441064033594
Y48G1A.7	0.1034540583767
GRSP-3	0.103487727043361
HSP-6	0.103565005346937
TWK-43	0.103697653998066
ATM-1	0.103701568076374
Y51F10.11	0.103738555507755
C44B9.3	0.103793619347236
FBXA-207	0.103820889945949
C55A6.11	0.103839624956813
F54D10.5	0.10386750226497
APD-3	0.103878206098341
PLL-1	0.103930945141701
ACS-19	0.104021639217815
D1022.5	0.104057153587649
K10C3.4	0.104094970412041
F35A5.1	0.104119008881309
BATH-18	0.104134530356833
RGA-3	0.104172383932997
Y67H2A.10	0.104173814125331
SMC-6	0.104182446144114
MEMI-3	0.10425208478461
SET-5	0.104283383732594
CHAF-1	0.104305113588157
DDL-2	0.104362979317147
NAS-9	0.104422023237629
ACOX-1.3	0.104454204570044
ZK822.10	0.104478596214857
Y37E11AL.1	0.104478926843867
Y50D4C.2	0.10457826155094
NAS-11	0.104603182809314
FBXB-97	0.10463823551137
T23B5.5	0.104658326817704
F22E5.8	0.104689141558694
WHT-2	0.104718322693292
F58B6.1	0.104766615343663
MRPS-15	0.104770189489095
RAP-1	0.104793223579519
C29F7.10	0.104795018416897
Y17G9A.2	0.104815884648937
F44D12.2	0.104846590763747
GRD-5	0.104860866553075
ZIPT-3	0.104916172850888
F40A3.7	0.104941580869944
MAGI-1	0.104947916998032
MCM-7	0.10496000154241
W03C9.8	0.105020429548401
DCN-1	0.105032398088954
F35E2.10	0.105066811291659
C45H4.14	0.105147791974464
Y4C6B.4	0.105218029702414
F55F1.8	0.105327793498947
TMEM-132	0.105349302182358
CYE-1	0.105355223526976
Y48G1C.8	0.105366915442814
NAS-25	0.105424913871066
HIR-1	0.105446556173548
21UR-14029	0.10547780215278
UAF-2	0.105484939401557
T28A8.6	0.105490691764532
DOT-1.3	0.105531813973393
URM-1	0.10554363563354
INTS-2	0.105550558555586
F54D5.2	0.105598904266493
BCKD-1A	0.105618193542346
SPD-2	0.105698495932575
STR-227	0.105707640461597
W09D6.1	0.105723584344288
COGC-8	0.105723749391013
PAS-3	0.105763470339115
UGT-49	0.105766378301975
F49C12.9	0.105796957018942
HPO-10	0.105813713682652
IFY-1	0.105826000977489
W08E3.4	0.105845504817953
GPDH-1	0.105931210422304
Y6E2A.10	0.105947812723229
UBR-5	0.105951291698396
GCSH-1	0.105997553826929
PDE-3	0.106017997267754
EXC-4	0.106145934858716
ZK632.2	0.106194531563278
GRSP-4	0.106214329009712
T13H5.8	0.106216344014092
MTM-6	0.10623311986021
F22F7.8	0.106234290636009
CDH-1	0.106258156590755
EMG-1	0.106265310584595
Y57G11C.57	0.106303084735628
PSF-1	0.106373031360352
NSTP-4	0.106387903418123
TPAN-1	0.106388151133376
HMBX-1	0.106407107464426
PQBP-1.1	0.106411898634879
DAF-16	0.106420537401709
M88.3	0.106458834423428
F55C12.6	0.106461918470357
F26A3.7	0.106467288767425
PGP-12	0.10648904675635
PRP-9	0.106672950541722
EGL-19	0.10671260525978
F57C9.6	0.106720008875905
Y38E10A.22	0.106753467292142
M03C11.3	0.106898060380735
SER-1	0.1069334107638
FUBL-1	0.106971943036403
GRD-15	0.106998619658372
IFET-1	0.107017951745124
ELO-9	0.107048719761838
NATB-1	0.107106261904656
RPN-3	0.107142341178114
Y52D5A.2	0.107149528723536
C32F10.8	0.10715200134663
DPH-5	0.107166814759109
Y66D12A.16	0.107211744974533
GTF-2H2C	0.107416190844741
T04C12.11	0.107437684130139
AIR-2	0.10747389159333
STIP-1	0.107498902159589
F22D3.4	0.107588302606309
LSY-13	0.107648635556562
F47H4.2	0.107661173524061
CNEP-1	0.107666614235727
BATH-4	0.107677281246914
RBM-34	0.10774523667815
C26B9.1	0.107746816466273
WBP-2	0.107754383481283
GPDH-3	0.107772384788555
TWK-39	0.107792983535624
PDI-1	0.10779502118629
Y46E12BL.2	0.107830057767935
T16G1.13	0.10789225918788
RER-1	0.107930297667606
T04C12.16	0.107952770173951
RIF-1.2	0.107998693620339
ZC21.6	0.108009084099351
CLEC-118	0.108015621356593
FRM-1	0.108048849869206
NPP-18	0.108056229368816
CEST-3	0.10806275044402
TPP-2	0.108062978255054
R102.6	0.108084889952927
HRPR-1	0.108121472502152
SDHA-1	0.108146567268646
F41E7.2	0.108151250630871
C31H2.3	0.108153498227217
JNK-1	0.108167114694602
UNC-68	0.108180098196066
HMIT-1.2	0.1081967398263
ENDU-2	0.108230217018931
T05C12.9	0.108236600502057
TBB-1	0.108265750897272
AMA-1	0.1082754561388
21UR-15068	0.108276049504882
H08M01.1	0.108335043282778
FBXB-48	0.108403202800547
T25D3.5	0.108408385691301
DUT-1	0.10845252537104
UBC-1	0.108497003185865
GLY-18	0.108569762169601
K10C3.9	0.10862306917387
F17E5.2	0.108630168127884
TAT-1	0.108645821307618
LST-4	0.108675944785375
DMSR-4	0.108678530173469
FBXB-95	0.108702989658218
M01E5.4	0.108713629425869
COL-157	0.108732514511412
ERI-5	0.108763297136439
NEG-1	0.108778016763012
FCMT-1	0.108803803885876
MBOA-3	0.10888743478942
CLEC-198	0.108917729209468
Y54F10AM.11	0.10900246603612
CLP-3	0.109030381734274
C32D5.6	0.109103370632227
Y71H2AM.11	0.109138694672551
LIPS-12	0.109151490537181
PLK-3	0.109178058510494
B0207.7	0.109181769270331
PIGG-1	0.10919941508903
C09D8.15	0.109211211934873
CLEC-206	0.109248720214409
C08B11.11	0.109260178696313
ABF-6	0.109341203266765
F59D12.2	0.109353520966202
Y39E4B.13	0.10937880809265
ZK418.5	0.10938503239965
PAR-6	0.109385687826988
EDC-4	0.109388059517675
AGMO-1	0.109415706323712
C54G6.8	0.109436114410634
F53F8.7	0.109457441380631
AOS-1	0.109467311058885
MIR-229	0.109510958345345
F16A11.1	0.109560035944921
Y73F8A.15	0.109576066231797
ACDH-4	0.109581059395166
ZK250.15	0.109588070386686
NFI-1	0.109605441315883
NRPS-1	0.109625545887453
ADSL-1	0.109629983962751
B0310.1	0.109644085192747
Y37F4.7	0.109649768717967
F26C11.1	0.109668469010432
POLE-1	0.109671216561253
FBXA-57	0.109681344552514
SAS-5	0.109739108670255
F16H6.7	0.109766782385854
C02B10.5	0.109777058222279
MTCH-1	0.109808819090019
GAP-3	0.109879715232408
21UR-10311	0.110039187613353
UNC-104	0.11008026454295
IFE-1	0.110090576293194
ZK402.3	0.110091392854137
F09G8.7	0.110114847371043
RPN-7	0.11016076568019
GCY-12	0.110178168143299
MIR-4931	0.110261812266062
GPD-1	0.110298570086602
COL-61	0.110305935901936
R05D3.12	0.110377332517562
F19B10.11	0.110398416539164
Y67D2.10	0.11041710219886
F28E10.1	0.110442896182836
W05E10.1	0.110444583083342
GPA-12	0.110455678353595
NTC-1	0.110463927815183
MDT-15	0.110480124214228
PIF-1	0.110513601008579
PFD-2	0.110522945916373
CYSL-2	0.110585903863415
LINC-139	0.110608428628348
ALGN-1	0.110619856869463
WAH-1	0.110636399112993
ZC21.8	0.11067570503981
SNU-23	0.11068186781938
SUP-17	0.110696773402937
GRD-3	0.110777436556751
TOMM-70	0.110808864678513
C01G8.1	0.110823038406103
BUD-13	0.110864678982972
PTP-2	0.1108796555085
SDZ-36	0.110903785266698
MRPL-11	0.110946303957276
Y22D7AR.12	0.110950457194276
RML-4	0.110990530709779
UNC-78	0.111027557488091
PALS-3	0.111051368395493
HIS-6	0.111053809143172
F52D2.12	0.111100194484556
UBC-16	0.111129313178664
R10E9.3	0.111178565634545
CCT-7	0.111217822110054
DPF-4	0.111252689129523
NPP-11	0.111288950273116
DOT-1.5	0.111314227184027
EAT-18	0.111368792714258
D2062.4	0.111458434487134
B0280.2	0.111541721809693
ACS-9	0.111626880063291
SRAB-4	0.111664493726338
VPS-51	0.111717220979327
LIDO-9	0.111762687289365
FIPR-21	0.111856650527281
H21P03.2	0.11189738621087
ROM-5	0.111991205445523
PARS-2	0.112022365602096
LET-355	0.11202280811015
R13H8.3	0.112055229125418
K08D10.11	0.11205598217834
DNJ-1	0.112224634476255
CEST-24	0.112275431611464
GPA-16	0.112297483455846
SMC-4	0.112328040050386
MIRO-2	0.112334262928604
ERM-1	0.112445159201934
NHR-28	0.112484977585423
TBA-1	0.112497056032202
NPR-22	0.112497827788803
LIG-4	0.112507375312436
SER-3	0.112562558183419
EAT-3	0.112595724844868
EEED8.4	0.112610352212432
MIG-39	0.112672155845512
NAPE-1	0.112687062017697
EXOS-2	0.112689431886493
DLD-1	0.112717399923864
RBM-3.2	0.112723433467502
C25D7.10	0.112731820003172
DAF-7	0.112751489777405
RSKS-1	0.112758480738227
Y54E10A.11	0.112772539770532
STI-1	0.112772733200536
HGAP-2	0.112797871392971
C16C10.1	0.112800727385615
RNP-6	0.112828739718553
COL-184	0.112834985021453
SDZ-28	0.112888939096674
Y54G11A.2	0.112929896292737
B0393.6	0.112934871656017
M28.4	0.112948530375442
ASG-2	0.112956941424239
ALH-11	0.112968336511724
Y41C4A.9	0.113014303925796
T04F8.8	0.113132349512248
Y48B6A.23	0.113135987053813
C06A5.3	0.113137976403792
EXOS-8	0.11314855065341
ARF-6	0.113154073629344
Y45G12B.3	0.113156173126843
INS-26	0.113187722252018
DAZ-1	0.113250290444857
NHR-135	0.113275625602301
TMED-10	0.113298322378713
C27B7.6	0.113318580396275
TAG-68	0.113357718909392
SKR-15	0.113474826606278
MRPL-16	0.113530885663287
ALY-3	0.113533988367755
F48B9.1	0.113540699130168
T20F5.6	0.113590149185091
F23G4.1	0.113652317834708
CHP-1	0.113701498288089
T20D3.14	0.113729966427768
MOP-25.3	0.113788951603883
CKB-3	0.11382048432974
FBXA-125	0.113875904986452
KLP-19	0.113919958975835
RPL-24.1	0.113980109494794
Y11D7A.1	0.114024449782412
F21A3.3	0.114027474576204
Y54F10BM.12	0.11403349683522
SPCS-3	0.114034844921582
Y32H12A.8	0.114048692559837
Y55F3BR.1	0.114053977715155
F16A11.5	0.114090709195999
PAFO-1	0.114175357827112
M117.4	0.114186848109341
C11E4.6	0.114209920794233
KLC-1	0.114239303731709
F30A10.3	0.114257958805603
F53C3.8	0.114267297999968
C05C12.1	0.114331912841559
F27C1.11	0.114365430076524
F25H2.4	0.114366003699809
SET-25	0.114390360898029
OSTD-1	0.114408907889051
NOS-1	0.114409515301542
T22F7.1	0.114410626418392
EPG-5	0.114444284174187
C36B7.6	0.114466278358313
Y69A2AR.16	0.11446908789815
SNPC-4	0.114487631290022
Y60A3A.24	0.114495847973709
MES-2	0.114538193780052
SPOP-1	0.114548285293836
F54H5.11	0.114569105374442
ENT-4	0.11462014754091
W02F12.1	0.114641674662477
ARI-1.4	0.114655415149533
HECW-1	0.114655476990462
VAB-8	0.114693685688564
T06E4.21	0.114811471272723
GEI-6	0.114830305830679
Y53C10A.24	0.114924122703324
MIX-1	0.114936210802393
F40E12.2	0.114950872360478
Y48E1B.3	0.114996110125391
CHO-1	0.115037341492616
MOG-1	0.115080291181476
C54H2.4	0.115114695239517
F31D4.8	0.115122091415253
W09G12.10	0.115130306908701
C53A5.13	0.115151267860779
Y52B11A.11	0.115167808761763
Y57G11C.41	0.115169101140584
Y71F9AL.21	0.115188044258148
MYO-3	0.115190499178879
HTP-1	0.115227996016407
SFTB-2	0.115232737387239
C05E7.2	0.11524326969524
W09C3.2	0.115270601924982
LIN-31	0.115280001521931
TAF-2	0.115327335962447
NSTP-5	0.115357474349568
CCT-3	0.115362394366221
CDK-11.1	0.115408184632963
Y67H2A.7	0.115421561124669
CTS-1	0.115452848407261
ALH-10	0.115506381712048
BATH-42	0.115581999424054
INS-37	0.11559067448901
F26B1.5	0.115610223158186
Y71H2AM.20	0.115611050722085
ZK1128.3	0.115621924552215
F38H4.3	0.1156532447898
F36D4.1	0.11570172392157
TAG-77	0.115744456958527
CEC-7	0.115783544818515
SRH-16	0.115786563662746
NPP-21	0.115946371627818
EEF-1B.2	0.116033684735982
ANI-3	0.116047873593196
DENN-4	0.116063698658887
C24A1.8	0.116084557033519
C18D11.7	0.116102310585448
Y116A8C.24	0.116222664391745
SKIH-2	0.116248980873182
GLD-3	0.116252594611494
GPCP-2	0.116303984765379
TWK-5	0.116312148745058
K05F1.6	0.116348633709175
HAF-2	0.11637381575327
WEE-1.3	0.116378352878864
Y39F10A.3	0.116390600544185
LIN-45	0.1164317552151
C24F3.7	0.116438162918861
CYH-1	0.116463308253505
JMJD-1.2	0.116477230290753
UNC-46	0.116501308048836
C04C3.7	0.116539449178833
COGC-2	0.116540253619815
F36A2.2	0.116613820744729
GTF-2H4	0.116624668343868
EIF-2BGAMMA	0.116655518224946
M02B1.3	0.116660179625444
ASFL-1	0.116672855531682
F19B10.5	0.116675062161255
TPA-1	0.116709062597704
TWK-1	0.116710791353055
M01D7.1	0.116722212436693
UNC-101	0.116726846665114
ANT-1.1	0.116728090610097
ANC-1	0.116737483707206
Y41D4A.4	0.116756461860126
HIC-1	0.116776673821072
PRDE-1	0.116806390043662
C33B4.4	0.116807808684017
K10D2.5	0.116826791732528
SUMV-1	0.116827198933416
K07E1.1	0.116834299976377
HCP-4	0.116863664497136
COL-122	0.117040285240285
TBCE-1	0.11707916187158
F07E5.8	0.117198829514702
Y53F4A.2	0.117203904776711
LINC-96	0.117233584271765
Y57G11C.1143	0.117242331582527
BTF-1	0.117269263831964
Y41E3.1	0.117305204461331
F13C5.5	0.117331004725565
F49D11.7	0.117373893947845
DHS-11	0.117422733425089
UGT-46	0.117444563228359
CPS-6	0.117451735021651
Y49F6A.5	0.117518759784123
MAB-3	0.117587964173851
C01B9.5	0.117623947504726
C29F3.7	0.117638065474811
ENT-6	0.117648913005268
WDR-20	0.117655840705291
TAF-6.1	0.117679292479204
PSD-1	0.117738163204847
K02A11.2	0.117751728099626
F13B12.6	0.117765476384267
ICD-2	0.117796410985272
KIN-31	0.117807364962859
ILE-1	0.117837062889797
CASH-1	0.11788633151099
RRN-1.2	0.117904736282437
CLP-8	0.117943608336374
T19B4.5	0.117947412966403
PIR-2	0.117968617152218
TCER-1	0.118005332848534
F36D3.8	0.1180087981956
TRR-1	0.118035070045812
FIPR-22	0.118089162840729
C06A1.4	0.118100560532112
C23G10.1	0.118108093097393
F58B4.7	0.118121814246164
T07F10.5	0.118164145490358
RPS-26	0.118181959962976
VPS-15	0.118318347711016
RAD-54.L	0.118330002611604
F18A12.7	0.118362660228289
ZIG-2	0.118447541798149
DNJ-2	0.118468253318451
ZK643.6	0.118477025557382
BUB-1	0.118499729008239
PAP-1	0.118507978732263
C45G9.8	0.118510278491124
TEST-1	0.118516412039897
Y60A3A.11	0.11862582437715
SPT-16	0.118647896798736
Y39A1A.20	0.118655777283616
BATH-37	0.118694950690434
CAS-2	0.118704729483273
CUL-1	0.118782955824819
C27A7.3	0.118926249493357
C46F11.4	0.118942496989955
F36A4.5	0.1189564307719
R06A10.5	0.118966019909925
CED-8	0.118990774857136
K02F3.12	0.119008446940783
IDPP-13	0.119026563297911
Y42H9AR.2	0.119087493463842
PANL-2	0.119120049306092
F54D5.7	0.119139048355737
F37A4.1	0.119144127075529
F10G7.5	0.119229296366388
SAMS-4	0.119231490960721
F43B10.1	0.119233723100688
F56C3.8	0.119261488838171
ZK353.4	0.119270214539307
K11H3.8	0.119354605568895
SACY-1	0.119375584656152
C48B6.3	0.119398265813655
ZC504.8	0.119424558940161
Y38C1BA.1	0.119490698139604
NAS-21	0.119493130492276
WSP-1	0.119508298997382
ALGN-11	0.119555731196862
DPY-30	0.119617895066008
C34B4.2	0.119645873356002
Y24D9A.14	0.119652337912958
DGK-5	0.119724536242951
R05H10.3	0.119766144419048
R11H6.2	0.11981089020965
TPS-2	0.11982694327328
Y41E3.7	0.119847346193217
TTC-37	0.119851062101705
C01F1.6	0.119888706232986
T28A8.3	0.119915988669165
ALGN-9	0.119943384528264
ZTF-16	0.119954696554125
M02D8.3	0.119957581570855
DSS-1	0.119999146525547
MANS-2	0.120127498474056
TEBP-1	0.120216846185014
LTAH-1.2	0.120291218547805
INTS-8	0.120337726071689
F21C3.7	0.120360471486249
SUCL-2	0.120363880130513
EXC-1	0.120398135657554
F11E6.8	0.120401062421256
RPS-9	0.120414035974582
SZY-4	0.120476052687111
Y22D7AL.11	0.120635955228554
RNP-8	0.120705374429427
ATG-5	0.120842647719379
SAP-140	0.120879043321459
MIG-14	0.120896992609691
HPO-26	0.120920185749386
CYP-31A3	0.120937995588285
Y62H9A.16	0.120939022420899
OGDH-1	0.120954586748784
C16D9.1	0.121122898768573
C48B4.6	0.121146190645985
BCKD-1B	0.121208644500278
C24H12.6	0.121218117870258
H13N06.7	0.121271905463791
USP-48	0.121277301955682
F22E5.17	0.121342365811903
ALG-5	0.121358893942186
Y50D4C.5	0.121388299928433
C35B1.2	0.121395546863362
HAF-1	0.121428972890494
RPN-13	0.121431144253843
NAS-36	0.121482260954622
RTCB-1	0.121517654264931
W03C9.2	0.121539973394195
R05D3.2	0.12161030925228
C12D8.25	0.121664087644498
EDC-3	0.121729629863729
C25A1.20	0.121766640467523
PTC-1	0.121789539077484
DIV-1	0.121818286011434
B0205.9	0.121855698226216
Y116F11B.8	0.121868560518521
EXC-6	0.121871019145266
F25H5.7	0.121877239528752
T28D6.6	0.121970960399316
SIMR-1	0.122037774987167
MOC-1	0.122050275367343
R09A8.2	0.12205082098335
HIS-40	0.12206047700425
R07B1.8	0.12207657006711
Y53F4B.7	0.122079580713185
F22F1.2	0.122106390808742
DNC-4	0.122147552707524
ZC155.2	0.12221086151318
F49E2.2	0.122247888285562
GOLG-4	0.122250681214971
CBD-1	0.122260955084425
CTL-3	0.122271927263895
DOG-1	0.122293750532454
MYS-4	0.122352023445815
VARS-1	0.122362222792958
ZK370.10	0.122382561299246
FZR-1	0.122416672465471
C06E1.9	0.122418670729358
K07H8.9	0.122418783970542
H10D12.2	0.122439000916352
METL-9	0.122460762937908
C41H7.2	0.12248645558312
BPL-1	0.122495398559259
MATH-44	0.122524151080683
LIN-9	0.122555264361458
EGL-4	0.122593524468177
T15B12.1	0.122599442627859
CLEC-166	0.122631730408935
PUD-2.1	0.122707428839807
C07A9.16	0.122900889250334
FEM-1	0.122911094678225
Y71H2B.2	0.122946448868323
NPP-4	0.12295587860293
Y82E9BR.2	0.123009658731775
DCR-1	0.123043705634521
K10G4.5	0.123138532044641
FLI-1	0.123142747236376
PAR-4	0.123156085439078
Y54F10BM.9	0.123184919019511
Y53F4B.5	0.123207036257543
TIAR-2	0.123213682266271
Y50D7A.16	0.123292855372215
SMK-1	0.12333831554895
ACS-17	0.123340150589121
VHA-1	0.123433720977909
ZK673.1	0.123473769577672
C12D12.1	0.123559150650334
NDK-1	0.123568067556866
T28A8.4	0.123574881976623
TRIP-4	0.123618873798042
K08H10.11	0.123626026251027
C42D4.3	0.123633707963993
F35C11.5	0.123677751548661
C01B9.1	0.123682944446977
Y53F4B.21	0.123694634113974
GLIT-1	0.123700284670736
HRDE-2	0.123711962906826
GEI-3	0.12371884175452
ELO-1	0.123754109008772
LET-711	0.123771598815401
HRPL-1	0.123787561919435
HIS-4	0.123796557186763
KIN-3	0.123808260809468
PTR-2	0.123894298445013
MATH-31	0.123907496955693
Y51H4A.935	0.123964073457024
GSA-1	0.124063362061353
Y41D4B.11	0.124180431309052
ADAH-1	0.124219383170146
SET-3	0.12424228920931
EEF-2	0.124243675904592
K08H10.6	0.124262069420505
RPL-42	0.124327095770379
ZK105.3	0.12433594979224
Y54E10A.6	0.124374975489523
Y23H5A.8	0.124406290286197
PDHK-2	0.124445724448842
B0205.16	0.124522436807824
ATP-1	0.124541837578715
CTH-2	0.124597815408499
ZC239.21	0.124607814937284
ATGP-2	0.124828529473569
R02F2.1	0.124880522944795
T16G12.7	0.124884401934094
SEU-1	0.124890821433379
MLTN-7	0.12491155950909
MTD-1	0.124956531900353
Y43H11AL.1	0.125022172221467
RHGF-1	0.125033229747013
MRPS-12	0.125033718830551
Y52B11A.19	0.12507012321666
FIPR-4	0.125088207229699
ISW-1	0.125159548690329
ZK721.4	0.125188712868835
COL-170	0.125204469289724
F56B3.11	0.125221086556382
DDX-52	0.125224905339073
Y82E9BR.3	0.125283075643935
NPP-15	0.125287688179779
T22F3.7	0.125298568494772
F16F9.4	0.12538798075787
KCC-2	0.12541490330167
BTB-6	0.125460990780138
SPR-5	0.125521509368778
C38C10.3	0.125602632840447
SCC-3	0.125642663244068
Y57G11B.3	0.125669285276995
T20G5.8	0.125712911215225
RIF-1.1	0.125764913797808
F46E10.17	0.12577813873873
FIPR-3	0.125791527584238
CISD-3.1	0.125815623109938
ELLI-1	0.125815837612867
CPD-1	0.12585711150279
F46A9.1	0.125911400499224
TSPO-1	0.125913939141155
FITM-2	0.125963414436816
ZTF-18	0.125981252985576
F59E12.9	0.126004611653746
ASG-1	0.126017995767665
M01H9.2	0.12601957618174
NUO-2	0.126028893308389
PAT-3	0.126117539258225
F34D10.4	0.126164395400505
SKR-14	0.126321754629234
EGG-6	0.126343242405588
GCK-3	0.126347000490492
WDR-4	0.126408325025572
ALKB-8	0.126451997413171
LINC-142	0.126509687379839
LAF-1	0.126510298229404
F35E2.5	0.126557384867354
SUCG-1	0.126577277488564
MAX-2	0.126584918447215
ASP-12	0.126631225709135
F30F8.1	0.126644029691148
DLC-5	0.126729286044275
ZTF-7	0.126774826224284
F53F4.12	0.126799590413388
RPL-6	0.126807793096253
Y4C6B.1	0.126828840232126
C49C8.1	0.126843268138127
Y71G12A.4	0.127018504267543
CLEC-31	0.127089075866056
RFS-1	0.127233225055435
WRT-9	0.127241811403877
MTCE.24	0.12730241705688
SLC-17.2	0.127398761907933
F11A10.9	0.127400758111469
USP-5	0.127539324175949
ZK688.9	0.127731069867167
C04G6.4	0.127767919404547
CBL-1	0.12777239333906
C34B2.3	0.127787535792462
C29F7.2	0.127854194129817
F41C6.7	0.127857347423654
SNF-7	0.127906714076543
BCF-1	0.127943442893577
F28H7.3	0.128009437746443
PIIT-1	0.128013783557417
F14D2.20	0.128053798673494
KLP-20	0.128055852833855
ANI-2	0.128113831933362
C29F9.12	0.128133820584231
F21D5.1	0.12813691399531
ZC412.10	0.128259410791273
PNN-1	0.128296860449453
F54H5.5	0.128308972518062
PFD-3	0.128331727055281
F45H10.3	0.128358574475942
H37A05.4	0.12839015725279
Y51F10.4	0.128390352694838
FAMK-1	0.128438508741039
PGP-3	0.128439654160533
F23F1.5	0.128450566995216
ACL-5	0.128499613813938
21UR-10289	0.128598874629345
RPL-23	0.128644209075754
SLC-25A42	0.128649503160923
ZK1055.2	0.128650378045564
B0563.6	0.128654806685166
NEX-4	0.128729714859557
OIG-5	0.128741832076777
CPR-5	0.128769903919282
NPR-5	0.128803243055575
MRPL-28	0.128904186332975
D2023.4	0.128981591278327
PARN-2	0.129011334158012
SEC-16A.1	0.129019397517468
21UR-8126	0.129092866407168
Y41D4A.6	0.129115893595912
FUST-1	0.129124343907812
Y57G11C.52	0.129281942523703
CATP-8	0.129336771291989
NARS-1	0.129349829626204
LRON-3	0.129374602464812
RPN-5	0.129407492520646
CDK-1	0.129420981944806
PLRG-1	0.129503090765454
SKR-17	0.129567874596917
FKH-6	0.129738191893374
TOP-1	0.129741191990116
C46H11.6	0.129749509350441
OAC-19	0.129778835512954
F29G9.17	0.129856412684979
CDT-1	0.129990806982195
CDC-48.2	0.130011684451984
TEG-1	0.130037407666908
NTL-2	0.130039810981857
FBXC-50	0.130047952848278
T08A11.1	0.130127020980861
M01H9.3	0.130180857830037
SLC-25A18.2	0.130281004373105
CYY-1	0.130293259387348
CPT-1	0.130345911287295
TTC-4	0.130399577072123
C49A1.10	0.130416696594464
ZK1236.1	0.13042470318693
INX-10	0.130459038299451
CYC-2.1	0.130519376748302
CHIL-8	0.130559265689779
MES-1	0.130585017954523
PAR-2	0.130602289013813
T16G12.4	0.130623955274881
CDC-14	0.130638174150819
Y53F4B.48	0.130673193874925
CLSP-1	0.130698915227102
TRM-1	0.130703038862282
F55A11.7	0.130710582346549
ABU-8	0.130749291322797
F37F2.2	0.130756054424121
KLE-2	0.130765844012782
RME-2	0.130798896442782
Y53C10A.1	0.130800360568365
SET-24	0.130913365753152
TIMM-23	0.13091641754637
ZK836.3	0.130924392499748
SET-21	0.130997940231056
FBXA-197	0.131021648474391
CED-7	0.131183143070499
Y47H9B.2	0.131231760846026
C38D9.8	0.131297120731174
IMP-1	0.131334569784385
CYP-31A2	0.131419134977817
COX-6C	0.131428315087028
F09E10.7	0.131430086480416
C45E1.10	0.131452923808924
T20B3.14	0.13149517284619
C29G2.2	0.131519290337466
SDZ-38	0.131521144355388
UBC-9	0.131532860774157
IARS-2	0.131537385833685
R102.3	0.131540572720843
ZK829.7	0.131588424238069
CYP-33C3	0.131611110223727
CUL-4	0.131614959047028
F22D6.9	0.131633793413886
HSR-9	0.131697884768755
DRD-10	0.131714791173176
MTM-10	0.131779797808455
F10C2.5	0.131841928754389
ZK970.8	0.131858272736428
Y67D8A.9	0.131891923788323
Y37E11B.7	0.131941593909007
SCL-5	0.131942503390947
EKL-4	0.131953445605817
SIN-3	0.131960373831374
F55F8.8	0.131975019073133
K09E4.4	0.132002201151318
F10G7.10	0.132116209022507
MPZ-1	0.1321184560749
INX-8	0.132158049320312
F11C1.1	0.132210891689784
HIRA-1	0.132218102453383
C04F5.9	0.132289476048401
Y54E10BR.4	0.132308810423216
ACE-2	0.13235085825223
EKL-6	0.132370060318122
ZK809.3	0.132379827264778
CDK-12	0.132458379933989
CTNS-1	0.132464378849575
F42A10.5	0.1324645653579
GLB-7	0.132468159327877
21UR-8571	0.132472878229887
Y94H6A.16	0.132515980594931
C29G2.6	0.132566955816777
H37A05.6	0.132622352325499
F52B11.2	0.132638776387394
ASH-2	0.132654479575008
W03G1.2	0.132657629761925
ZHP-2	0.132769095214514
Y47G6A.30	0.132777721956489
EIF-1	0.132780640212485
Y82E9BL.5	0.132780858442872
F18A11.9	0.132808382088408
T10C6.10	0.132811915668243
Y37H2A.1	0.132839780549773
UBC-6	0.132930085356826
INX-14	0.132969860483897
C50C3.5	0.133016753780698
21UR-10622	0.133056345025434
DEPS-1	0.133064674986385
WDR-60	0.133106143259658
MET-2	0.133209984559365
NDUF-9	0.133264196263552
CAPG-1	0.133293675567243
RPS-30	0.133305219596154
GOA-1	0.133354338677855
NPP-19	0.133423741371318
PDPR-1	0.13342454506161
METL-2	0.13342797181069
TAG-153	0.133433282449709
MUT-14	0.133435973887585
MDT-30	0.133497569442819
F19C6.3	0.133502612758616
PKS-1	0.133503636289525
DACH-1	0.13352141529764
Y49A3A.4	0.133545792059876
HMIT-1.3	0.133613278205536
IRG-1	0.133646257067671
KLP-12	0.133672614185365
T22F7.3	0.133722633540579
T02H6.5	0.133939558532999
M106.8	0.133997912025315
TOS-1	0.134039408507859
VHA-12	0.134061949955729
DNJ-17	0.134121487616927
HTP-3	0.134131589734026
RPN-10	0.134150624860728
EPIC-3	0.134166231099694
F35E2.8	0.134209043295144
INX-13	0.134244740983404
ZK228.11	0.134266775829382
MRPS-7	0.134276115620743
NPRT-1	0.134291853902063
CHK-1	0.134324574320647
T19D7.7	0.134331860772692
F08D12.7	0.134378648254229
Y61A9LA.1	0.134406404023633
MPS-3	0.134409654663988
C10H11.14	0.134409938135652
TRPP-8	0.134413598023827
K03B4.2	0.134420372212871
MOM-2	0.134505580757533
CCT-8	0.134519771107703
F53B3.6	0.134531589752452
F20B6.7	0.13462716207447
NHX-8	0.134657825623707
EEED8.10	0.134686136397969
KSR-2	0.13471285060108
Y48A6C.4	0.134777273023428
Y37E11AM.4	0.134782415377018
T08B6.9	0.134827944733379
GLD-4	0.134895330281025
F17C8.9	0.134918234788264
SYF-3	0.134925094061623
PXF-1	0.134935754730682
CDD-2	0.1350117285171
EMC-5	0.135031775398607
TWK-6	0.135035400207353
F59E11.2	0.135041561101677
MNAT-1	0.135096338191666
Y44F5A.1	0.135097924901233
UGGT-1	0.135110299374599
PARP-1	0.135173856906308
FBXC-45	0.135408209183899
F21A3.4	0.135495231114815
AARS-2	0.135511836695729
APC-1	0.135566181846886
F48A9.2	0.135567788895087
MSH-6	0.135594657519895
CYB-1	0.135633038619299
ELL-1	0.135642351620267
MRP-5	0.135664989195808
CCCH-2	0.135695741930748
HSD-2	0.135722191664856
EAS-1	0.135799953501537
RPN-1	0.135850998296003
ALGN-8	0.135855334013925
Y48G8AL.12	0.135905300423274
ZER-1	0.135915122590442
W09C5.9	0.135938956884167
Y71A12B.14	0.135940913871824
F14E5.2	0.135983251297246
TOP-3	0.136024632797876
W04E12.2	0.136122965505982
ZNF-593	0.136133823443469
SEC-23	0.136181184484295
ZYG-9	0.136188477727125
USIP-1	0.136252443239552
B0496.1	0.136268356060692
IMP-2	0.136289649801514
NPR-25	0.136293323588883
UPP-1	0.136302983466496
C38H2.2	0.13631312141658
FOG-2	0.136335802329744
T11F9.13	0.136346958731854
COH-3	0.136368177344605
RPS-0	0.136396996776376
NLP-42	0.136428637585295
R07B1.13	0.136467853609079
RPS-14	0.136483789838316
SUMV-2	0.136496045248386
RPN-11	0.136506800611424
MOP-25.1	0.136552516702379
INX-21	0.136562305914181
KLP-17	0.1365882768379
HCP-1	0.136604630375848
GOP-3	0.136693425406062
C03A3.2	0.136700227455013
Y32B12B.4	0.136708556293735
Y106G6D.4	0.136713481497708
ZK546.4	0.136747180491309
SMG-2	0.136755114361798
C04D8.3	0.136785810180678
F48E8.2	0.136828683060014
K11D2.4	0.136831460541403
Y43F8B.2	0.136926738703886
Y32B12B.2	0.137004001095572
Y73F8A.14	0.137094023678909
Y47D3A.5	0.137114511693985
T27E9.6	0.137149890752421
SRH-35	0.137228472732076
F37B12.1	0.1373284885341
FLN-1	0.137339716192247
VGLU-3	0.137356816890198
BATH-2	0.137448782072566
DNJ-9	0.137495040682504
PIE-1	0.137504845373237
KIN-24	0.137540000343049
Y87G2A.20	0.137545058738582
MRE-11	0.137575500068824
T23B5.3	0.137621709277657
NPA-1	0.137641255792759
C09E7.8	0.137669339228303
TRE-1	0.137711465437267
NFS-1	0.137727979289472
ZC376.8	0.13792770937198
FUM-1	0.137975775132536
T20D4.9	0.138039866557575
Y102A5C.2	0.138051155904964
MCM-5	0.138183139261481
ANR-37	0.13820315196526
RHR-1	0.138257162844265
CYP-34A5	0.138269213041909
MRPL-41	0.138308210008834
Y57A10A.24	0.138496902037279
Y106G6A.8	0.138577741428968
UBH-4	0.138602029769
K03H1.5	0.138615785484468
SRPA-68	0.138730957656481
Y51H4A.22	0.138784454298703
TWK-45	0.138824281018297
HPO-40	0.138942755860498
M03C11.8	0.138966336440979
SNRP-200	0.138999085756979
TAF-8	0.139130114919279
F59C6.5	0.139150753840327
CLEC-236	0.139190300528805
LET-418	0.13919898900876
EGO-1	0.139226191301226
C35A11.4	0.139259234643567
K10C9.7	0.13933929068246
NCAP-1	0.139386265494107
MATH-33	0.139500978325407
C09E7.7	0.13952334745596
TYRA-3	0.139604954921086
RFT-2	0.139607764738602
F42H10.11	0.139652628707262
F53A3.5	0.139741186998036
ZC317.6	0.139745877435454
H25P06.5	0.139767209141011
F44E7.13	0.13978036906995
PRP-40	0.139848286619244
C17H12.34	0.139925399068592
EGLI-1	0.139946411672762
KIN-2	0.139948877178181
SULP-4	0.13995342563682
T08G11.3	0.139990678849715
CUTC-1	0.140077401148627
Y39G8B.9	0.140095927163379
F53G2.2	0.140096569298398
TFBM-1	0.140112569385011
ARX-2	0.140118875660202
ZC15.10	0.140166945431333
M01F1.4	0.140222728242021
M106.2	0.140244483218191
Y39E4B.11	0.140262141936082
T12D8.9	0.140288240645466
F58F12.1	0.140295068543899
D1044.6	0.140300763814618
MUT-15	0.140307564284415
SNA-3	0.140327148535849
LIN-35	0.140385034286606
NUO-5	0.140456776828683
ACLY-1	0.140467813418374
Y51H7C.9	0.140504502307315
T07D10.1	0.140517221023961
K09H9.7	0.1405528279844
Y6B3B.9	0.140572600704077
GST-15	0.140573557374428
TSP-13	0.14057630298495
Y47D7A.6	0.14067583477105
C37H5.14	0.140708407314361
F54D11.4	0.140715438449621
RAB-33	0.14072543318473
TUFM-2	0.140784593479103
CPSF-2	0.140839251741273
R06F6.8	0.140874619842595
C15H7.4	0.140951892296982
PBS-2	0.141003381933403
NST-1	0.141021088819927
CLEC-139	0.141061567931149
F54E4.4	0.141081180684789
BATH-14	0.14111613896019
INX-22	0.141157384360469
F35F10.4	0.14123843891055
B0511.6	0.14126823104702
MARC-6	0.141269603246922
BATH-30	0.141323533154061
CUT-4	0.14134658449925
UBA-5	0.141354952366977
C50B6.3	0.141427331058929
T20F10.8	0.141478607788419
DVC-1	0.141480516945121
CMTR-1	0.141487828534684
Y116A8C.9	0.141550774482751
C14B9.10	0.141565274122161
F54G2.2	0.141639180734243
ZC455.1	0.141641616732892
PLPP-1.3	0.141653396440969
F13H10.9	0.141658459800945
R53.8	0.141674918441809
DARS-1	0.141716815848701
Y80D3A.8	0.141722615959382
PPTR-2	0.141762430741639
AC3.5	0.141766749660551
C17G10.6	0.141833176435719
RPB-5	0.141859147411361
PANL-3	0.141900887107217
C53A5.17	0.141907693830511
R13H8.5	0.141947792129719
TAG-124	0.142084521124838
Y116A8C.38	0.142120742349826
PRHG-1	0.142138535400659
TIAM-1	0.142156698327689
DNJ-12	0.142212028397692
EGG-2	0.14231878524856
INTS-1	0.142321785974842
HPO-9	0.1423405923579
SPK-1	0.142470257084122
TSR-1	0.142470397314219
ACL-1	0.142470675142205
RPN-8	0.142517712181657
C07G1.13	0.142559124456682
M01E11.1	0.142563079162394
F54C9.9	0.142574206581361
MSP-63	0.142577590210747
SPE-44	0.142683274101102
PTR-20	0.142692893676006
PUF-5	0.142741966272034
F59A3.8	0.142755184199022
DPT-1	0.142787486572603
PDI-3	0.142811989068599
LET-92	0.142850700353676
M117.3	0.142964148999643
F20H11.1	0.142977235823327
WHT-9	0.142999937887813
SYF-1	0.14314274463735
MTHF-1	0.143198170230132
MCM-6	0.14321086078674
MIR-257	0.143255479625564
F22H10.5	0.14328032053541
HPO-11	0.143350393600944
MAT-1	0.143365009653935
21UR-6577	0.143412457370623
IVPH-3	0.14352092265614
C24A3.2	0.143574774110307
C28A5.1	0.143605012155774
SYP-4	0.143618293595684
F27C1.6	0.143638252181736
F35H10.2	0.143719426506526
C18A3.7	0.143822799982455
Y105E8A.11	0.143894338241803
VPS-39	0.143899940700961
Y79H2A.3	0.143954408138279
C39E9.12	0.143955697529508
PQN-72	0.143956141714289
PQN-31	0.143993566373927
ZK1053.6	0.144027162508386
GCN-1	0.144110709687513
GLNA-2	0.144112567746079
MET-1	0.144168019375299
DPY-28	0.144189175857244
GDH-1	0.144198629906549
CCM-3	0.14420038405965
C50D2.10	0.144429990735021
Y105E8A.20	0.144469850988866
SKR-13	0.144471041667098
T12C9.7	0.144570980976089
COL-181	0.144572575447939
F55A12.18	0.144664940220453
K07A1.17	0.144677506749325
C39D10.6	0.144682343848938
T25G3.3	0.14474592845218
T24D1.6	0.144767265488964
RPL-11.1	0.144768031355566
H12D21.5	0.144787293893405
VRK-1	0.144825502951691
LINC-131	0.144833832279514
LAG-1	0.144914907625996
GTF-2F1	0.144996648771123
UNC-29	0.145049320218172
EDG-1	0.14506194841542
K05B2.4	0.145070388398024
F41F3.1	0.145131227131921
XRN-2	0.145134512150988
PQN-20	0.145137339117996
SLCR-46.2	0.145172347080539
F39D8.3	0.145199936461571
NLP-4	0.145243176524381
FKH-3	0.145298659782564
21UR-15005	0.145308670774703
DNJ-29	0.145333002233967
PBS-3	0.145351273243344
BRE-3	0.145370460246374
TRPP-12	0.145382756118311
DISL-2	0.145389077391824
CD4.8	0.145408143289523
W01D2.1	0.145436241698674
VPS-54	0.145458755258791
PPM-1.D	0.145471638378707
FKB-5	0.145511545807673
W08F4.3	0.145592822053152
SRA-33	0.14559285737927
B0457.11	0.145618283419671
GEN-1	0.145646886071693
W03G9.5	0.145724965535771
PACS-1	0.145765133908918
EEF-1G	0.145906672149272
SPCS-2	0.145920412245682
GOLG-5	0.145931345019939
TAG-325	0.145951963574207
EVL-14	0.14598023937934
PLK-2	0.146041661755265
ZK262.8	0.146114655901335
Y54E5A.5	0.146180488278111
MAT-3	0.146266177896083
RGR-1	0.146273106902188
CHDH-1	0.146342652952385
F54B3.1	0.146369874275536
MOP-25.2	0.146378817371179
Y14H12B.2	0.146418008284303
FBXA-155	0.146646877198665
PUP-2	0.14666798637195
C07A4.2	0.146787678500312
Y47G6A.3	0.146788237470998
F47D12.9	0.146862684729158
T15H9.8	0.146869764686599
T22H9.1	0.146872198787713
ATGL-1	0.146874975756995
F22B3.8	0.146917149969588
F14H12.8	0.146918543455869
F44E2.10	0.146945211447435
TFG-1	0.146990378054594
C15B12.8	0.147014864162861
Y37E11AL.3	0.147038726044146
SNR-4	0.147090395951093
LINC-104	0.14712933554905
MMCM-1	0.147182190858783
TRPP-11	0.147280916045876
NHR-275	0.147330715512828
C32D5.10	0.147376447816366
Y39A1A.22	0.147516163762968
CLEC-67	0.147656897583705
DHS-8	0.147688173491615
R08C7.8	0.147705705562673
PRDX-3	0.147754437939936
ECPS-1	0.147759500329883
HYL-1	0.147778769179141
TAF-6.2	0.147786770199703
ALFA-1	0.147811571033904
F19H6.4	0.147816374792774
SCPL-1	0.147852952955633
M01H9.5	0.147930431317085
TRAP-4	0.147931872365916
F32A11.1	0.147934494923166
T28H11.8	0.147983621398351
GPD-4	0.147994669633238
TAF-1	0.147996688270462
F46F2.10	0.148048875439488
COMT-5	0.148141081888974
ZC239.20	0.148184807810217
PUDL-2	0.148207699984117
CAL-5	0.148217287366072
AVR-15	0.148250471262222
PCYT-1	0.148386467895756
PROM-1	0.148388467900139
R02E12.5	0.148389423057581
LIDO-1	0.148411591617061
W02B12.11	0.148469903907481
F10D11.6	0.148479561331844
SNR-1	0.148512350361888
PYCR-4	0.148600356476533
HUM-2	0.148671832758535
MARG-1	0.148717035798663
F31C3.3	0.148718489205553
RBM-42	0.148722082144753
MBOA-6	0.148831353750406
Y43B11AR.7	0.149121500902578
MRP-4	0.149133966154586
TAG-266	0.149137693116895
F44E5.5	0.149166366196426
PRO-3	0.149197463685026
MYS-2	0.149248261039214
CASY-1	0.149321695274113
UBL-1	0.149439225349568
KLF-2	0.14945682246556
F36D4.5	0.149464295585086
KAT-1	0.149471136458777
HERC-1	0.149476478100343
F54D11.3	0.149530014316617
R03D7.2	0.149573866291631
D1081.19	0.149580221458536
BRE-4	0.149582231938934
C11H1.9	0.149601867936596
RSD-6	0.149632857383878
ATL-1	0.149667467316725
R02D5.7	0.149738461125335
TNI-1	0.14975588440969
TWK-30	0.149792962386719
K07F5.6	0.149835878441291
ZK6.8	0.149848357454208
F58F12.2	0.149857621329385
Y17D7C.9	0.149919287709725
SWSN-7	0.149935119119026
EARS-1	0.150058528364903
F45D11.1	0.150080955132801
COX-14	0.150170858683113
C06E7.2	0.15021772812959
K07A1.1	0.150236605851748
BUB-3	0.150385916928923
C03H5.6	0.150390442141668
C07G3.10	0.150402508393574
W09H1.3	0.150457057853331
C54D10.10	0.150465364417297
Y39E4B.6	0.150495559847537
F19B6.1	0.150580796619141
C09D4.4	0.150599869840645
TBCD-1	0.150600092722395
APY-1	0.150604086889414
T28F4.3	0.150606583363571
F42G4.6	0.150697847172532
IGDB-2	0.150824784722495
Y54G11A.1	0.150847783446454
SET-2	0.150870975230336
DHS-1	0.151122981802685
T06G6.11	0.151183984465952
Y57G11C.36	0.151209099162435
R119.3	0.151212065690748
F44G4.5	0.151213514093209
C08F8.9	0.151216883610554
F35H8.4	0.151253199116688
B0250.5	0.1513985207725
HECD-1	0.151432764512729
C02F4.11	0.151440625853693
RRF-3	0.151497688375088
Y71G12B.18	0.151649844857219
T28D9.13	0.151650780132848
HIS-31	0.151710506716083
Y59E9AL.8	0.151763561864777
HPO-27	0.151770759936145
ABT-1	0.151804677079935
F47H4.12	0.151835969667814
SCAV-2	0.151848188098329
NHR-237	0.151948744676577
CPF-2	0.152137007098331
ZK484.6	0.152143875344711
PRP-31	0.152203882946532
YMEL-1	0.152227623755987
IRE-1	0.152230398163316
LACT-6	0.152253988063418
RPL-4	0.152269133688421
AGL-1	0.152297179883331
ZNF-622	0.152377889980427
C18H9.6	0.152417177475148
CEH-92	0.152419815453006
MIGA-1	0.152483295333184
C04E6.5	0.152489615445712
UBC-12	0.152511214226434
GLH-3	0.152631191197237
T04C9.1	0.152714135802039
NHR-172	0.153009783247283
SPAT-2	0.153012846837733
MBL-1	0.153013691776453
Y54G11A.20	0.153027770977985
F43G6.10	0.153053853919079
RPL-43	0.153062328012053
T05B4.14	0.15310286202181
F40H6.6	0.153104907644806
T28B11.21	0.153113842227021
R08E3.7	0.153136245767718
FBXA-169	0.153169212502185
F56D5.4	0.153262546832152
Y48G1BR.1	0.153268113329543
Y39E4A.1	0.153279593510459
F58B3.4	0.153355535662089
HSP-75	0.153374263387903
RPOA-12	0.15345506855289
SART-3	0.153525814588569
LIN-38	0.153558305633029
CLEC-86	0.153577988468079
F25H2.6	0.153619159504985
F48A11.4	0.153660139906223
CCT-4	0.15370896203759
C46C2.2	0.153749719315764
Y69A2AR.32	0.153780480832431
VHA-20	0.153833816217003
F54D10.7	0.153842938179239
SOAP-1	0.153892436690094
F55C7.2	0.15389853416219
HRDE-1	0.153925025406999
PASH-1	0.153951603741172
NAS-38	0.153984676620688
Y17G7B.19	0.154082055154553
H14E04.2	0.154223300827105
F12A10.2	0.154233268314974
CEH-14	0.154278899531296
PBS-7	0.15433518823483
DEGT-1	0.154365389052366
PHM-2	0.154367851111109
F57G9.6	0.154397563111071
MTH-2	0.154459650386704
NPR-34	0.154459824120885
RPL-7A	0.154482633028252
C07E3.4	0.154580164739697
ARF-1	0.15465785045374
CUP-5	0.154728748357028
W04A8.1	0.154775831113247
Y41E3.19	0.154807257454739
SDZ-37	0.154809024960239
BRF-1	0.154813420624747
TYR-4	0.154913972005195
APTF-3	0.154975265310352
NPP-10	0.155060490647967
UBXN-2	0.155060582551752
Y71F9AL.4	0.155237916062081
DNC-1	0.155265264558277
T03F6.8	0.15529768619197
Y105C5B.17	0.155341325401616
F52B5.3	0.155416926572636
F58D5.9	0.155432167139406
C04A11.1	0.155581867253193
CIAO-1	0.15562743760246
M153.4	0.155700438632723
T24D5.5	0.155799552002472
LINC-151	0.155830471296516
TRAP-3	0.155888782155032
EAK-7	0.155921508337571
KCC-1	0.1559242423561
R07B7.2	0.156120673224627
TOR-2	0.156126363386053
DYLT-3	0.156130910068469
SPRR-2	0.156168186946196
CDK-9	0.156176365140286
ZK757.7	0.15620666729094
COPB-2	0.156229523313085
MFSD-8	0.156346110993617
T05H10.1	0.156421913792796
Y67D2.2	0.156468490032709
NDUF-11	0.156535014460243
KLP-10	0.156545842652262
C56A3.8	0.156574641866804
RPS-16	0.156617046732996
DHHC-8	0.156643254751322
C46A5.1	0.156756169045752
MRPL-12	0.156789570005702
PIK-1	0.156861279773552
ZNF-598	0.156861930328777
ZEN-4	0.156980086809879
TAT-5	0.156990415102082
SRV-7	0.157001104604845
T05A10.6	0.157005805508077
SMU-1	0.157021102948367
MDT-17	0.15703962493992
Y45G12B.2	0.157056509710023
B0280.9	0.15714041462197
CYP-34A8	0.157179228408972
Y43E12A.6	0.157271397300071
RPL-19	0.157273355560198
RPT-3	0.157291697741661
GST-14	0.157378429704594
DLST-1	0.157414746393841
B0416.3	0.157468807741059
EFR-3	0.157470776334635
RPT-1	0.157480287863137
CZW-1	0.157558570221538
F22F4.5	0.157654816272879
GRD-6	0.157726768025349
LIS-1	0.157800209549445
ARX-7	0.157813373812776
T16G12.6	0.157857153608564
Y76A2B.4	0.157913206347776
K05C4.5	0.157955616515814
C54D10.3	0.158074974376416
CEE-1	0.158099612353067
T01H3.5	0.15812205354103
PRP-39	0.158231956251794
Y39A3B.1	0.15833797146769
DRH-3	0.158433736965641
CCT-5	0.158438376405343
C14C11.7	0.158507117932115
ZK795.3	0.158516558939938
R12C12.8	0.158585079474563
RILP-1	0.158592241576831
NHR-43	0.158598626054056
F53H1.3	0.158631368190597
F56A11.5	0.158653477219887
TAG-115	0.158778358332059
RNP-5	0.158788668633686
T19D12.9	0.158846433624362
T02H6.7	0.158889066840761
CDC-48.1	0.158896358450662
MRPS-28	0.15891424962261
ERI-6	0.158947364160458
Y47G6A.26	0.158999426967819
SRRT-1	0.159085761683218
C40C9.3	0.159288695298952
HBS-1	0.159401312336994
Y48B6A.13	0.159415641637635
ACS-5	0.159525094841706
C10C5.7	0.159640613187095
POML-2	0.159642327463154
T21B10.3	0.159710118123607
COL-84	0.159853088094613
C37C3.2	0.159882390248633
W02D3.4	0.159901009570746
C16C10.13	0.159925669240062
F22E5.23	0.159998347464233
PCP-3	0.160026637685876
K10D11.6	0.160066999965408
ZK524.4	0.160115608726754
ZYG-12	0.160163570043118
ULP-2	0.160277712905926
DGK-4	0.160314871783808
ASAH-1	0.160329552566992
D1081.6	0.16034925532826
NHL-2	0.160355318699127
M04G7.2	0.160368804659375
PINN-1	0.160392616720289
F52C12.2	0.160414132666747
CED-5	0.160457938458758
T21D12.12	0.160525373877288
KLP-15	0.160531287206639
ISP-1	0.160576591306967
MEC-1	0.160596536738923
R166.2	0.160680961424073
APB-1	0.160777734473848
TBC-3	0.160796828102005
Y105E8A.21	0.160846791691249
HXK-1	0.16093089617711
NCX-2	0.160960918545817
F55B11.3	0.161131193357264
RPS-19	0.161143786026405
MRPS-22	0.161175625519064
PFN-1	0.161201651783351
NHX-3	0.161279151120057
LGC-43	0.161410670707925
PIGM-1	0.161531439271745
F59B2.15	0.161557238311845
K04F10.7	0.161581914393897
Y67D2.T3	0.161630767133963
W01B6.3	0.161650720121917
HIM-3	0.161721275047329
ZK945.6	0.161729714222691
LET-765	0.16184394040117
ILKP-1	0.161885541856176
T22F7.4	0.161945740895584
LACT-3	0.161977438061323
MRPL-10	0.161978838956797
COL-178	0.161997098100252
CBS-2	0.162011300929702
ZIPT-9	0.162048337289044
R08F11.1	0.162052099187181
T05C3.6	0.162055898512175
F19B10.10	0.162180550495423
SDHA-2	0.16219291241767
B0457.6	0.162205348686216
GCK-1	0.162218570002889
W04A8.9	0.162280882810171
B0457.2	0.162348294921196
FIL-2	0.162481573076871
C03B1.7	0.162501559903384
LIN-3	0.162527088501386
PIGL-1	0.162594422722734
Y92H12BM.1	0.162808085423102
GBB-1	0.162975901292979
Y59H11AM.4	0.162977518462581
QARS-1	0.162981287251148
CCT-6	0.163072786350026
Y6B3B.1	0.163075653516547
KIN-20	0.163084492865469
ZC434.3	0.163092651860782
F56D5.3	0.163094159205309
K08E4.7	0.163168930547055
TSP-3	0.163186549669608
TOH-1	0.163238780910284
NPP-25	0.163258866826254
F54H5.2	0.163285497215476
WRN-1	0.163382126869674
MFSD-13.2	0.163441193010307
PIGW-1	0.163472717695465
Y53G8AR.6	0.16358053480278
R02F2.4	0.163656100410375
RNH-1.3	0.163758863589417
REC-8	0.163763180315345
AHCY-1	0.163838268052565
T18D3.6	0.163897974501343
Y38E10A.14	0.163948967073178
SET-9	0.163958643246562
Y92H12BL.7	0.163963304839161
HUM-7	0.164072694558704
MMA-1	0.164075797452468
ZIF-1	0.164079156483398
MDT-26	0.164089921810094
MASK-1	0.16409126991127
C36F7.5	0.164121241785151
NHX-4	0.164155949762511
C38D9.5	0.164193534450287
Y38E10A.24	0.164332870124841
PAP-3	0.16435262743541
ARF-5	0.164521379229463
ZC395.4	0.164532693658628
F29B9.11	0.16453413288232
SRV-15	0.164589838504538
NHR-1	0.164633704885571
NPP-9	0.164708659101442
T25B9.4	0.164767077331852
C30F12.2	0.164776636434614
R13A5.10	0.164874713920802
SET-32	0.164883895241236
NPR-18	0.164933942173736
C38C5.1	0.164936759525865
H35B03.2	0.164999986612962
K06A1.2	0.165064220916123
FBXA-120	0.165065539647516
WRM-1	0.165094067022788
F58G1.2	0.16518132262743
PIGV-1	0.165238256773874
F38A5.6	0.165287347535264
ECT-2	0.16535827982384
Y71F9AR.4	0.16537010302122
RET-1	0.165473328857259
C30H6.9	0.165554318191637
DDX-23	0.16555791850607
DPY-6	0.165576041551543
T07D10.8	0.165811630819354
C06A1.12	0.165824934821618
Y92H12BL.4	0.16582528569059
C04F5.8	0.165843221923969
MAP-1	0.165892302732608
K04F10.9	0.165944664343077
T11G6.5	0.165949676479915
RAE-1	0.165995382220978
RHA-1	0.166014914584231
B0034.1	0.166055240682369
UGGT-2	0.166061591602683
T11G6.2	0.166248590903137
F42A9.6	0.166297632747143
PRP-4	0.166328662910464
Y65A5A.2	0.166364008005977
R11A8.1	0.16638289472717
SLUH-7	0.166402529826481
SCC-2	0.166415406981323
Y69H2.3	0.166460619201127
F49E11.7	0.166464277030603
C30G12.6	0.166511144445719
F41G3.10	0.166651111590321
Y38H6C.15	0.166651499591822
PTR-13	0.166718500805434
RBPL-1	0.166722047960182
B0261.1	0.166753143789314
SRA-35	0.166801713242124
Y49F6B.9	0.166839563853266
GMPR-1	0.167020464046645
UBC-26	0.167112489507337
F44E7.9	0.167199986895401
RPS-22	0.167277741138423
C50E3.6	0.167289417926301
TAG-72	0.167327911071447
F14D12.1	0.167453368918934
D2005.4	0.167455910803
C50C3.1	0.167471399534571
R05F9.6	0.167478370654566
FLCN-1	0.167511797223221
EXOC-8	0.167561023556989
ABHD-3.2	0.167574502205548
ERFA-3	0.167681975387189
RLA-2	0.167686377671837
WDR-12	0.167753205093049
H23L24.4	0.167757924712043
RPL-35	0.167762831764103
AKIR-1	0.167773947243066
SGT-1	0.167787624917834
MRP-3	0.167864451506687
TOFU-1	0.168016225615808
T26A8.4	0.168164771856579
SLC-36.1	0.168205870555681
Y48G1BM.8	0.168250456118479
CHTL-1	0.168260961361503
DSB-1	0.168273368051357
F25D1.5	0.168344376496548
RAD-23	0.168568707914165
NEP-24	0.168600837805101
C17F3.3	0.168823596159727
CUTL-26	0.168922665742819
MES-6	0.16895229282273
Y71F9AL.9	0.168976687833846
GPI-1	0.169058645335165
K12B6.8	0.169266115377636
Y45G5AL.1	0.169320053076735
C31G12.4	0.169324031758808
MEMI-2	0.169410782670014
R144.6	0.169477218821693
TXT-11	0.169486719346527
VAMP-7	0.169589056935775
FBXB-51	0.169598699035762
SDZ-4	0.16962645463528
FBXB-6	0.169664258169598
Y48G10A.1	0.169759051709914
C10G11.6	0.169899601376362
T07A5.7	0.169918880223503
PPTR-1	0.170161131175325
R05D11.9	0.170182201579992
F41H10.3	0.170248780350515
RPS-13	0.170263434304511
F39G3.3	0.170389715938519
LGC-44	0.170413209358618
DHS-15	0.170422394081333
T07G12.8	0.170471681740873
Y59A8B.8	0.170503408542464
QNS-1	0.170519754358412
CEH-44	0.170569457037862
T13F2.6	0.17063386552759
C07A9.9	0.170660843486228
Y20F4.8	0.170725700599476
C34F6.7	0.17076793449257
T06A4.3	0.170774837186566
F14F7.4	0.170782370650602
SNRP-40.2	0.171007244467272
RPT-5	0.171023844025545
Y54E2A.7	0.171038160274904
C50F4.10	0.171153395563393
F56A8.3	0.171193840341378
DPF-3	0.171223124830323
CEPT-1	0.171229028736395
T04C9.8	0.171369950349584
LRON-8	0.171438818026816
CYSL-4	0.171499169468961
C24H12.2	0.171503178603123
SZY-20	0.171614425500854
UDA-1	0.171690643327133
RDE-11	0.171735665555147
UFBP-1	0.171753291744592
R04B5.5	0.171829861269837
LET-70	0.171878029771888
H03A11.2	0.171928962470445
F42E8.1	0.171977422655545
HDA-1	0.172057712753461
PATR-1	0.172116852069189
Y7A5A.10	0.172137787759095
RBC-2	0.172164759146083
PGP-2	0.172210090935009
PARS-1	0.172313905110204
NPP-27	0.172347764474925
CFIM-1	0.172404939393391
F54F12.1	0.172448148133537
DCT-10	0.172463049204498
PPFR-1	0.172479675994145
F39E9.17	0.172513593915813
C45B2.6	0.172598448526951
TARS-1	0.172614454907488
DLI-1	0.172678403421835
ZK849.1	0.172700029110257
C03G6.17	0.172747027020567
F52G3.3	0.173005085796152
Y73B3A.23	0.173069566130403
SRF-3	0.173132430734635
PISY-1	0.173193291622129
TRCS-2	0.173312914029385
C53D5.1	0.173386074143022
EXOS-1	0.173411397945095
RPN-6.1	0.173417206975605
COPE-1	0.173430117492463
B0303.4	0.17344610158547
F46C3.5	0.173472709374559
GBB-2	0.173627960119169
PAA-1	0.173659544147337
F26E4.5	0.17366331798963
NEP-9	0.173703680281853
RPOA-1	0.173832181202785
H06A10.1	0.173854598370188
ZK973.8	0.173865275890215
F55B11.7	0.173996918309813
TIMM-17B.1	0.174196888578585
Y116A8C.23	0.174243886729521
NPP-13	0.174280653489421
INFT-2	0.174350926582432
B0457.18	0.174438283818987
Y54E2A.8	0.174534195436039
K03D7.12	0.174552737046055
D1081.5	0.174576215431519
LGC-32	0.174591938207019
UNC-69	0.17463513116436
SFXN-1.4	0.174656590396767
RPS-7	0.174780585567139
APG-1	0.174795976970873
SYMK-1	0.174864087717631
EIF-3.K	0.17513752131659
NDUF-7	0.17517952585763
CHIL-13	0.175188285337719
T24A6.17	0.175229329117543
F26G1.10	0.175332383156826
F26F4.2	0.175350000585423
F36A4.2	0.175377930443454
F53H1.4	0.175383647066119
C31G12.1	0.175399477735837
Y77E11A.7	0.175416341013228
LRP-2	0.175445616082042
LPD-3	0.175623914939887
F26D2.3	0.175638258555693
CAV-2	0.175669371596082
PAS-4	0.175722067463542
ELPC-1	0.175739521900332
M79.5	0.175791339184805
C41C4.14	0.175794271414905
YARS-2	0.175801573778117
PMR-1	0.175812758935536
C34E7.8	0.175828313756061
21UR-5809	0.176077898036267
F01G4.6	0.176262676506942
F58D5.8	0.176312782606132
F16C3.4	0.176318739665865
HERI-1	0.176416023719616
FLN-2	0.17645898911922
PAQR-2	0.17651087910518
MIP-1	0.176534891392137
MRPS-10	0.176550680135335
GLD-2	0.176576935098057
ZK686.3	0.17659052298147
INX-9	0.176617558715419
RPL-17	0.176701485024218
PRAF-3	0.176765729018224
GLRX-5	0.176830625394478
CYB-2.1	0.176888386028638
GRK-2	0.177015170032127
RSP-7	0.17706562528301
C35C5.10	0.177135140163976
F34D10.8	0.177138906890108
C26E6.1	0.177231719221022
SCC-1	0.177361298603853
Y66D12A.11	0.177375290481521
NLP-70	0.177423183274236
TNT-4	0.177508533303486
SMG-1	0.177524760893173
ENT-1	0.177568916982729
C25H3.11	0.17760418493738
LET-268	0.177644832757484
F15D3.4	0.177675374963681
AHO-3	0.177693474839639
HSP-60	0.177701309702274
PMP-3	0.177745312521223
Y54G11A.3	0.177843563397434
BYN-1	0.177854556777332
GARR-1	0.177881628542308
C02B10.4	0.177891029545026
ZK822.5	0.177915072345313
SRD-35	0.177953191326732
EIF-3.I	0.177967306171916
F31F6.2	0.177977092832726
C33F10.8	0.177984894796406
ZIPT-1	0.178036576189683
RBM-26	0.178063336785768
Y75B7B.1	0.178066402231316
CLH-6	0.178094155057132
T05G5.1	0.178192075021156
E01G4.5	0.178310038761979
RPL-3	0.178310811213478
VPS-35	0.178359803409538
F55D12.5	0.178359853552804
C25H3.9	0.178376287616736
GLT-1	0.17847552258869
GST-20	0.178518695633619
C54G4.2	0.178525425370978
T08G11.1	0.178605541390953
K07H8.2	0.178615387296043
T08G3.4	0.178755094490811
K10G4.4	0.178802779264955
CRN-3	0.178851482188048
RAB-1	0.178861375465294
LARP-1	0.178894028928342
GLY-9	0.178962898554375
SUN-1	0.178962978799641
D2062.1	0.178969776485343
EPC-1	0.179006177628005
Y18H1A.15	0.179217731623614
PPK-1	0.179270211953532
BLI-4	0.179431936197108
PGAM-5	0.179460023734597
SEL-10	0.179501825958914
HIL-4	0.179529837804894
MTR-4	0.179578198133506
SFXN-1.3	0.179673792938564
Y51A2B.6	0.179676458662313
Y92H12BR.7	0.179683235519772
TSFM-1	0.179714950877453
C27C7.7	0.179758774100641
RPS-21	0.179804567403873
PAT-2	0.180047216784479
AGEF-1	0.180077586214403
FBXB-118	0.180205378774646
COPG-1	0.180218600122772
Y73B3A.1	0.180224757397903
ATP-5	0.18026905157012
F45F2.11	0.180323977328674
F40H3.6	0.180333395403587
ACIN-1	0.180343301400966
ZK856.18	0.180539087425038
RPL-15	0.180564891618254
Y27F2A.6	0.180639338894518
C34G6.3	0.180640956607965
ZIPT-2.4	0.180643424300162
GLDR-2	0.180670824340507
MRPS-6	0.180685713046196
ZK507.3	0.180710726416332
ZK930.6	0.180948845148116
TPXL-1	0.180985324656607
F53E10.6	0.181036799949988
C30G12.2	0.181043076148146
C04H5.1	0.181112596807654
RPS-4	0.181180381746148
SEC-24.1	0.181214154160281
MRPS-9	0.181235405749174
F27D4.4	0.181267337335181
MLP-1	0.181331356855303
UBR-1	0.181392090802781
C03C10.2	0.181440626010525
NPP-6	0.181469537952527
ZK1225.7	0.18172563873699
GLRX-3	0.181804623031292
Y105C5B.1414	0.181848632071463
K05C4.4	0.182019032878368
D2030.3	0.182051783357452
NPR-35	0.182069978574236
ZK228.1	0.182252136407616
T24B8.7	0.182316659402779
TWK-25	0.182402510050659
21UR-5138	0.182405082968718
Y95D11A.2	0.182414950499109
NPP-24	0.182419662459233
D1037.1	0.182593380987956
SYX-4	0.182643168281298
T07A5.1	0.182679882612759
BATH-35	0.18276354563511
ENSA-1	0.182855026287774
LEC-3	0.182886919457712
INS-6	0.18290938687936
K01G5.10	0.182913439485144
K11D9.7	0.18294471666988
DDX-35	0.182978566523153
F21C3.6	0.182998945604092
PAB-1	0.183118068186098
ZC477.2	0.183129157607118
MRPL-17	0.183153826605013
CMD-1	0.183214755443471
RPL-30	0.183425949367636
NRD-1	0.183426840144294
ZK39.10	0.183506745636819
LEP-2	0.183508162622728
T28D6.5	0.183520835817952
C03B1.13	0.183545367650673
PKC-2	0.183575836133243
F21C10.13	0.183612578488963
LET-611	0.183619516445315
ULP-4	0.183654332545931
F43G6.3	0.183707627573122
SET-12	0.183844074310761
GCY-15	0.183938462509706
C05C10.3	0.183941068731076
VGLN-1	0.184011267778523
C08E8.10	0.184086662222569
F19D8.2	0.184090877199407
F47B3.4	0.184092058290483
C11D2.4	0.184106082882949
PRMT-9	0.1841242681062
INTS-6	0.184163209280839
R10F2.6	0.18424132354597
LIN-13	0.184259470917587
Y65B4BL.4	0.184351506016898
IMPH-1	0.18454053893134
C04E6.11	0.184592369760484
T04A8.13	0.184794324760101
HCP-6	0.184879290628441
Y59A8B.T6	0.184892926292146
HAF-3	0.184915426948268
Y54E5A.2	0.185017557055258
CE7X_3.1	0.185040775586623
MIR-8196.1	0.185046993068122
Y53H1C.3	0.185059567925991
VHA-19	0.185078404638471
PBS-6	0.185078973256518
USP-3	0.185169323579125
VNUT-1	0.185253302682346
DHHC-7	0.185255612997384
OATR-1	0.185292300041759
RPL-26	0.185321212342754
MRPL-38	0.185403445757
MSD-1	0.185501848250803
CHC-1	0.185536205940988
RNF-1	0.185549660339742
Y105E8A.36	0.185602027912901
B0001.5	0.185635575248559
ZK507.1	0.186083008361808
Y39E4B.5	0.18614288516187
EIF-3.B	0.186146679693052
Y66D12A.19	0.186206358997078
Y58A7A.1	0.186247464509841
DAGL-2	0.186272122338991
LSM-5	0.186284923250192
BTB-10	0.186339171018516
Y46G5A.14	0.18636704681005
ZK662.5	0.186377899895013
SRA-36	0.186511839717929
DAF-12	0.186699908860355
SKR-10	0.18671591350912
F35H8.1	0.186798985373357
Y59E9AL.4	0.186953689959417
F43G6.7	0.18701620847732
T13H5.1	0.187138065919158
PHY-2	0.187143297230062
VPR-1	0.18717512923057
Y71A12B.23	0.187200782944529
Y71G10AR.4	0.187207586658055
TXT-1	0.187244552527336
FZO-1	0.187255483677997
EGL-45	0.187293563662542
MEL-28	0.187316264484146
FBXB-91	0.187330055509316
NLP-26	0.187353306562465
Y41E3.18	0.187392813444361
E02C12.15	0.187411270932597
Y54G2A.21	0.187556910029851
GLNA-1	0.187664640425075
VACL-14	0.187683836020743
RBM-17	0.187715048117278
RME-8	0.187789613477555
C10C6.7	0.187807721887425
WRK-1	0.187856962197747
Y50D7A.14	0.187953107190752
T22F3.2	0.18799672573897
TUFM-1	0.188053101807204
ZHP-3	0.188145914374826
C50F7.3	0.188149196109206
C05G5.1	0.188190829286137
RNP-7	0.188200208070801
B0222.11	0.188278979002447
ZIM-3	0.188459270350397
F20B6.9	0.188498973411832
C34B2.8	0.188684156934574
F13D12.5	0.188744401880569
T28B8.6	0.188756782739572
FBXA-140	0.188810863492255
FPN-1.2	0.188850832244987
UNC-41	0.188891484349723
Y59A8B.T5	0.18890222797494
T19H12.2	0.188967570162519
ZC434.10	0.189153047108192
T20F5.7	0.189220445551987
C54D2.6	0.189394972748276
T19D12.10	0.189497942605398
ZHIT-3	0.18954415421805
F07F6.4	0.189618768449406
EIF-3.C	0.189669409504289
B0457.8	0.18978204870578
ZYG-8	0.189782771254603
C36C9.4	0.189860990476077
UGT-66	0.189878487288618
CHS-1	0.189879188419308
NEP-22	0.190100864316733
C53D6.4	0.190101097180513
GFI-1	0.190114308493423
HELQ-1	0.190119916202064
ODR-1	0.190143608291231
TFTC-1	0.190167868187075
R11E3.1	0.190172599897643
MUT-16	0.19025091163821
GRSP-1	0.190347448517534
RPS-11	0.190524056270729
SFTB-1	0.190555060098695
SAS-7	0.190691704370145
C56G2.9	0.190825228568882
PQN-51	0.190867135518898
Y53F4B.36	0.190872729792074
CYTB-5.1	0.190935600008122
F43E2.1	0.190950937140589
TIAR-1	0.19096157656309
F28D9.4	0.190970007469662
MRPL-19	0.191100223366591
ZZZ-1	0.191238033374516
KVS-2	0.19127347184659
FNTB-1	0.191369975205325
NSTP-10	0.191432630896301
TSP-7	0.191435950224702
NPR-10	0.191472876954319
NTL-9	0.191478635993144
CPSF-1	0.191498174159658
CLEC-12	0.191536526593128
K09E3.7	0.191749982177418
CDGS-1	0.19175104842555
RAN-2	0.191807063051931
F10G7.9	0.191848112531604
FBXB-31	0.191854903082395
T21B10.4	0.191878266209584
RPL-1	0.191911331001461
PST-1	0.19198200649416
TAG-335	0.1919843927509
H20J04.1	0.192033662612751
B0001.3	0.192211275350589
LET-754	0.192335079440058
ATAD-3	0.192373132729773
RPL-18	0.192430301608898
GCY-28	0.192442781285165
RARS-1	0.192444496701247
C14C10.5	0.192472383077624
RHO-1	0.192480609602669
F36H2.6	0.192484464001023
LIP-1	0.192515343971779
ABTM-1	0.192580504394773
F40F12.3	0.192757864043868
ROMO-1	0.192794235727887
PNC-2	0.193026069777948
SEC-24.2	0.193119345859828
PPH-2	0.193271157172492
FBXB-8	0.193361594830538
Y54G9A.7	0.193446470041119
T18D3.5	0.193546184348218
LEP-5	0.193566223843734
HAF-9	0.193572274566926
ATP-3	0.193780284146818
INTS-5	0.193966969936348
FBXA-168	0.193968577164424
C44B7.11	0.194016370617488
F46C5.4	0.194032647542469
WIP-1	0.194097123048394
C16A3.6	0.194113551039405
ZYG-1	0.194334661058866
Y38H8A.2	0.194504607213738
UNC-89	0.194657705699354
SPON-1	0.19467618913279
Y57G11B.5	0.194690881519971
ZK858.6	0.194881470949015
Y41D4B.4	0.194963648522297
PTR-14	0.195018243860277
C37H5.5	0.195300883018863
RPL-34	0.195391347514895
TTLL-15	0.195400662305758
XND-1	0.195481440763799
C02G6.1	0.195911737215011
Y48B6A.1	0.195927793036709
LGC-40	0.195959969789626
COX-10	0.19606523662542
PLK-1	0.196087817120133
SFT-4	0.196130823125935
NTL-4	0.196131499215976
C14A4.8	0.196138160359207
HPR-9	0.196146307994839
ATTF-6	0.196172867851667
F25G6.1	0.196293919307492
PEZO-1	0.196396631594907
MBF-1	0.19645389605346
THOC-7	0.196519952591638
CKI-2	0.196659588009945
HMT-1	0.19668813446877
LINC-7	0.196800165669823
Y67A6A.1	0.196911673676838
JC8.2	0.196940568800461
IFFB-1	0.196960521374268
F53G12.8	0.196985131966
GON-2	0.197123913978331
Y41C4A.6	0.19718628736135
CID-1	0.19731013530333
C05D11.8	0.197330993665357
COL-144	0.197364475227678
AAT-9	0.197457619221759
K01B6.3	0.197516212368187
BEST-15	0.197525818315881
Y48G1BL.5	0.197647703794638
CPG-18	0.197859342189303
LIDO-4	0.197879383172295
GPB-1	0.197927681509288
Y71G12B.3	0.198080457402413
F07A11.12	0.198103459813424
CTF-4	0.198106405311135
W09G3.7	0.198133155049928
T09B4.8	0.198168972236304
F10C2.4	0.19828401212786
CAT-2	0.198311573462037
PCF-11	0.198314262729087
K08H2.2	0.198418710434411
Y65B4A.6	0.19843040221157
GTF-2F2	0.198432448628201
GFAT-2	0.198649198532214
COPA-1	0.198687569084017
T01H3.7	0.198726584672856
POML-4	0.198772623482956
C52A10.3	0.198856243872679
SAPS-1	0.198985465594533
LST-6	0.199058105761502
PPH-5	0.199099296914633
CHK-2	0.199111804752367
GCK-2	0.199218366178556
F36H12.4	0.199264505553206
T06D4.1	0.199267348690862
GLP-1	0.199282622051442
F49B2.9	0.199286275958105
SNF-12	0.199393311149956
Y70G10A.3	0.199460264627924
T28H10.2	0.199629674988827
HSP-110	0.199660442332972
ZK546.14	0.199734614393988
HMIT-1.1	0.199813017316153
CDC-48.3	0.199944071121954
NHR-76	0.200018034457796
F48B9.8	0.200041922739365
CDC-42	0.200096706144799
CALU-1	0.200148213393809
EPAC-1	0.200173015395547
DNJ-5	0.200350016113696
R11D1.3	0.200394063658039
CFT-1	0.200433000113703
Y46G5A.29	0.200817667637608
TALD-1	0.200878591184491
CCF-1	0.200920581491088
C10A4.6	0.20101440386168
NHR-16	0.201087408499447
F56A8.8	0.201099738870399
RNF-121	0.201139289290261
F53F4.18	0.201255453537152
RPL-5	0.201513438268897
COL-145	0.201565554748717
NCBP-1	0.201597979888387
TSP-12	0.201663613043876
GARS-1	0.201692486204758
Y32B12C.3	0.201854034330548
PRG-1	0.201863527026374
THOC-2	0.201871809627401
UBR-4	0.201913702892788
F59E12.3	0.201916941376069
TRAP-2	0.201967045722346
F37A8.2	0.202043642213907
F52B5.2	0.202104694941168
Y46H3C.7	0.202172815932154
SPIN-1	0.202185064948224
C30F12.4	0.202206156763715
W03H9.2	0.202304644931053
C48B4.9	0.202317852806369
D1046.4	0.202321712335561
W05F2.6	0.202346179180761
ZK262.9	0.202492492558055
BTB-12	0.202504332413976
CHCH-3	0.202523849627731
RAN-3	0.20260850501254
Y59A8B.21	0.20261724830146
Y39B6A.42	0.202637404049728
T08D2.2	0.202663995939463
APTF-4	0.202680925428435
W09G12.9	0.202732946915111
Y24F12A.4	0.202749845923523
C48E7.1	0.202756689512903
GTBP-1	0.202811082681045
PRP-6	0.202847724067595
GSP-2	0.202862650667427
T08H10.3	0.202948203472112
C10E2.1	0.202989534344921
T20B6.2	0.203059420571549
NOL-10	0.2030953328373
F02E9.8	0.20319876069229
Y56A3A.33	0.203277585053697
F53G12.17	0.203280159795936
SPHK-1	0.203399583268412
CYP-35D1	0.203419352398158
PLD-1	0.203426909016907
Y54E2A.10	0.203426930543744
SNU-66	0.203474288470452
C26D10.3	0.203496885846686
T26C5.3	0.203520671536756
R04E5.9	0.203548307899824
MEX-3	0.203572146218615
T12B3.2	0.203638091917375
LAP-2	0.203665048444703
K10C3.10	0.203704914225992
HIM-19	0.203885153243022
NDG-4	0.204039152624895
MRPL-4	0.204078085109277
W06E11.1	0.204147793213129
T09F3.2	0.204155811982983
T11F9.1	0.20415953138057
C35A5.8	0.204161013565471
F39B2.3	0.204174928277267
F49D11.14	0.204243406744245
F59B1.8	0.204534102799666
DGN-1	0.204653410711757
FKB-2	0.204691077529311
VPS-33.1	0.204736378191813
C18D11.3	0.204736439886719
T10C6.6	0.204742660225576
NHR-249	0.20481170562019
F59A3.2	0.204939280536084
ALKB-1	0.20498246530304
F25A2.1	0.205053212960007
F42H10.9	0.20516521835517
GPX-3	0.205332127741957
SYGL-1	0.205368362484446
IMB-1	0.205406791742229
EMB-4	0.205505564481415
SPN-4	0.205524487184061
F13B12.3	0.205597674931074
F10D11.3	0.205783677934984
APC-2	0.205859382748014
SPIN-4	0.205889534922172
F56C9.6	0.20596658376249
Y87G2A.13	0.206126189328788
COL-42	0.206298973618085
F33D11.2	0.206301760890893
LET-60	0.206581665535347
DCT-5	0.206622442069231
LET-99	0.206787713165875
F52E1.5	0.206890200121405
Y39B6A.33	0.206954159009898
ARX-3	0.206954577772653
SCL-3	0.206989462167857
Y47D7A.7	0.207074988823359
IDHA-1	0.207093015219111
KLP-18	0.207192347108306
LONP-1	0.207289065232967
YARS-1	0.207373658558289
F44E7.4	0.207394392754693
DHC-1	0.207494221932714
Y48D7A.1	0.207576065405638
NOS-2	0.20762259442847
MGL-3	0.208022526706788
TRY-1	0.208105416586858
PAM-1	0.208455909507023
SNF-10	0.208469206090351
B0244.4	0.208647236498839
ZIPT-13	0.208681270252095
T11G6.7	0.208766927501957
F53B6.7	0.208806643475297
ZK1127.5	0.208883527742611
F33D11.7	0.208907944928725
SEL-2	0.209029833159864
Y47G6A.18	0.209128897816944
F28H1.5	0.209310127972636
T08A9.6	0.209815939135926
SLD-5	0.209826144943183
UCR-1	0.209833817210439
INS-30	0.209883898960878
OIG-3	0.209896233258824
ERFA-1	0.209903000861815
M01F1.8	0.209961080632873
Y82E9BR.16	0.210029036205683
FLP-1	0.210140867941167
ATP-2	0.210149264903482
COL-140	0.210524287120756
ZK637.20	0.210530898877007
RPL-16	0.210555504913901
T12B5.9	0.210585074045679
Y53F4B.24	0.210686330833432
F09E5.3	0.210789653876051
F02E8.4	0.210896447826179
ZK688.12	0.21104021813839
HDA-6	0.21131268216729
HEX-5	0.211328036179371
HPO-29	0.211458249414758
F46A8.6	0.211495542452858
XPO-1	0.211526224777898
F38A5.2	0.211545181222108
GOPC-1	0.211842405596167
R13A5.11	0.211953333986902
Y37E11AM.3	0.212083005717408
PPFR-2	0.212160254860491
E02H4.2	0.212167991196809
GLT-3	0.212264001344241
GLY-10	0.212317008387476
C28H8.3	0.212331662684092
F47G3.1	0.212365237475869
IMB-3	0.212420137051303
Y54G2A.73	0.212505006030541
K07E8.7	0.212851076506194
C15B12.3	0.212972178196798
CLEC-43	0.21303541808064
DOHH-1	0.213214206901693
F09A5.2	0.213233830729345
EIF-2GAMMA	0.213238935869966
FIPR-1	0.213412790538873
LAAT-1	0.213499680909705
NANP-1	0.213523052457484
R09E10.2	0.213541579914039
CSR-1	0.213791839450669
MRP-7	0.213827109415422
W03F8.4	0.213856130900797
W03G1.8	0.213901647989501
F08H9.15	0.214178344412468
ROD-1	0.214199181854136
ZK686.2	0.214293143035282
F15B9.11	0.214316316110414
RPL-32	0.214357585341101
MCCC-2	0.21438613491779
F14F8.8	0.214481439359389
RPS-23	0.214715178743391
Y47H10A.2	0.214747181496292
E02H1.6	0.215010163853622
ABT-3	0.215020750577717
MOG-4	0.215146180292327
W02F12.2	0.215244026814711
CCT-1	0.215319659013111
PID-5	0.215327318333209
F56F11.4	0.215360005730907
PRP-8	0.215539441875262
PIGB-1	0.215544724854231
FLOR-1	0.215828041339284
ABTS-4	0.215898325340815
NUO-1	0.215930583921963
DDX-15	0.216070462873265
EAT-6	0.216108423984394
OCT-2	0.216140409912548
R12E2.11	0.216140616362229
NPP-7	0.216203216994795
MLTN-10	0.216246604717316
RPOA-49	0.216263176773834
PAQR-1	0.216286418226036
SPE-4	0.216302293004071
M70.5	0.216309853031942
RPT-2	0.216625815049048
NPAX-4	0.216628817982865
K08H2.3	0.216644364487443
ZK1010.2	0.216686840198682
W03G11.2	0.216752935183177
PDHA-1	0.216764004717481
CLEC-184	0.216891729784718
T09E8.6	0.217232072579724
MRPS-27	0.217247198964202
FOG-3	0.217303040912553
CCT-2	0.217390749064971
K11D9.3	0.217641450242704
RPL-13	0.217649811828518
RPB-2	0.217690585561394
B0334.5	0.217941354006579
SARS-1	0.218204132359
SRH-262	0.218218656969115
OSM-1	0.218223379157629
NUD-1	0.218312889475707
XPD-1	0.21838366472034
PRP-17	0.218849453232555
SKAT-1	0.218872465181323
ZK370.4	0.21892909589322
W04G3.11	0.21908914507359
LIN-23	0.219176140788463
Y54E10A.24	0.219397815124662
GSKL-2	0.219469995799677
Y48A5A.1	0.219839233438157
C04B4.2	0.220092547454452
F52C9.3	0.220098079196298
Y54G2A.69	0.22011373663944
FCP-1	0.220167489652469
CAR-1	0.220253276225369
F44D12.6	0.2202748368013
T20B12.3	0.220291013882285
GLH-2	0.220389268783171
NSF-1	0.220504409579792
WAGO-4	0.220565972408885
OIG-8	0.220623956333012
TOFU-6	0.220655339730571
RACK-1	0.220661342099676
F59B10.4	0.220747603664054
PFK-1.1	0.220751308015524
C08G5.3	0.220761076619053
INTS-3	0.220976372189104
Y71F9B.1	0.221075560270435
LET-630	0.2211138085227
W02G9.3	0.221267498464607
BCC-1	0.221468204916965
EIF-3.L	0.2214812203699
C23H3.2	0.22150705143742
C25A8.2	0.221707474911379
CLP-2	0.22171753908502
PEPT-1	0.221777972066497
C29H12.2	0.221937245598905
F59H6.15	0.22207321974748
ZK550.3	0.222285616901358
UBC-13	0.222287378879944
C01G10.14	0.222328643507075
T12B3.9	0.222362145086552
C35A5.4	0.222411129181002
F35A5.8	0.222458631132896
CEC-3	0.222500728728376
Y116A8A.6	0.222557267072442
RPOM-1	0.22260480712743
LIPS-10	0.222708403257803
SAX-7	0.222856279926178
SQD-1	0.222871099607988
C05D11.1	0.222910115703006
MRPS-14	0.222943246212812
EIF-6	0.222977328938193
TAG-96	0.222991902001857
MTER-4	0.22300827730714
C15H11.1	0.223087223959958
ZK930.4	0.223093508301095
CLEC-173	0.223195458525167
Y75D11A.3	0.223204141444549
RSP-3	0.223255078679989
COL-10	0.223268022141367
IRG-5	0.223653793362556
GLA-3	0.223697751995411
NOL-9	0.223936275606301
GTL-2	0.22393691796363
Y47D3A.31	0.223976448588125
PGL-3	0.224116982399743
SOD-3	0.224192868627939
AMAN-1	0.224205374153456
C18D11.1	0.224309429973743
CTSA-4.2	0.224404995193042
C09D4.9	0.224421359942448
PTPN-22	0.224468242467653
RPT-4	0.224582557069975
HMG-1.1	0.224848294516956
VHA-5	0.225043339372585
PDZD-8	0.22504527969095
EFTU-2	0.2251242169658
C24D10.4	0.225179346318794
W10G11.3	0.225235109008354
H05L14.2	0.225253454666573
UFD-3	0.225359875681982
CLR-1	0.225588086350853
MOG-7	0.22562018476819
C02G6.2	0.225630485601309
NCL-1	0.225689616336485
UNC-50	0.225736644163792
RPS-24	0.225793589125997
NPL-4.2	0.225889093117467
PHAT-8	0.225953302163617
ACS-14	0.225991620936828
CPD-2	0.226029244728801
F25H2.16	0.226052395721179
ABTS-1	0.226080075678238
C38C6.5	0.226132806774255
R102.2	0.226156841453285
ZMP-3	0.226208840758561
RSP-8	0.226538225149287
HCP-3	0.226661758809492
PRO-1	0.226723262246129
DHPS-1	0.227035122193463
T03F1.11	0.227127643145646
F55F8.7	0.22730395845119
H34C03.2	0.227409920745701
IST-1	0.22741881012774
VIG-1	0.227449015836263
Y50E8A.10	0.227644131502175
WDR-46	0.227699387409064
PHAT-6	0.227761743050438
K02F6.11	0.228085631913184
F25G6.9	0.228432827907606
ATTF-2	0.228520871276111
F42A9.7	0.228799344306723
EIF-2A	0.229344057160919
Y54H5A.2	0.229345427251048
Y59C2A.3	0.22952176887004
F25B5.5	0.229578753107361
C05C10.2	0.229650150287523
FCE-2	0.229704874260082
OAC-34	0.229857139846601
MDH-2	0.229889468767522
TAG-65	0.229908829846634
NPP-2	0.230390847906042
VHA-2	0.230398321753194
HIS-59	0.23064365913982
Y110A7A.15	0.230778453656902
COL-62	0.230807567222642
C15A11.2	0.230954349282195
CLH-3	0.230954524086423
SEC-61.B	0.231017096828546
RPL-9	0.231057986955525
TUT-1	0.231305733454351
Y57A10B.7	0.23133669253956
T19C11.1	0.231508870901005
F19F10.11	0.231544493302241
VBH-1	0.231737180025994
EMB-9	0.231975150018101
Y73B3A.4	0.232160100023698
R05G9.1	0.232210536285136
H17B01.2	0.232411374238064
F32H5.4	0.232426887618852
CLS-2	0.232689349897556
TSN-1	0.232718259486253
TOFU-7	0.232719971636888
F26G1.5	0.232814130571346
ELPC-3	0.232999943875088
COX-18	0.233123166114423
ECH-2	0.233158280776305
MRPS-30	0.233178376452824
NCA-2	0.233259555254328
EIF-3.D	0.233337528121226
OCT-1	0.233349367829751
B0285.6	0.233583139098913
FBXC-28	0.233670257243876
D1065.3	0.233891005646285
CHKR-1	0.233892819410602
MCCC-1	0.233928469945212
C01B10.8	0.233950734323407
DYCI-1	0.233969947726994
R13A1.3	0.234305766270695
Y71F9AL.2	0.234325284290959
CYK-7	0.23443626029253
IFC-1	0.234450235100743
C24H12.4	0.23451594167141
CARS-2	0.234561850559622
Y54G2A.19	0.234738816109082
C09B9.7	0.235156697513852
CC8.2	0.235177877097781
ALGN-5	0.235191507298694
Y54F10AR.1	0.235225227394964
C17D12.5	0.235398846539853
B0457.3	0.23545108709847
W05H7.2	0.235682213246567
PSME-3	0.235767023716543
HIM-17	0.235786389537336
K07E3.9	0.235833854282248
CIF-1	0.235965034802595
CDC-25.4	0.236036503961692
NLP-18	0.23607270599053
KDIN-1	0.236114553625349
SUP-46	0.236385825219393
C04G6.15	0.236432633904844
T02H6.1	0.237084555616674
F37A8.1	0.237169816193672
C29F7.3	0.237318764521598
EGG-4	0.237377218359756
RUVB-2	0.237693180066895
Y71G12B.17	0.237844379811295
DRP-1	0.237917517528545
CRA-1	0.237956669364689
T24E12.11	0.238140774841642
Y94H6A.17	0.238165241331113
H14A12.3	0.238268310322828
Y9D1A.2	0.238277602289975
R05F9.15	0.238614591892814
F55F8.2	0.23870507025718
CCHL-1	0.238711261010603
IMA-2	0.239157090259457
AAGR-4	0.239189128220982
GST-10	0.239198893797978
M116.5	0.23920083506983
Y46G5A.28	0.239225939700058
K03H1.9	0.239277820580635
W01B11.7	0.239745653693798
T01D3.6	0.239951844024396
PHB-2	0.239990970561481
UFD-2	0.240019665353292
IDHG-1	0.240066636777172
SAMS-1	0.240090008915115
Y47G6A.31	0.240164997167969
LARS-1	0.240219097871734
GSK-3	0.240296457153145
MEMI-1	0.24052476232182
F49E2.5	0.240551831447378
RBM-28	0.240559251544911
ELPC-2	0.240712351184604
KARS-1	0.24074371544723
ACL-8	0.240825695935674
SEM-2	0.240838172073356
SAP-49	0.241130263955611
C07A4.3	0.241457343093631
F40A3.2	0.241505751848595
COQ-8	0.241510246157384
TBC-8	0.24151227194992
Y10G11A.1	0.241674604619883
T20D4.3	0.241775673910843
VHA-11	0.241810784049452
DDB-1	0.242037423864428
JMJC-1	0.242070504682211
TTR-12	0.24211848959773
Y54H5A.1	0.242382194337832
T28B11.20	0.242575161733998
Y48B6A.5	0.24259178755234
EIF-2BDELTA	0.242767912614754
F56C9.3	0.243353561709588
F17B5.8	0.243359382984906
C33A12.3	0.243493398704931
GPR-1	0.243578018515491
T25D3.4	0.243666598023242
F47D12.3	0.243806824150285
EXO-3	0.243842530918324
HMG-12	0.243879860771411
UGT-58	0.243939450100358
T24A6.20	0.243960486549205
RPL-20	0.244010528463208
ERD-2.2	0.244128258904175
F45B8.5	0.244132300675155
Y43C5B.3	0.244156757200944
Y39G10AR.15	0.244318413592514
GLP-4	0.244353337277885
T01H3.3	0.244415792803638
GLB-30	0.244582157947746
F31D5.1	0.245048945308549
UGT-47	0.245325384813557
NRA-2	0.245545322565747
ALH-1	0.245608773060886
F53B2.5	0.24580666198685
RBM-5	0.245898155489397
B0250.7	0.245988015747815
ACS-4	0.246064771177321
B0454.26	0.246134426605052
K02A11.12	0.246215823809077
SNU-13	0.246227316516043
Y17G7B.20	0.246374880266541
RAN-1	0.246471295930104
C43E11.9	0.24663708620348
SRI-40	0.246868205483387
C30F12.5	0.246875904230757
MCA-3	0.247005956262799
Y66D12A.8	0.247332918074995
M04C9.1	0.247361201665591
BUD-31	0.247468645489012
CNNM-1	0.247780594405915
C37C3.18	0.247810652479228
F44E7.17	0.24785109217816
K06H7.8	0.248199820756716
W02A11.1	0.248409944298249
C14A4.13	0.248478445174896
NDUF-2.2	0.248527441290374
KVS-5	0.24865373313474
HINF-1	0.248780051915533
T28C12.2	0.248815159397889
C41C4.16	0.249007633158838
Y111B2A.1	0.24913814779178
F26A3.5	0.249182326338559
F59E11.5	0.24932194996888
RPS-5	0.249343154446972
ZK792.5	0.249362687621635
TTR-3	0.249521725115949
MRPL-15	0.249612951210977
TTBK-2.2	0.249716462005285
DPH-2	0.249723122868832
K02A4.8	0.249816192725204
MCA-2	0.249833823156847
Y46H3D.1	0.250101372706913
CRN-4	0.250112083790304
EIF-3.G	0.25020791125847
EEF-1B.1	0.250543176785511
R04B5.6	0.250644256385399
DDX-17	0.250657553511541
B0391.8	0.250716646891493
T25B2.2	0.25082803331804
SNB-6	0.250854406435205
Y105C5B.11	0.251011819611462
C01G12.9	0.251107062159768
Y53C12B.1	0.251126232952404
Y71G12B.13	0.251188362092702
SCO-1	0.251217706236119
MARS-1	0.251300947893446
C14C11.2	0.251586302003373
EIF-3.E	0.251764294272586
ZK430.7	0.251818678185267
COA-3	0.251835569569498
K02F6.1	0.252134029404485
SRI-23	0.252269590518788
ZK1067.3	0.252371519618644
W04C9.4	0.252490847829449
MPPB-1	0.252639321594129
Y82E9BR.19	0.253097581999158
KCNL-4	0.253383483008291
UNC-31	0.253488074319486
HIS-15	0.253683638781798
C52E4.8	0.253905887754203
SEC-31	0.254027505268598
HIS-62	0.254078694265836
H32C10.1	0.254112063926173
DDX-10	0.254195126613692
F27C1.3	0.254578195744945
RIOK-2	0.254595046319184
HAAO-1	0.254762995555096
F54H5.3	0.254773690332645
F41G3.21	0.255103354580798
CGH-1	0.25518037837843
CCDC-47	0.25550558862006
VHA-7	0.255511060221035
TOC-1	0.255529709921151
F32E10.9	0.255666519878263
NLP-16	0.255681804859126
T14B4.1	0.255695142804745
HIS-70	0.255739893113618
T19D12.1	0.255826415350535
MRPS-35	0.256024372212085
CTPS-1	0.256111629851713
Y17G7B.21	0.256245979016513
PPH-4.2	0.256289705198372
GFM-1	0.256366881388771
DHP-1	0.256379924508615
F29G9.9	0.256409878290965
Y6B3B.15	0.256448836180319
BEST-20	0.256604801996086
H38K22.6	0.256821692118446
B0198.2	0.256996591164862
RPL-28	0.256997592978479
C14A6.6	0.257079181073698
C07G1.6	0.257378990677454
F42A9.3	0.257427195578708
K10F12.10	0.257531899978861
T25B9.1	0.25761215103556
C46A5.6	0.257796066729736
Y57A10A.37	0.257841064801248
EIF-3.J	0.257999566398425
Y71A12B.31	0.258020477768166
FLP-3	0.258217586024718
C14B1.7	0.25849078718024
B0379.10	0.258670593324826
Y48G9A.7	0.258883206474208
C36E6.8	0.259013532279459
T06A10.107	0.259228688360823
PAS-1	0.259231426018631
UBA-1	0.259258374392659
Y111B2A.12	0.259349974248926
Y16B4A.2	0.259859113593868
B0025.5	0.259994476491233
CTR-9	0.260240981520871
TEBP-2	0.26045003761587
R02F2.7	0.260702373321611
MSPN-1	0.260750031821347
AKAP-1	0.260971718420273
F52H2.4	0.261049628570442
LET-504	0.261106523204153
C48B4.10	0.261400827938205
CIT-1.1	0.261427558076415
C47E8.1	0.261475278744165
B0454.5	0.261550472167809
ZK84.2	0.261676065341239
FIPR-7	0.261812662472397
C34C12.7	0.261943457980812
H43E16.1	0.26227488818669
CSNK-1	0.262357374254709
FBXA-196	0.262379941685624
IMB-2	0.262414675216804
W01D2.3	0.262425572683377
NISH-1	0.26311260211228
DNJ-11	0.263301061245002
HIM-6	0.263326256505445
MRPL-44	0.263369977638505
VHA-4	0.263482089630613
Y70D2A.1	0.263555571261198
H36N01.2	0.263592550834824
ANT-1.4	0.263712969955029
PCP-1	0.26375051072544
F41D9.2	0.263789222295705
ERGI-1	0.263832540593828
E02D9.1	0.263937932616006
TRPP-1	0.263962883151427
FBXA-202	0.264220675162587
RMD-6	0.264234337616944
K09H11.11	0.264289533481514
C06A1.3	0.264556891339094
TRAM-1	0.264998058760434
ZIPT-7.1	0.26501453414108
UNC-11	0.26506591720563
KIN-26	0.265688262360688
CUL-5	0.265820617108398
Y48A6B.3	0.265944212283421
TNS-1	0.265979085548878
EXP-1	0.266196198841457
GPCH-1	0.266199223697853
F41C3.2	0.266207283222236
R10D12.10	0.266370007819994
NOL-14	0.266482541409624
INTS-4	0.266527889291244
NOL-6	0.26668661433156
RPS-3	0.267216086992298
NMT-1	0.267252954376969
INTS-11	0.267569325871807
CISD-3.2	0.267712641539311
F29B9.7	0.267730895786489
MEK-2	0.268075886057242
LAM-1	0.268131301443469
ELO-8	0.26827136436119
PRDH-1	0.268292637183591
COL-94	0.268348558772551
WAC-1.1	0.268534135415374
ZK1127.6	0.26877150084478
T28D9.4	0.269063642282963
Y75B8A.14	0.269186172031294
ZK354.6	0.269236282794191
EPI-1	0.269256376829769
ZC434.8	0.269307874449015
NHR-23	0.269347184235351
IFG-1	0.269416652752584
C27B7.5	0.269670407991291
KIN-19	0.269682213416217
ACD-2	0.26969609876723
F35H10.10	0.270399433023696
NHR-31	0.270540518199207
DDX-46	0.270556621518761
IMA-3	0.270731803424397
T10B5.3	0.270785536329544
DOD-22	0.270980687664162
H20E11.2	0.271007183567569
ARRD-9	0.271045208428315
Y39B6A.7	0.27105131464849
TWK-33	0.271095659975675
ACT-2	0.271146636541996
IRLD-4	0.271410210134521
LET-2	0.271699233655645
C16D2.1	0.27251416556701
SLC-30A5	0.272581525906595
MON-2	0.273043592984657
K02E11.15	0.273058964779727
OXA-1	0.273181707106331
ABCF-1	0.273692683112395
ENT-5	0.273721645350737
RPS-27	0.273727995703462
F09G2.2	0.27373754893038
Y37E11B.5	0.273737741039985
H34I24.1	0.27394708638097
DDX-27	0.27422577465908
EMB-5	0.27459152894293
C50H2.7	0.274813127267254
C27D9.1	0.27504539724335
C16A11.4	0.275331039043564
MAPH-1.2	0.275524874203319
IFE-3	0.275584369187576
COL-146	0.275618191650709
GSP-1	0.276006833646023
SPG-7	0.276052661076493
PERM-5	0.276431707054962
F23F1.6	0.276864280599678
RBM-39	0.276866075225986
PPM-1.G	0.277045271829669
Y54F10AM.8	0.277464756865186
C32C4.3	0.277494380840291
HAR-1	0.277595162168543
Y67D8C.12	0.277650439783033
DLAT-1	0.277705607845851
TOMM-40	0.277803395186297
F36A2.11	0.277841049790266
RPS-10	0.277851658219281
C28D4.8	0.277865010591131
CLU-1	0.278201396637981
SRE-15	0.278243082395634
CUS-2	0.278400276634552
SWT-3	0.27859278339775
W03D8.5	0.278727180774903
NSUN-2	0.278873732755321
B0252.3	0.278933320745131
C06H5.6	0.279270257093714
C37A2.9	0.279557519846213
TTB-1	0.280412938025251
EIF-2BEPSILON	0.280517480154089
NEP-6	0.280873281099377
INS-33	0.280950436571933
Y73F8A.12	0.281564514129542
MUA-3	0.281793616945833
R03D7.8	0.281841056558539
RPS-18	0.281941528680187
SAO-1	0.281963920507507
IVD-1	0.282185580816172
C14C11.1	0.282226962131897
C47A4.5	0.282307767047129
PDTF-1	0.282324824229013
TIF-1A	0.282391516646335
LIPL-1	0.282514128951311
C42D8.13	0.282582556978195
STR-176	0.28278761394121
OSTB-1	0.282803886680737
NAP-1	0.283202378350767
DHHC-13	0.283419791618774
CRN-6	0.283441505502863
LAP-1	0.283585951066995
UBC-20	0.283853291947777
GPHR-1	0.284187759441736
C24A11.1	0.284400406451112
XDH-1	0.28462806279882
FIPR-9	0.285235647445367
LET-805	0.285304618719495
STT-3	0.285360519070267
ZIP-11	0.285584066262137
K09E2.3	0.285619062745244
PPGN-1	0.286187469309066
F49E8.8	0.28636630976127
CDC-25.1	0.286475397339317
B0024.11	0.286965071071197
XBX-6	0.287188068525267
SRPR-2.1	0.287417513675333
F54B3.2	0.28743769217431
RPS-29	0.287955515062362
XPO-3	0.288444674272655
CLH-5	0.288515851645077
NATC-1	0.288558058975423
MINA-1	0.288800813427154
OGDH-2	0.288840038505013
B0511.11	0.289149631727073
ABCF-3	0.289464903267323
C14A6.13	0.289668886411157
F53E2.2	0.289737478763412
GCY-9	0.289854886569897
GRSP-2	0.289965627887362
ZK418.2	0.290186683623272
TOE-1	0.290395453368222
Y25C1A.8	0.290422592141028
LOTR-1	0.290625610796599
TXDC-12.2	0.290899268083144
F11G11.4	0.2910142053389
F27E5.3	0.291091356982673
Y116A8C.27	0.291244706749777
NEP-5	0.291583133563155
PXN-1	0.291602335105982
WHT-5	0.291667795008185
T07F8.4	0.291706893538172
DIS-3	0.292054415545583
INF-1	0.292142923664806
C36A4.4	0.292505888235655
Y73B3A.9	0.292556208508479
PPW-1	0.292678187238411
Y57A10A.27	0.293058504903274
PLPP-1.1	0.293203173079809
PRMT-5	0.29351891108738
C53H9.2	0.293556596420961
OLA-1	0.293949458047924
FBXB-49	0.293967700821707
ENU-3.6	0.294083492929659
PARN-1	0.294148419739768
T19H12.15	0.294236520137765
BLI-5	0.294268239266975
TXT-6	0.294567012912068
LPD-7	0.295573555751897
NCX-6	0.296341425282725
YOP-1	0.296561962311721
T02E1.7	0.296715525482911
T28D9.1	0.296849450318171
B0207.11	0.296870444112908
LIDO-17	0.297230357225021
GST-35	0.297331593428538
CPB-2	0.297364511481918
MCT-3	0.298207527458989
HIS-58	0.298259813000052
JAMP-1	0.298745696364574
K11C4.1	0.298831811831751
GLT-4	0.298973611525044
MRPS-5	0.299019859733597
NSPH-4.1	0.299029697821162
SNF-8	0.299160877803977
TAT-2	0.299877590213532
MRPL-30	0.300250539773077
PAF-1	0.300440146201093
OAT-1	0.300548188350821
SRX-118	0.300571385807832
ZTF-28	0.300751208690272
SRSX-34	0.300883345618098
MRPS-16	0.300965648882952
W08E12.7	0.301029498940286
MPZ-3	0.301067952560822
MIG-22	0.301082618646498
ZC477.10	0.30147286168769
HPO-35	0.302141545285531
T24H10.1	0.302371605241136
COL-3	0.302441583935927
RRBS-1	0.302559454867236
TGT-2	0.302732233743931
VHA-3	0.302765401869458
TWK-22	0.302839788175481
TAT-3	0.303011174007009
NLP-67	0.303017492786017
VAP-1	0.303022072880571
D1044.1	0.303038786473732
CPB-3	0.303109940592104
Y43F4A.3	0.303211915504443
B0393.4	0.303422231872809
Y23H5B.5	0.303615583225902
PTP-5.2	0.303632059025921
F56B3.6	0.303931019307157
EFN-3	0.304062301304896
Y39A1A.3	0.30412610996566
PIGN-1	0.304133714580953
WARS-1	0.304214679933284
ZK849.6	0.304535050014013
B0285.3	0.304743701093834
GON-1	0.304799294652634
BEST-12	0.304967757789746
TOFU-2	0.305068389340901
ZK616.5	0.305340948927944
PSSY-1	0.305819070693954
T11G6.3	0.305927660106487
Y110A2AL.9	0.306058056104146
Y48E1B.8	0.306844404171573
B0001.7	0.307110342341665
ACDH-13	0.307130575423815
TTN-1	0.307131766498819
MCTP-1	0.307351137085748
NKB-1	0.308014058810421
CLEC-151	0.308145344985863
Y57G11C.42	0.308427423148514
F01G4.4	0.30861266095464
RRP-1	0.308647613471255
Y37E3.17	0.308841171575148
GAD-2	0.30887707928693
GOT-2.1	0.309108628630353
AH6.3	0.309560798669177
K09E3.4	0.309564050586437
NHR-17	0.309612054963439
Y66D12A.1	0.309864495186175
TTBK-3	0.310269905307057
ELT-3	0.31038752595911
GCY-11	0.310618349155131
C03B8.3	0.310712225180503
NOG-1	0.310879254249484
Y105E8B.9	0.311084388699998
M106.3	0.311276597800557
PLEP-1	0.311519444518439
C10H11.7	0.311776646411308
ADK-1	0.312058152218525
WAGO-2	0.31220382638721
T19E7.26	0.312487470478314
TWK-34	0.312561244781229
B0244.9	0.312643405211165
ZK512.8	0.312819694765907
RRN-1.1	0.312953875839739
FMO-4	0.31327885711161
F18A11.8	0.31368139481542
RBD-1	0.313977628775584
R01H2.2	0.31400220172414
B0563.7	0.31441804962038
HARS-1	0.31492813006999
K12H4.3	0.314936966895642
HPO-41	0.315248049768478
Y73E7A.3	0.315280870556995
PTP-5.3	0.31530453121695
FBXA-192	0.315686911654702
FOLT-3	0.315703295857785
R13D7.2	0.315949485382187
M110.7	0.315973068690964
F55G11.8	0.316227195247396
DEL-6	0.31656362008638
GLT-6	0.316579048879256
ICMT-1	0.316651284022178
C17E4.15	0.316895248447254
F36A4.4	0.316900209167627
Y32H12A.1	0.316950683301139
Y69E1A.3	0.317046299957106
FIPR-11	0.317503478442433
W06F12.3	0.317567064637774
M176.9	0.318072964147177
F23B2.7	0.318743656285008
ENU-3.3	0.318918977489352
TTR-9	0.319364582309615
ENU-3.5	0.319449387714367
F44E7.5	0.320752495327468
MCA-1	0.321163274457771
RPB-6	0.321455129573274
MOG-5	0.32152419631891
PGAP-1	0.32157898380921
Y69A2AR.19	0.321886246796065
F01D5.1	0.32216390573521
T25G12.13	0.322209309459553
C06C6.7	0.322318054368816
EGG-5	0.322593494905927
FARS-1	0.322664351839716
RPL-21	0.323390844008977
KEL-20	0.323931519252376
RAB-8	0.324233190312923
NGP-1	0.324607065912857
ORC-2	0.32472036879483
T02B11.9	0.324724552098679
Y54F10AL.1	0.324773759275803
Y35H6.3	0.325028921012074
ABCE-1	0.325244478371268
C43G2.3	0.325934749995235
MPPA-1	0.326320674266815
ACL-6	0.326774395872472
NATH-10	0.327269983277531
PQN-94	0.327320968595382
CAT-4	0.327557561577085
C15H7.3	0.328101738846084
UGT-15	0.328128687757516
MRPL-2	0.328198282449345
PRP-19	0.329158880947422
CPT-5	0.329252266438186
Y54E10A.17	0.329414694364505
W07E6.2	0.329750273297587
F22B5.5	0.330103461966484
C16C8.22	0.330343950399466
C27F2.4	0.330617645554646
SWT-7	0.330741901702563
CUTL-10	0.331147261737147
ENU-3.1	0.331614290238759
COX-15	0.332326589687815
OSM-8	0.332920217805867
COL-154	0.333599071987982
UNC-25	0.333746677754147
T04F3.1	0.33380269760662
F07E5.5	0.333827157529972
LET-49	0.333830409475709
UGT-40	0.334066124371745
Y80D4G.1	0.33445836375176
MRPL-47	0.334480348890308
SEC-61.A	0.334594760067581
GMPS-1	0.334729605949075
ZNFX-1	0.33474708715172
NEP-13	0.335063160258041
H06I04.5	0.336122961509939
PMP-1	0.336893771960213
F23B12.7	0.337304543439895
ODC-1	0.337847096735957
ABT-5	0.338053672010525
ZC15.4	0.338202488859377
RIOK-1	0.338281474759011
PRG-2	0.338661701800541
Y62H9A.12	0.338682946222676
Y48G1BM.6	0.339626979757523
TAG-151	0.339717457599335
RPC-2	0.340113117422382
Y60A3A.19	0.340119046378497
GLD-1	0.340256888457787
F15G9.1	0.341249362673888
C27A7.6	0.341260430928446
Y50D4C.12	0.34147167783585
SNF-11	0.341914757046466
CEH-18	0.341991648504461
CATP-5	0.342321884755026
SFXN-1.1	0.342444298920267
TAG-344	0.343027489247812
PYR-1	0.343255866502819
F54C1.1	0.343419116008244
FBF-1	0.343511270415317
PGL-1	0.343602124762174
DAP-3	0.343805716397945
CEST-28	0.344036419555686
F41H10.1	0.344304286471005
LGC-45	0.344849572206799
Y73B6BL.23	0.345077628015669
F13A2.4	0.345680771589307
K09B11.5	0.345990873643889
TRAP-1	0.346727796009061
F45E1.4	0.346738112328322
ACO-1	0.346771973564506
SNF-2	0.347862861076456
R03H10.6	0.348032197641359
PLG-1	0.348053568947114
RRF-2	0.348312088033535
F56F4.3	0.348559573599492
MAP-2	0.348792986595541
Y17G7B.18	0.348918628450672
C04E12.4	0.349489267091403
F35A5.2	0.349921993695403
CRI-3	0.350422789570297
PDHB-1	0.350631765766917
TYRA-2	0.350677313678422
Y52B11A.18	0.350738937249578
Y24F12A.3	0.351544932490121
UNC-132	0.35176723410237
PSSY-2	0.352282284723315
FARS-3	0.352490855203321
C42C1.8	0.352582727599945
RHA-2	0.353923277882588
Y54E10A.10	0.354225971183328
PYK-1	0.355279644070314
ZIPT-11	0.35568608185383
MAPH-1.3	0.355793907427849
Y42H9AR.1	0.356255695550713
T22D1.3	0.356504292051069
Y69A2AR.14	0.356541591159851
CATP-6	0.356551477698821
Y22D7AL.10	0.356640939091108
F13E9.5	0.356670845190932
PHB-1	0.356804807060801
ZC190.7	0.35730150580715
C28A5.6	0.357645035303851
NLP-49	0.358153139937808
F56D6.12	0.358171123934576
MRPL-22	0.358200135618363
IARS-1	0.358561158434283
PUF-6	0.358627023040837
DCAF-1	0.359258241987292
K03H1.12	0.359714277784943
STO-6	0.360012911424193
HRG-1	0.360270162959755
FIP-4	0.361761470209273
LPD-2	0.361916089590395
SPIN-3	0.362701967800459
NPP-12	0.362958807398941
Y24D9A.11	0.363098853483709
F18A11.6	0.363118261328893
E04F6.6	0.364181173694886
CLEC-218	0.364659550795703
PGP-8	0.364844044469798
FBF-2	0.364907464916559
Y43F11A.6	0.365372464284234
F38E1.3	0.365905355380508
E02H1.1	0.366121013316746
NKCC-1	0.367497223737417
UNC-17	0.367777846505599
K10F12.9	0.368489043297688
F13H8.2	0.368951630744518
ASB-1	0.369116236384263
GLH-4	0.369370154736774
MIB-1	0.369474247723058
CPB-1	0.369483741057458
C08F11.14	0.369556021199823
F49F1.8	0.36973422037298
Y52B11A.10	0.371890844668411
DOD-17	0.373824983128327
Y38F1A.1	0.374054612833286
NIFK-1	0.375830464432798
C17H12.6	0.375973154052652
B0222.5	0.376494607122348
TEG-4	0.376524497116369
NEP-10	0.377592266268065
SCRM-6	0.378492826815134
Y49F6B.8	0.378765487481139
LINC-61	0.378766663497424
Y75B8A.7	0.379370880668799
F15H10.7	0.379861378278223
ECH-1.1	0.380400893760638
CEST-10	0.380728901583159
B0303.11	0.381291473371542
Y55B1AR.4	0.3814470866742
ADT-2	0.381706111836294
LIDO-18	0.382318210767289
F33E2.4	0.382350234089321
B0361.11	0.382681754656122
MRPS-18C	0.383718578855827
Y37B11A.8	0.384223170191992
MRPL-37	0.384435518959521
SAMS-3	0.385189978303112
NCR-2	0.385437945299266
RPL-24.2	0.386142443303079
ABCF-2	0.386484772707499
Y44A6D.5	0.386925556813622
ZK622.1	0.387336093027744
NKAT-1	0.387663773673984
SNPC-3.3	0.387745751126273
TIPN-1	0.387863592109382
R08A2.1	0.38804057600463
KYNU-1	0.388130802568895
CLEC-119	0.389185019276032
KIN-10	0.389533551831162
JMJD-1.1	0.390321899126163
T09F5.10	0.390584190555279
F54H12.7	0.391430296187325
T10C6.16	0.393425940519525
MUP-4	0.393619950125274
IFTA-1	0.393660365321919
ZK795.2	0.393722729701447
MFSD-11	0.394032029446635
BGNT-1.4	0.394060587658588
TTBK-2.1	0.396413327849471
RPAC-40	0.396995386291245
T10B5.8	0.39723079379192
F46A9.2	0.397253098743636
DHS-20	0.397778859641876
RPC-1	0.39851721012672
CLEC-175	0.398944722924587
ZK484.7	0.399009666554161
F55F10.1	0.400465184256949
C11E4.7	0.400759705829867
F57A8.6	0.401447623227451
K10C3.5	0.401462225060509
ANT-1.3	0.401850982128534
DDX-19	0.402160030002141
F46F2.3	0.402382376793143
Y8A9A.2	0.403432323403385
F25F2.1	0.403961772737598
SCPL-4	0.403971169220919
HIS-12	0.406760693769238
COL-20	0.407052890750485
TAF-11.2	0.407407706386778
BEST-21	0.407480027484643
GLY-8	0.407826000593105
H27M09.5	0.408024478728609
PDCD-2	0.408598654775598
F09C12.8	0.408732303785092
F42G10.1	0.410790293095442
F35E2.9	0.411680489493608
T08D2.6	0.411695750682762
B0238.12	0.412666858751029
C55C3.4	0.41272208494319
PLC-3	0.413308373065789
CYP-29A3	0.413972492018331
C27A7.5	0.41434985245879
HPO-32	0.414430579456131
Y54E2A.9	0.415522440385286
K04C2.2	0.415530878019338
SFXN-1.2	0.416470879554063
MPZ-6	0.417098192305796
C44C1.1	0.417631887031252
C10C5.3	0.417916541224662
T21H8.T1	0.420581870194948
T15B12.2	0.421943757081796
T28C6.5	0.422088934694804
F13H6.4	0.423146867536287
SRPR-2.2	0.423361751943413
C31H1.1	0.42410071336728
PITR-1	0.425673448459904
T06C10.3	0.426040932288379
F17C8.7	0.427601471982875
Y48A6B.8	0.427781866420501
DDL-3	0.427967778746685
C48E7.7	0.428875207067925
C43E11.5	0.429283925352181
ZC373.3	0.429319752847505
C05D12.3	0.430496399926545
F54C9.14	0.430658818128462
ZK1225.5	0.431996389282526
WHT-6	0.432257060973212
K03B8.6	0.433408636410432
B0252.5	0.433552865157391
F53F4.11	0.433587987076808
Y57G11C.51	0.434282105983365
D1086.6	0.434755469822081
M04G7.1	0.435992292326712
SNPC-3.2	0.437270200129306
RPOA-2	0.437373557201898
M7.7	0.437486116990924
UCR-2.3	0.438340936125136
RPL-2	0.439573454288419
PUF-7	0.440628511138929
C52G5.2	0.440963643092112
COL-7	0.442086265772876
F30A10.12	0.443078066940168
PHY-3	0.443892058353332
B0207.9	0.443951734260578
UTP-20	0.44447863802988
CLEC-170	0.4448281641221
GLC-2	0.444888902290898
CYP-25A3	0.445472346052244
ZC247.1	0.44585090737912
CPN-4	0.447322697324199
F55F8.3	0.44771053816873
NOL-58	0.44828387159931
T22C8.6	0.448568340524469
Y105C5A.25	0.448832040272974
EBP-1	0.448979375039589
DHS-26	0.451219105190537
DAO-5	0.452930035304645
UNC-2	0.453201147289174
MRP-8	0.453617990482941
F49D11.10	0.453741228140747
F07G6.11	0.454247358972003
DKC-1	0.454984481828884
T28A11.6	0.455328675140556
NMY-1	0.455881476151156
D1044.7	0.456066755053994
OCTR-1	0.457108361524788
C45B2.2	0.457115812982683
PRMT-1	0.458400019300144
PUF-12	0.458434363787753
Y94H6A.5	0.458683541184057
PUD-3	0.45916246475503
ACP-3	0.459226662754191
F10C1.3	0.459391378441449
C18H2.5	0.459752799746974
LRG-1	0.460128720506294
Y45F10D.7	0.460130214429808
DOXA-1	0.460292210202948
PRO-2	0.462204821918576
Y116F11B.7	0.463370432874231
F56A11.6	0.463685063201517
C48B6.4	0.465789370135192
F22B5.4	0.466430377330773
DIG-1	0.466449611667323
COL-19	0.467136848662605
COL-98	0.467485107337463
AASS-1	0.467588438292215
C28C12.11	0.469076001075846
ENT-2	0.469318565181254
BEST-25	0.470447498314618
ZK892.3	0.471150613406607
NSPA-8	0.472413813126564
LIPS-15	0.472918200274277
LET-716	0.473247829872272
T07A9.14	0.473539830492864
UGT-36	0.475261873869683
PTP-5.1	0.475705594686124
MFN-1	0.475757855419162
K11H12.4	0.477208813001728
F28B4.3	0.478690806041152
HDL-1	0.482446695327703
BEST-14	0.482759963362164
F44D12.8	0.484870328639318
T06E6.1	0.486299058955003
ARRD-10	0.487617687872451
Y41C4A.18	0.488253407086421
AAT-2	0.488771238773854
F45B8.6	0.488912197757543
KIN-16	0.489227407318727
C33A11.T1	0.489751385627777
CBS-1	0.490275213641365
C14C6.2	0.491942860835047
ZK354.7	0.493021065438902
C54D10.4	0.494237244868078
NAC-3	0.494514516721489
Y105E8A.27	0.495520374094329
C18H7.7	0.495665004862769
UGT-60	0.496525555564066
MSRP-6	0.496658917236576
COL-12	0.498033768392834
NSPD-9	0.499900838464619
Y71F9B.13	0.501387747231414
F47G6.3	0.501471998185467
C09H5.7	0.501475322365073
K11H12.7	0.501676231448486
ZK616.65	0.502889295221692
UGT-22	0.503442912767461
K01D12.7	0.503665675564468
C27D8.2	0.504141513299268
TRIC-1B.2	0.504559782797414
R10E4.7	0.504719328669004
AQP-7	0.505002021466377
TNI-4	0.505588512135658
GLH-1	0.50628625580713
F20H11.4	0.506326140896042
ZK84.5	0.506393538869727
COL-103	0.50659918625608
ADT-3	0.506794521466436
AMT-1	0.506867160061585
Y71F9B.15	0.506988592351601
ALH-9	0.507033136742915
W03D8.3	0.507580391313541
Y37F4.5	0.507868087059829
F23F12.17	0.509368687624408
F36D1.4	0.509537764810315
F40H3.2	0.509740057534094
T26G10.1	0.510254989244195
C28D4.4	0.511790809470707
ZC581.7	0.512202517492911
F10E7.2	0.512285834851613
C37A2.7	0.513259775892974
COL-125	0.51362241378567
PPH-4.1	0.513639207358883
Y61A9LA.10	0.515342947181627
MCT-4	0.515470100849327
PPW-2	0.516907605355869
NSUN-1	0.518660340430747
K12B6.11	0.519636288850932
C09D4.3	0.519817871243624
FIB-1	0.520260346840332
RUVB-1	0.521156743451837
ZK455.5	0.52126820204206
CLEC-160	0.521939855259445
FRK-1	0.522040004066988
ZK596.2	0.522289458142523
PFK-1.2	0.522426768786067
ALH-6	0.524169539631145
CLEC-117	0.526963453513281
Y15E3A.4	0.527385868519706
FIS-1	0.527843296867782
LPD-6	0.529572020941735
K09G1.2	0.529783123102266
IFP-1	0.529953848943299
R08A2.2	0.53024633359612
SPE-15	0.532180362667077
K06B4.15	0.533564989578589
WAGO-10	0.534279608212191
C18A3.3	0.535781659914933
GST-32	0.53640710074638
Y95B8A.4	0.54037104608208
F56A12.6	0.541383151266772
RRN-2.1	0.54426378135961
NPR-4	0.544789656075208
R02F2.8	0.545458027541775
C50E10.1	0.546503748253049
K09E4.1	0.547058329982092
FIPR-2	0.547679866555421
SRP-2	0.548849413083208
ZK512.2	0.549761336854287
RNH-1.1	0.55166055193841
M02D8.2	0.55180451431838
ACDH-5	0.553188598900388
C26G2.2	0.554936869336525
RPL-33	0.555231212513516
SSP-33	0.555535725136873
NEP-17	0.555795992426692
SNPC-3.1	0.557401088226545
F42C5.5	0.557858320850513
Y37E11AL.2	0.558481285113452
MNR-1	0.559294162957614
AQP-8	0.560757611942075
T16G12.1	0.561251085820338
TTBK-8.1	0.561832925039335
ZK1307.3	0.562303886506179
ZK616.8	0.562371304161404
COL-167	0.562508959338253
F36H12.5	0.564352878376513
LDP-1	0.565503854283738
CLE-1	0.566294019457446
DOD-6	0.568258425097677
MYO-5	0.568567237405505
F56F3.4	0.570924082398473
C50B6.7	0.571350026470955
KETN-1	0.57324624026399
F23B12.4	0.573563283901095
F54A3.5	0.575332837837296
SST-20	0.575965948145639
T08G11.2	0.577019513166498
C28D4.7	0.578353948915423
Y49E10.26	0.578853520131169
PXN-2	0.580221340258423
DECR-1.3	0.581275262166877
ZK185.9	0.584433169564436
T02G5.4	0.584660945540074
CEST-33	0.585192911198312
F49F1.5	0.585580816983296
C44C11.6	0.586519386575316
F42G4.2	0.587180550965353
F02E9.3	0.588878800904344
F08D12.3	0.589028064433467
TTR-31	0.590091309681611
SKPO-3	0.592594112612862
SCAV-4	0.592606210488479
ABTS-2	0.595122266770169
TRA-3	0.596489596591226
SSB-1	0.597141030810001
T20D4.10	0.600209917010636
CYP-35A4	0.602232842610259
C04G2.3	0.603810384056181
Y71F9AM.9	0.60623686910236
TNC-2	0.609777720544904
Y12A6A.1	0.610134277161051
CLH-1	0.611496621395239
FASN-1	0.611511465535735
C17H12.36	0.611700210983133
ENU-3.2	0.611796951963779
K07A1.21	0.612100351829314
F14D7.6	0.612393941032221
M05B5.1	0.612935263776067
ACL-13	0.613662079269765
C54G4.3	0.615839209735649
UGT-63	0.617184400239998
R09A8.9	0.618356702333111
NSPA-5	0.618942663215562
Y69A2AR.8	0.619029534530693
ZC434.9	0.620549615590051
C39D10.8	0.620836585711026
T07D4.7	0.623252449925561
R08C7.5	0.625688671757764
HIS-68	0.62588136805491
F18E9.3	0.626963699448577
CLEC-165	0.627603806788503
ZC581.2	0.627758766536677
F40C5.2	0.630552356646803
W06A11.4	0.631571540999771
Y46G5A.22	0.63223666934916
SPE-8	0.633649354691507
C33H5.16	0.634702471800196
MCT-6	0.636049972290404
HIS-63	0.636217466165606
F41G3.5	0.639237435186243
T05C12.1	0.639866392466102
SNF-9	0.640674168822963
BEST-17	0.641015146791782
MCT-5	0.642419407337587
PUF-10	0.642583636217125
Y7A9A.1	0.64295593004389
Y57G11C.23	0.643414860849685
F54C1.8	0.644071612806328
F52F12.8	0.644400613991713
F01D5.2	0.644739063801946
Y39B6A.49	0.645252172789086
B0273.1	0.646657110366613
F01G10.5	0.647058152398057
Y32F6A.5	0.649389076912187
TTBK-4	0.649872777506088
R155.3	0.650806169112738
F36D3.16	0.651101336763884
F42A8.1	0.651359869125543
T16G12.3	0.651765743393984
T10B10.4	0.651882884742348
Y40H4A.2	0.653340705657778
HIS-61	0.655040113599269
COL-179	0.656034742814737
COMP-1	0.656145474351805
COL-160	0.65887925914932
RAM-2	0.662181850885642
T04B2.7	0.663852265298145
MRP-6	0.664260804506603
F21F3.2	0.667759542199046
SNF-3	0.667799459313384
C03C11.1	0.670308572216411
DOP-1	0.671436342240829
HRG-7	0.672454802810822
TBX-34	0.676214118003329
C17C3.15	0.676311885247431
COL-80	0.677917323074617
Y49E10.29	0.68163173570338
R193.2	0.682057747959248
K06A4.8	0.683298283529442
C17G10.3	0.683490623954457
MSRP-3	0.687235716342256
ZK354.2	0.687397087832614
IRLD-14	0.689335202377469
Y73F4A.2	0.689586918530841
F58H1.6	0.692746551282953
F36H12.3	0.69295337448184
TBX-11	0.693050222541755
Y57G11C.5	0.693789875841096
COL-147	0.694250476378617
T23F6.3	0.695318073735725
F59A1.15	0.695634536079469
C28D4.5	0.696198950501766
Y51B9A.5	0.696848028700248
CUBN-1	0.702284007833356
ACS-6	0.702748377206761
GRD-13	0.704936418947145
ARCP-1	0.70667793777306
Y51A2D.18	0.715865466926199
M162.7	0.716515855934733
CNP-2	0.719355327615881
PQN-8	0.71956976568931
Y50D4B.4	0.723257119315418
SMF-3	0.723559067760215
Y69E1A.8	0.725918518753756
F37A4.5	0.727355452956156
UGT-1	0.730949027615397
W04A4.2	0.732652031156441
H06I04.3	0.732830264087915
F21C10.9	0.734890926159334
BE10.1	0.735661948492095
PHAT-4	0.737325704810219
PHO-4	0.739682508594181
SPE-46	0.74079057481481
R102.10	0.742839717194789
HIS-64	0.744754207091066
UGT-45	0.748709432321634
NEP-8	0.749215321247128
F23H11.5	0.75048121129079
C27D6.3	0.751707554214669
Y65B4A.9	0.755336490824256
Y71G12B.27	0.756011186325425
PQN-25	0.757087588457699
C09F9.1	0.758477500960453
C06A8.6	0.758838058845034
UGT-64	0.759793571841262
Y119C1B.1	0.762701939703105
Y67A10A.3	0.762895751459886
C07A9.13	0.763446380905347
TRY-7	0.767299956463476
K06A9.1	0.772110237574447
C25D7.1	0.774077357953944
NUCL-1	0.775069057907202
COL-150	0.775244233012282
CHS-2	0.775567616155021
C55A6.4	0.775884525268676
K09H11.4	0.77591160048444
HIS-67	0.783562374183641
NCX-1	0.787655712479339
F09E5.10	0.787968069999997
K09C6.2	0.789647218220843
Y47G6A.19	0.789705161540789
K01D12.15	0.79065027675463
C05C9.3	0.792048742268382
C56C10.6	0.792857131568374
Y105C5B.18	0.796966688318522
UGT-30	0.800071212132397
LACT-1	0.802066439501746
ZK1248.5	0.802120236472162
C52E4.7	0.802893330444824
T05D4.5	0.80448558689416
W02G9.4	0.807825385053021
F36A2.14	0.810101171396998
Y73F8A.20	0.810391897451383
IPLA-4	0.811934831235667
T25G12.6	0.815161754179669
F57F4.1	0.815393919442809
NOL-56	0.815638043902653
C33G8.2	0.815715969779902
B0511.2	0.817042137273629
HDL-2	0.817099449985811
R148.7	0.818140365338653
BASL-1	0.820618735295048
F32B5.1	0.822710885883886
PEEL-1	0.824475017467958
C47A4.3	0.825919780708517
ZC412.5	0.826571437483905
C01G10.1	0.826860910276625
IRLD-3	0.828577038030546
F27D4.3	0.830640355411492
F59H6.3	0.831714283574324
C14F11.4	0.833210369634315
Y45F10D.6	0.840037635234787
C45B2.1	0.841711426305291
C10C6.9	0.841832945561563
MPZ-4	0.843690306337326
F32B6.4	0.849920914977972
F41E6.15	0.850287752131392
COL-169	0.851404513646776
CPG-7	0.858138615164178
Y52E8A.3	0.863362331214872
FER-1	0.863907240411089
C05C12.5	0.868194473933609
Y53F4B.23	0.86955169765136
COL-141	0.869564224609715
ZK1225.4	0.871617848838084
DPYD-1	0.875680747537806
KEL-10	0.88050278524433
B0379.2	0.880827778583762
F20D6.6	0.882024517023617
F40H6.1	0.887488678152453
SCL-6	0.88783853899292
PGP-6	0.888979327187969
UNC-22	0.897632041380739
K08C9.1	0.898062508197441
SSP-11	0.898148849908523
F53C3.1	0.899877335073176
GRL-4	0.901372685826185
K04G2.4	0.903210537127774
F58A6.5	0.903309900508378
B0280.11	0.903521127735355
DAF-28	0.908586737200234
SULP-6	0.909237458623633
CTSA-2	0.910963782279461
KIN-5	0.911865727912469
SCRM-8	0.917336694314291
F28E10.4	0.918973761925054
MYO-1	0.920857471552398
ACS-10	0.923064172146903
ZK858.8	0.928387190660054
T22C1.8	0.929080077947311
C04F12.12	0.93115296986526
C55B7.10	0.934998662902564
CLEC-73	0.935874499078367
F47B3.7	0.939311092568153
MADD-4	0.941457841377534
INX-5	0.942251820301513
CYP-35A5	0.943775502374113
PHAT-7	0.948596773015608
C18H7.4	0.953516797802553
T22C1.9	0.956998610681865
CYLC-2	0.957819599647611
ZK688.10	0.960413818573608
ZC116.1	0.964519669332568
C18G1.9	0.96555582318676
ACS-15	0.966670949372192
R160.3	0.970020002051883
UGT-16	0.977809390078793
COL-93	0.982319619117152
F22B8.7	0.98369387009237
HSP-12.2	0.988257255966503
ZK892.5	0.988903316763402
T24D5.11	1.00082851336552
ASP-14	1.00220822782228
E03H12.7	1.00240647879015
T16G1.7	1.00356615962803
F52F12.5	1.00551261099683
Y46H3C.5	1.00954599935184
COL-133	1.01363546573869
BLI-6	1.01535408462115
T04F3.3	1.01749462394727
HIS-60	1.02921264127089
F55D12.6	1.03285818591157
COL-13	1.03662569330787
F32B4.2	1.03775990263928
T23G11.1	1.03912067257406
T25B9.6	1.04108592409789
T08B2.12	1.04263329283325
F36H1.3	1.06547084957121
ZK616.61	1.06575231604253
C35E7.10	1.06697824479531
Y49E10.10	1.07076637617624
UNC-52	1.07150280148466
Y51H7C.15	1.07313081160667
F22B8.4	1.07346943147807
T16G1.6	1.076988287826
Y47G6A.15	1.07934155095629
T05B11.4	1.08211669274798
C25A8.5	1.08436994809838
KIN-21	1.09001474080466
K02F6.3	1.09447104452217
C34F11.2	1.09472691092774
T22B3.3	1.10341761348052
COL-124	1.10824302484146
MSP-113	1.11015591460179
Y57G7A.5	1.11086348823744
ZK637.12	1.12091511363406
ASM-2	1.1233559815231
C08F11.10	1.12982485112962
C35E7.9	1.13065907816057
HIM-4	1.13171797823599
C53D6.10	1.13332441262973
SMZ-1	1.13472467663885
CTSA-4.1	1.13623442386204
TAG-164	1.13847637400903
F08D12.2	1.14387265294627
C01G5.4	1.15906346488965
CYP-35A2	1.16039158520637
F36D3.5	1.16360324275272
K07A3.3	1.18132237089342
GRD-10	1.19412767470713
R08D7.8	1.1983235114485
T26G10.7	1.20037068867999
F58G1.3	1.21026197857923
F56D6.13	1.21122205767978
F39G3.2	1.21387502756051
SPE-41	1.22093444568125
R07E5.6	1.22397183583899
F44G3.7	1.22456505883646
B0041.11	1.2266628043574
UGT-41	1.22761644496107
CLP-6	1.23402874878177
ZK354.3	1.23433009393839
Y9D1A.1	1.23548461278704
C46E10.1	1.23852752636818
C16C8.18	1.23928127373435
C45G9.9	1.23984807856559
T05F1.5	1.24956548706573
F38H4.4	1.25738735998788
M70.1	1.26156972742035
CYN-2	1.27153219867311
CTH-1	1.28314366976422
C27D6.11	1.28358249155695
F01D5.5	1.28636768255809
F58D2.2	1.28898332614241
UGT-9	1.30888289436688
CLEC-258	1.31133630363042
Y53C10A.10	1.31660784056707
C04G2.5	1.31816860361612
ZK1193.2	1.32666519412493
MSP-10	1.33072514715827
CLEC-123	1.34400899307548
CTSA-1.2	1.34572395193826
K12D12.7	1.3510838374445
HIS-48	1.35731932738905
TTBK-5	1.36280939725686
NSPD-6	1.36464451348303
PEI-1	1.36540338840481
Y47D3A.13	1.36824455095002
WHT-8	1.37042272067098
C02F5.5	1.37498240618549
Y11D7A.3	1.38140918413339
SPE-54	1.38214915976613
Y38H8A.4	1.39353303982139
PHO-7	1.39513910873824
OAC-9	1.39624075610335
F58A6.9	1.40840277085214
UGT-13	1.41021908168821
F42G8.8	1.4148693300375
ZK354.8	1.42024573349558
Y48G1C.5	1.42436743326849
NAC-1	1.42948518181925
SCRM-5	1.43252717181651
Y37D8A.5	1.43584749953818
K09C6.9	1.43977746473052
HASP-2	1.45191140143777
HTAS-1	1.45206190697838
CYP-35C1	1.45328776360326
POML-3	1.45533975965529
F54D1.1	1.47119474089196
F21D9.2	1.47252420453163
WHT-4	1.47361019539694
C47E12.11	1.47544962609402
F58D5.7	1.48827831617909
COL-39	1.48949742335159
K09F6.3	1.49678236625772
F48E3.2	1.50130219239468
K08F4.5	1.50441046043279
Y51H7C.13	1.51050639647452
F20D6.5	1.51081921908147
TTR-14	1.51181548213301
DECR-1.2	1.52742808002643
R105.1	1.52946534439193
C09B9.4	1.53616291959015
Y106G6H.13	1.53624042164391
EPIC-2	1.5436901352958
HAF-6	1.55363445983302
EPIC-1	1.57561304092185
C32E12.1	1.58404407088994
F58F12.3	1.58852886558326
ZK1053.2	1.58936197384068
ASM-3	1.59132831212813
D1081.12	1.59674767223694
ASP-17	1.61198977073952
STR-7	1.62044096167285
C39B5.5	1.62171351833223
F40G12.10	1.62246258952529
IDPP-15	1.63413116984269
F42A10.7	1.63803876724753
SSP-10	1.6420539397306
ENT-3	1.65521506994564
C38C3.3	1.65595057450455
F55G11.2	1.67561440722409
C24D10.2	1.67822057742863
SAMS-5	1.68001777588714
SSP-31	1.68741541298903
T27A3.5	1.68806441316199
C17H12.5	1.68990855603252
F21H7.2	1.70125639648334
C50C3.2	1.70207180018055
Y53F4B.19	1.71029671996627
SMZ-2	1.71969392170184
TAG-10	1.76606239587209
NSPD-10	1.76645206157434
D1086.17	1.77125090827744
COL-180	1.77554769983865
T02E1.6	1.79662241008721
Y71G12B.22	1.80141141419908
Y54G2A.13	1.80753478950868
ZK858.2	1.82045316506107
Y57G7A.6	1.82265848081085
COL-92	1.82372670635692
ZK945.7	1.82657061756132
T21G5.1	1.83448667707636
C27D8.1	1.85322818274622
NKB-2	1.85407477649221
DECR-1.1	1.88154369554205
NSPH-4.2	1.88316432651646
Y39B6A.21	1.88395665174366
C31H1.5	1.88804107992312
Y45F10B.3	1.88917874018667
SSP-19	1.88973083247871
T28B8.4	1.89535171283298
ARGK-1	1.90710561837168
COL-159	1.91073031666337
K05F1.9	1.92622404856217
F58E6.5	1.93613337640869
M70.3	1.94595649193046
COL-142	1.95846567317607
W09D6.4	1.96087333274434
F07A5.2	1.96154981394031
C30G7.3	1.96178808634892
MSD-4	1.96464621926263
MSRP-5	1.9649140098134
NSPD-7	1.96937347286502
C08F8.6	1.9696076259789
PCK-3	1.98729424358674
F26D2.10	1.99195832203403
T28H11.7	2.02135593589149
SPE-18	2.03406118761797
MSRP-2	2.04057723125147
K09C6.7	2.04580267474393
SSP-16	2.05493733750022
C44C10.3	2.05845812667322
COL-168	2.06186757834015
T05F1.8	2.09966699486667
F37A4.4	2.11624022892934
C33F10.12	2.118146518544
F47D12.7	2.11826537248391
T05A7.6	2.13244835891056
HIS-17	2.13493253039364
ACDH-8	2.14115398347463
MYO-2	2.1437474181647
K07A1.5	2.14497167605206
C17H12.3	2.1469134022061
K06A5.2	2.15425961092018
Y37E11B.10	2.15625347722894
ZK1307.4	2.15687587924343
C36H8.1	2.15767222254597
MSP-79	2.15949721968215
F31E8.5	2.16113922873671
GSP-4	2.1625351726642
CATP-4	2.18409176102676
C15C6.2	2.1899184486036
UBXN-5	2.19819233572594
MSP-3	2.20109866110096
VAP-2	2.21656924459533
T23F11.2	2.21673427336094
B0261.6	2.2175559313527
NSPD-2	2.24605705114243
F53B6.4	2.25331282750223
Y43F8C.5	2.25980270173906
HSP-16.2	2.27708351109079
MSP-78	2.28241878184983
NSPD-1	2.28403317593787
W03D8.9	2.28471515888396
C05B5.2	2.29373217476645
ALG-3	2.29396097800919
Y106G6D.3	2.29689824556671
NSPD-4	2.29864414509637
CLIK-2	2.29997318303063
ZC477.7	2.31849629511989
Y69E1A.1	2.33165592254544
Y43F8C.9	2.33581727834199
R07E5.15	2.3650186545049
SNF-5	2.37092855706351
C33F10.11	2.37298144522103
C32E8.4	2.37723182404531
B0218.7	2.38262966672772
Y39G10AR.16	2.38740212491173
B0205.10	2.4031857775184
CYC-2.2	2.42360376636826
F08H9.2	2.42549834187422
F08B4.8	2.44310856243996
K08C9.2	2.45049211507818
Y106G6A.4	2.45798809863113
HSP-16.41	2.46349141994338
SSP-35	2.46456880551519
C04F12.7	2.47438478327312
C09B9.2	2.4773152335051
MSP-55	2.48793711624417
MSP-64	2.49326140589318
MOA-1	2.49775215955714
UGT-8	2.50788036972028
F40F9.3	2.50959103413196
C34F11.5	2.52433009829186
SPE-11	2.53070051019449
Y106G6G.4	2.53800165416637
F49C12.15	2.54876989599355
HSP-70	2.55371637192578
M28.9	2.55893991975299
COL-129	2.56007528182113
F52H3.6	2.56549510417337
SSP-34	2.57392377022608
R09E10.6	2.58008772659394
MSP-31	2.5968803654416
Y39B6A.30	2.60945562814034
IRG-4	2.6244268549558
COL-135	2.62773610533169
C16A11.7	2.62911413938131
B0379.7	2.64086559277505
GIPC-1	2.64711499389464
W03F11.4	2.65657768538007
F32H2.7	2.66433906227688
C17F3.1	2.66627137560026
SRPR-1.2	2.66675334412028
MSP-152	2.6682905281331
CLEC-79	2.66833801046964
SSQ-1	2.67073998128875
NSPD-5	2.68521104573431
F13A7.1	2.69232897223326
T08B6.4	2.69288400566462
MSP-53	2.69588633941019
SPCH-2	2.69823967411139
Y113G7C.1	2.70110815953534
MSP-50	2.70252807933278
MSP-36	2.71032033403828
C17H12.12	2.71062974418918
COL-139	2.72381574965543
T13F2.9	2.72439065509278
CYLC-1	2.72913670310362
T16A9.5	2.73565652967895
F17E9.5	2.73633388480347
F36A2.10	2.74210436860784
F27C1.1	2.74886540294458
SSS-1	2.75052318006927
C14C10.1	2.760100096671
W02B12.12	2.76067046167717
ALG-4	2.7649792374902
F59A6.4	2.76814386239452
SPCH-1	2.77155078312213
ZK1010.5	2.77403380341444
COL-81	2.77855926015001
R10E9.2	2.78055832958945
F26B1.8	2.7868849629881
MSRP-1	2.7870024792218
Y57G11A.2	2.80942364594342
E03H12.5	2.81397077867723
GIPC-2	2.81879262898423
MSP-45	2.86108658194122
MSP-40	2.88834447152924
T27E7.1	2.88922063100678
K04H4.5	2.91515882312177
T03F6.6	2.92159229118993
PHYH-1	2.92392474184665
MSP-56	2.92408475209874
T10E9.4	2.9431161214949
ZK938.1	2.95237879896434
MSP-49	2.95925943558394
COL-149	2.96791665069924
F36D3.4	2.97048973768206
F21H7.5	2.97085060122113
C10G11.8	2.9859037281098
C34D4.3	2.99119082460457
MSP-19	3.02160819616564
MSP-33	3.03366785727453
SPCH-3	3.04774651101023
CYP-35A3	3.05512206713596
MSP-59	3.06302815751825
GSP-3	3.0860793873462
NSPH-3.1	3.10340496814197
MSP-76	3.11053824057002
SSS-2	3.11600747821303
SSQ-2	3.12733006553262
H05L14.1	3.14805658797648
RMD-3	3.15804061798962
NSPD-3	3.17376973886324
MSP-65	3.17583159250776
MSP-142	3.19862551075197
Y38E10A.17	3.21936766349067
SSQ-4	3.23827580264382
Y43F8A.2	3.24350689915307
C33F10.1	3.24759169829103
MSP-57	3.27848049160046
SSQ-3	3.28106528890509
MSP-38	3.2951275608282
NSPH-3.2	3.29643170004434
Y38C1AA.7	3.3072237976523
K01H12.4	3.3617071259359
NSPH-2	3.36569814386104
TTBK-8.2	3.3831764678038
MSP-51	3.40660626637311
GLN-2	3.4120116258592
ACS-18	3.42551051561985
MSP-77	3.54978673909588
RRN-3.56	3.81410809271304
T23B3.5	3.82955180307248
MSP-81	3.88801292277833
```
