## Supplemental Data Set 2 for "The *glp-1* 3ʹ untranslated region regulates germline proliferation and promotes reproductive fecundity through multiple mechanisms": all.txt

```
trimmed/glp1_PAMctl1.R1.fastq.gz 883844108 bytes
trimmed/glp1_PAMctl2.R1.fastq.gz 713181107 bytes
trimmed/glp1_PAMctl3.R1.fastq.gz 562697617 bytes
trimmed/glp1_GBM1.R1.fastq.gz 635640031 bytes
trimmed/glp1_GBM2.R1.fastq.gz 784197365 bytes
trimmed/glp1_GBM3.R1.fastq.gz 811364212 bytes
trimmed/glp1_PREs1.R1.fastq.gz 908934631 bytes
trimmed/glp1_PREs2.R1.fastq.gz 598755686 bytes
trimmed/glp1_PREs3.R1.fastq.gz 637230203 bytes
trimmed/glp1_delUTR1.R1.fastq.gz 438927424 bytes
trimmed/glp1_delUTR2.R1.fastq.gz 387632111 bytes
trimmed/glp1_ctl1.R1.fastq.gz 476448184 bytes
trimmed/glp1_ctl2.R1.fastq.gz 418412207 bytes
trimmed/glp1_PAMctl1.R2.fastq.gz 890289650 bytes
trimmed/glp1_PAMctl2.R2.fastq.gz 717776921 bytes
trimmed/glp1_PAMctl3.R2.fastq.gz 567551950 bytes
trimmed/glp1_GBM1.R2.fastq.gz 640514882 bytes
trimmed/glp1_GBM2.R2.fastq.gz 788962312 bytes
trimmed/glp1_GBM3.R2.fastq.gz 818209975 bytes
trimmed/glp1_PREs1.R2.fastq.gz 915180959 bytes
trimmed/glp1_PREs2.R2.fastq.gz 601488621 bytes
trimmed/glp1_PREs3.R2.fastq.gz 641437987 bytes
trimmed/glp1_delUTR1.R2.fastq.gz 418854277 bytes
trimmed/glp1_delUTR2.R2.fastq.gz 369251976 bytes
trimmed/glp1_ctl1.R2.fastq.gz 453224504 bytes
trimmed/glp1_ctl2.R2.fastq.gz 396783918 bytes
All files are big enough
```
