## Supplemental Data Set 2 for "The *glp-1* 3ʹ untranslated region regulates germline proliferation and promotes reproductive fecundity through multiple mechanisms": CheckFile.glp1_ctl1.log

```
trimmed/glp1_ctl1.R1.fastq.gz 476448184 bytes
trimmed/glp1_ctl1.R2.fastq.gz 453224504 bytes
```
