## Supplemental Data Set 2 for "The *glp-1* 3ʹ untranslated region regulates germline proliferation and promotes reproductive fecundity through multiple mechanisms": CheckFile.glp1_delUTR1.txt

```
trimmed/glp1_delUTR1.R1.fastq.gz 438927424 bytes
trimmed/glp1_delUTR1.R2.fastq.gz 418854277 bytes
All files are big enough
```
