## Supplemental Data Set 2 for "The *glp-1* 3ʹ untranslated region regulates germline proliferation and promotes reproductive fecundity through multiple mechanisms": CheckFile.glp1_delUTR2.log

```
trimmed/glp1_delUTR2.R1.fastq.gz 387632111 bytes
trimmed/glp1_delUTR2.R2.fastq.gz 369251976 bytes
```
