## Supplemental Data Set 2 for "The *glp-1* 3ʹ untranslated region regulates germline proliferation and promotes reproductive fecundity through multiple mechanisms": CheckFile.glp1_GBM1.log

```
trimmed/glp1_GBM1.R1.fastq.gz 635640031 bytes
trimmed/glp1_GBM1.R2.fastq.gz 640514882 bytes
```
