## Supplemental Data Set 2 for "The *glp-1* 3ʹ untranslated region regulates germline proliferation and promotes reproductive fecundity through multiple mechanisms": CheckFile.glp1_GBM2.log

```
trimmed/glp1_GBM2.R1.fastq.gz 784197365 bytes
trimmed/glp1_GBM2.R2.fastq.gz 788962312 bytes
```
