## Supplemental Data Set 2 for "The *glp-1* 3ʹ untranslated region regulates germline proliferation and promotes reproductive fecundity through multiple mechanisms": CheckFile.glp1_GBM3.txt

```
trimmed/glp1_GBM3.R1.fastq.gz 811364212 bytes
trimmed/glp1_GBM3.R2.fastq.gz 818209975 bytes
All files are big enough
```
