## Supplemental Data Set 2 for "The *glp-1* 3ʹ untranslated region regulates germline proliferation and promotes reproductive fecundity through multiple mechanisms": CheckFile.glp1_PAMctl1.txt

```
trimmed/glp1_PAMctl1.R1.fastq.gz 883844108 bytes
trimmed/glp1_PAMctl1.R2.fastq.gz 890289650 bytes
All files are big enough
```
