## Supplemental Data Set 2 for "The *glp-1* 3ʹ untranslated region regulates germline proliferation and promotes reproductive fecundity through multiple mechanisms": CheckFile.glp1_PAMctl2.txt

```
trimmed/glp1_PAMctl2.R1.fastq.gz 713181107 bytes
trimmed/glp1_PAMctl2.R2.fastq.gz 717776921 bytes
All files are big enough
```
