## Supplemental Data Set 2 for "The *glp-1* 3ʹ untranslated region regulates germline proliferation and promotes reproductive fecundity through multiple mechanisms": CheckFile.glp1_PAMctl3.log

```
trimmed/glp1_PAMctl3.R1.fastq.gz 562697617 bytes
trimmed/glp1_PAMctl3.R2.fastq.gz 567551950 bytes
```
