## Supplemental Data Set 2 for "The *glp-1* 3ʹ untranslated region regulates germline proliferation and promotes reproductive fecundity through multiple mechanisms": CheckFile.glp1_PREs1.txt

```
trimmed/glp1_PREs1.R1.fastq.gz 908934631 bytes
trimmed/glp1_PREs1.R2.fastq.gz 915180959 bytes
All files are big enough
```
