## Supplemental Data Set 2 for "The *glp-1* 3ʹ untranslated region regulates germline proliferation and promotes reproductive fecundity through multiple mechanisms": CheckFile.glp1_PREs2.log

```
trimmed/glp1_PREs2.R1.fastq.gz 598755686 bytes
trimmed/glp1_PREs2.R2.fastq.gz 601488621 bytes
```
