## Supplemental Data Set 2 for "The *glp-1* 3ʹ untranslated region regulates germline proliferation and promotes reproductive fecundity through multiple mechanisms": CheckFile.glp1_PREs3.log

```
trimmed/glp1_PREs3.R1.fastq.gz 637230203 bytes
trimmed/glp1_PREs3.R2.fastq.gz 641437987 bytes
```
