## Supplemental Data Set 2 for "The *glp-1* 3ʹ untranslated region regulates germline proliferation and promotes reproductive fecundity through multiple mechanisms": fastqc_data.txt

```
##FastQC	0.12.1
>>Basic Statistics	pass
#Measure	Value
Filename	glp1_ctl1.R1.fastq.gz
File type	Conventional base calls
Encoding	Sanger / Illumina 1.9
Total Sequences	17008962
Total Bases	672.1 Mbp
Sequences flagged as poor quality	0
Sequence length	35-40
%GC	47
>>END_MODULE
>>Per base sequence quality	pass
#Base	Mean	Median	Lower Quartile	Upper Quartile	10th Percentile	90th Percentile
1	31.233406835761052	32.0	32.0	32.0	32.0	32.0
2	31.421499854018133	32.0	32.0	32.0	32.0	32.0
3	31.48618563554907	32.0	32.0	32.0	32.0	32.0
4	31.645536570661985	32.0	32.0	32.0	32.0	32.0
5	31.564769090553558	32.0	32.0	32.0	32.0	32.0
6	35.23633805519702	36.0	36.0	36.0	36.0	36.0
7	35.00027038687017	36.0	36.0	36.0	36.0	36.0
8	34.77621556212542	36.0	36.0	36.0	32.0	36.0
9	34.84947929215198	36.0	36.0	36.0	32.0	36.0
10	35.05345399678123	36.0	36.0	36.0	36.0	36.0
11	35.3059092612471	36.0	36.0	36.0	36.0	36.0
12	34.848814818917226	36.0	36.0	36.0	32.0	36.0
13	34.804798846631556	36.0	36.0	36.0	32.0	36.0
14	34.79536141006135	36.0	36.0	36.0	32.0	36.0
15	34.81921213064031	36.0	36.0	36.0	32.0	36.0
16	34.82596962707072	36.0	36.0	36.0	32.0	36.0
17	34.828198628464214	36.0	36.0	36.0	32.0	36.0
18	34.79945101882173	36.0	36.0	36.0	32.0	36.0
19	34.78999441588499	36.0	36.0	36.0	32.0	36.0
20	35.226662626443634	36.0	36.0	36.0	36.0	36.0
21	35.274587596821014	36.0	36.0	36.0	36.0	36.0
22	35.19791507559368	36.0	36.0	36.0	36.0	36.0
23	34.94547045257671	36.0	36.0	36.0	36.0	36.0
24	34.78186617149242	36.0	36.0	36.0	32.0	36.0
25	34.74986415984703	36.0	36.0	36.0	32.0	36.0
26	34.660346233944196	36.0	36.0	36.0	32.0	36.0
27	34.630138570478316	36.0	36.0	36.0	32.0	36.0
28	34.61958566313453	36.0	36.0	36.0	32.0	36.0
29	34.654674576849544	36.0	36.0	36.0	32.0	36.0
30	34.58752180174193	36.0	36.0	36.0	32.0	36.0
31	34.53777391001285	36.0	36.0	36.0	32.0	36.0
32	34.44720453840746	36.0	36.0	36.0	32.0	36.0
33	34.46255021323465	36.0	36.0	36.0	32.0	36.0
34	34.461108208719615	36.0	36.0	36.0	32.0	36.0
35	34.42733119163886	36.0	36.0	36.0	32.0	36.0
36	34.50905289918575	36.0	36.0	36.0	32.0	36.0
37	34.492673718342694	36.0	36.0	36.0	32.0	36.0
38	34.39059434045052	36.0	36.0	36.0	32.0	36.0
39	34.32718486427349	36.0	36.0	36.0	32.0	36.0
40	34.07433930307913	36.0	36.0	36.0	32.0	36.0
>>END_MODULE
>>Per tile sequence quality	pass
#Tile	Base	Mean
11101	1	0.08115927862538896
11101	2	0.056531522049517946
11101	3	0.0720205180428195
11101	4	0.020456997034603575
11101	5	0.048861302157146014
11101	6	-0.0037988293641149085
11101	7	0.034219965640467365
11101	8	0.012948203748699427
11101	9	0.03737376214229471
11101	10	0.05694985787913964
11101	11	0.08378700547439166
11101	12	0.029129341283741894
11101	13	0.013601943555350715
11101	14	-0.028829325946311712
11101	15	0.007680710183372241
11101	16	0.007806553264813942
11101	17	0.02316135049394319
11101	18	0.005003014925158311
11101	19	0.054605764335185825
11101	20	0.05990868165591934
11101	21	0.0177047230029288
11101	22	0.01640682097287538
11101	23	0.1348418142852168
11101	24	0.028676505944211783
11101	25	0.032826372672303705
11101	26	0.034738129977618826
11101	27	0.06885723636624874
11101	28	0.021954770799517576
11101	29	0.006872870165864242
11101	30	0.060819672558054094
11101	31	0.04016073251388974
11101	32	0.061582001863627056
11101	33	0.008417127999663876
11101	34	0.10588401507015277
11101	35	0.18384751491921492
11101	36	0.10555807953107177
11101	37	0.06978822898317816
11101	38	0.08458258575163313
11101	39	0.05875716913512008
11101	40	0.08341928489434025
11102	1	0.007834746036071039
11102	2	0.01974994839742905
11102	3	0.026223229292554606
11102	4	0.014863657716507106
11102	5	0.049772564899203786
11102	6	-0.038466184193282515
11102	7	0.12901790982407135
11102	8	0.03818700973788225
11102	9	0.13640317248182043
11102	10	0.09694276797765866
11102	11	-0.037138532707786
11102	12	0.08220700885917154
11102	13	0.11637762085771897
11102	14	-0.04396454413930684
11102	15	0.09182244317972277
11102	16	0.0942171184931837
11102	17	-0.05553575896852436
11102	18	0.013646542074639001
11102	19	0.07700016178281999
11102	20	0.026046751111451272
11102	21	0.033617152518338855
11102	22	0.09458701158411031
11102	23	-0.09253553424464656
11102	24	0.12188336657153798
11102	25	0.1585715455460317
11102	26	0.087383836379189
11102	27	0.17659887321537582
11102	28	0.19676866088563827
11102	29	0.23552649659946923
11102	30	0.21331344339100866
11102	31	0.1731069053697638
11102	32	0.24164940055837292
11102	33	0.16928727951442823
11102	34	0.0866261976886733
11102	35	0.1569028607814431
11102	36	0.2524044487245405
11102	37	0.144948569640718
11102	38	0.127280206968166
11102	39	0.18338069313752214
11102	40	0.24705730172384222
11103	1	0.10549926302519097
11103	2	0.015215211941232099
11103	3	0.016745484287636003
11103	4	0.02148662260511003
11103	5	0.06279873597354069
11103	6	0.07893808016706316
11103	7	0.07079435169112003
11103	8	0.09252156788748778
11103	9	-0.009147911522248364
11103	10	0.03468023235799933
11103	11	-0.09113564147480702
11103	12	0.12614000224350264
11103	13	-0.09486881717657525
11103	14	0.009750315298447276
11103	15	-0.08741525449896415
11103	16	0.05278270865466084
11103	17	0.09320443000313361
11103	18	-0.018799632665817967
11103	19	0.09455273722983293
11103	20	0.03026382688342011
11103	21	0.06312626781770803
11103	22	0.021049083939928437
11103	23	0.014590063582346602
11103	24	0.06326090994003408
11103	25	0.02158688491179106
11103	26	0.07254022958687045
11103	27	0.10597405027215245
11103	28	0.03959848641181196
11103	29	-0.048348630464808195
11103	30	0.21758780223718333
11103	31	0.10374126854862453
11103	32	-0.07899937712497973
11103	33	-0.015124642030677649
11103	34	0.035226615959260243
11103	35	0.13495094523543827
11103	36	0.26146549002116615
11103	37	0.14364988473931817
11103	38	0.12119559699984706
11103	39	0.13875887026103584
11103	40	0.11452259702419099
11104	1	0.022688025554739255
11104	2	-0.05377109228840382
11104	3	0.047507087168870754
11104	4	0.002033342018290085
11104	5	0.02663876324793435
11104	6	0.034934466610366144
11104	7	0.09622291711211517
11104	8	0.04053538831504966
11104	9	0.1066282071634177
11104	10	-0.02648608586927992
11104	11	-0.04170662398374958
11104	12	0.07870005547061965
11104	13	0.026468814577064848
11104	14	0.023537325718585578
11104	15	0.023119066780168396
11104	16	-0.1835143869829423
11104	17	0.013676332572273964
11104	18	0.019814810146570494
11104	19	-0.020107662033638007
11104	20	0.05995570584278198
11104	21	-0.035880266922596604
11104	22	0.07988108359148782
11104	23	0.04278023639025719
11104	24	0.03588833061751018
11104	25	-0.003077216520111392
11104	26	0.028743877386752104
11104	27	-0.06652597225625811
11104	28	0.02445789412493582
11104	29	-0.04819243350043223
11104	30	0.0608099804038531
11104	31	0.0019220620292017543
11104	32	-0.04633994357927662
11104	33	-0.0482941562881507
11104	34	-0.06283635394578369
11104	35	-0.015912418466186296
11104	36	-0.09776430625331756
11104	37	0.08948317045015841
11104	38	0.008877769877607022
11104	39	-0.014119697748832039
11104	40	0.056110765706883114
11105	1	0.031313512215351835
11105	2	0.06599216766136706
11105	3	0.07329433140109742
11105	4	-0.018886150279428193
11105	5	-0.06860309901688666
11105	6	0.11144673478047906
11105	7	0.09093181415745732
11105	8	0.17369074219236325
11105	9	0.1331064496646306
11105	10	0.0865880019404841
11105	11	0.034717746896106405
11105	12	-0.036374700232990165
11105	13	0.02129831926139758
11105	14	0.05720644553584009
11105	15	0.005624178478477404
11105	16	-0.053373596242593635
11105	17	-0.06694896372792414
11105	18	-0.024801226550799527
11105	19	0.09568816536898339
11105	20	0.020020827689464227
11105	21	0.01739189491942028
11105	22	-0.007432191956908696
11105	23	0.06180347021820154
11105	24	0.02900597279027295
11105	25	0.15935477844513457
11105	26	0.08247963465110075
11105	27	0.22775202088034519
11105	28	0.11150383634339534
11105	29	0.05612972111831027
11105	30	0.07039907250081257
11105	31	0.004113027556449822
11105	32	0.11989668559480293
11105	33	0.08807315292654039
11105	34	0.09652563980584716
11105	35	0.0964912641540252
11105	36	0.11098192577438937
11105	37	0.12163735743980197
11105	38	0.11488478621070897
11105	39	0.021963860865980678
11105	40	0.15331770798425026
11106	1	-0.03882499449119692
11106	2	0.00903624073726661
11106	3	0.10695663283318879
11106	4	-0.03422863965975509
11106	5	0.04499652408647847
11106	6	0.07294297512684267
11106	7	0.007642046421409532
11106	8	0.07868048928737181
11106	9	-0.04178148533115689
11106	10	-0.06610055034728646
11106	11	0.05593974212646913
11106	12	0.08511724861500625
11106	13	0.06565626186299056
11106	14	-0.06042857656078837
11106	15	0.08816625085376018
11106	16	-0.08204077982814795
11106	17	-0.002206850376744285
11106	18	-0.028891672557911363
11106	19	-0.017182196425757468
11106	20	0.06349782671252058
11106	21	0.07431006074016011
11106	22	0.026123332301153823
11106	23	0.05222235566861855
11106	24	-0.006042901048601834
11106	25	0.1302250851290765
11106	26	0.08146193464418161
11106	27	0.010363645125728738
11106	28	-0.011151626501849421
11106	29	0.13929861505221908
11106	30	0.12187211273143816
11106	31	0.16407454695098522
11106	32	0.05431808726144283
11106	33	0.14269127208169863
11106	34	-0.03727234645574384
11106	35	0.05266892963504688
11106	36	-0.09328723007059381
11106	37	-4.8002130479574134E-4
11106	38	0.0382577388518186
11106	39	-0.07508923140952106
11106	40	0.06734030510543931
11107	1	-0.006115405132604224
11107	2	0.040011773281698026
11107	3	-0.03684950688679933
11107	4	0.021327986539159127
11107	5	-0.010020947528410318
11107	6	0.057610441435620885
11107	7	0.045444664838207416
11107	8	0.0630288824615377
11107	9	-0.022246590794239296
11107	10	-0.03669931321459785
11107	11	-0.01715222365439928
11107	12	0.014526798222753712
11107	13	-0.08058278641900074
11107	14	-0.08232366156259019
11107	15	-0.12397774845143772
11107	16	-0.03798016531141002
11107	17	-0.02144342084739037
11107	18	0.044874541586352734
11107	19	-0.01645488697736397
11107	20	-0.12634619168438377
11107	21	-0.01933845029898862
11107	22	-0.027860668689662305
11107	23	-0.04161739368777262
11107	24	-0.038283805569228946
11107	25	0.08493436562847023
11107	26	-0.036548038270254324
11107	27	-0.10218855195007848
11107	28	-0.03447666277738648
11107	29	0.05864184729711752
11107	30	0.04339508920906354
11107	31	-0.10690610155568692
11107	32	-0.09264640754948772
11107	33	0.09425588031231058
11107	34	-0.02583280050446035
11107	35	-0.046903151343620664
11107	36	-0.02947780147520973
11107	37	0.05645468190269298
11107	38	-0.025251159471906703
11107	39	-0.15015248696195016
11107	40	-0.07809041877271028
11108	1	0.02969744958796383
11108	2	-0.09084855147533588
11108	3	-0.06532188809087813
11108	4	0.03450524550013512
11108	5	-0.09128668833901443
11108	6	-0.07996692658065996
11108	7	-0.04506391156972711
11108	8	-0.14566966638563628
11108	9	-0.12196130396683458
11108	10	0.004343350110310951
11108	11	-0.06602697060277052
11108	12	-0.010710237030878034
11108	13	0.015669382250635522
11108	14	-0.1464734138808197
11108	15	0.003474533746775421
11108	16	-0.01957438316929938
11108	17	-0.02586116333830546
11108	18	-0.10883488772559247
11108	19	-0.038330926161691536
11108	20	-0.023786001421186143
11108	21	-0.02890900454391243
11108	22	-0.10401948735488276
11108	23	-0.09070822027788239
11108	24	-0.05557416172015195
11108	25	0.05211243363481799
11108	26	-0.02890941084001497
11108	27	-0.03872842918444519
11108	28	-0.02959771043843773
11108	29	-0.11676115537437681
11108	30	0.025933450415301706
11108	31	-0.12016029309582876
11108	32	0.03936816297969159
11108	33	-0.2122991739139124
11108	34	0.10333648574759025
11108	35	-0.12093600856048425
11108	36	-0.007748815777915752
11108	37	0.021336355640286797
11108	38	0.04362901799092356
11108	39	0.11487839622195395
11108	40	0.08934157613307292
11109	1	0.004068893660406303
11109	2	-0.03220232541140078
11109	3	-0.001103072919057979
11109	4	-0.03753214865700372
11109	5	-0.053637835261096
11109	6	0.0036156637407955827
11109	7	0.09986738426407271
11109	8	0.057553728723995334
11109	9	-0.034373562617574294
11109	10	-0.02425015720831425
11109	11	0.06145510380005703
11109	12	-0.08669019177199999
11109	13	-0.07003911607841928
11109	14	-0.02032269303266787
11109	15	-0.11789279847769052
11109	16	0.04499804888883574
11109	17	0.011817009092126796
11109	18	0.0436392577045126
11109	19	0.08224950013659083
11109	20	0.07957121741132056
11109	21	-0.03554053217905562
11109	22	-0.018743385737579388
11109	23	-0.026737217372463817
11109	24	0.046347683594007094
11109	25	0.01308608089087926
11109	26	0.0870843214472714
11109	27	0.06847293918797703
11109	28	0.10681503873781395
11109	29	0.032348403142457016
11109	30	-0.08561393832668074
11109	31	0.030842530740244456
11109	32	0.045740023131983776
11109	33	0.0818492697128761
11109	34	-0.004272931526450918
11109	35	0.007556053798467133
11109	36	-0.0806469194096735
11109	37	0.11587489569230058
11109	38	0.0341238883614281
11109	39	0.12364194295214759
11109	40	0.21131526598180983
11110	1	0.05225167870866798
11110	2	0.0626318580348375
11110	3	0.057633994056537574
11110	4	-0.050939941734718275
11110	5	0.06091706306384026
11110	6	-0.06810023753582328
11110	7	0.0809899532219589
11110	8	-0.0349764078251269
11110	9	0.027779331982507927
11110	10	0.1522325946023244
11110	11	-0.04924578251963396
11110	12	0.13073782688383062
11110	13	0.029385218952768355
11110	14	0.002139680500206964
11110	15	0.08930052590065429
11110	16	0.028829191575972857
11110	17	0.17382396099834807
11110	18	0.12242120819826852
11110	19	0.14576549364380043
11110	20	-0.044128036040071095
11110	21	0.05742568913058932
11110	22	0.12575877776201594
11110	23	-0.08083857736647815
11110	24	-0.10138165983311609
11110	25	0.22346599253886268
11110	26	0.002866772286893138
11110	27	0.07431338281100608
11110	28	0.16769244585697862
11110	29	0.08086948154813456
11110	30	0.018516409151558832
11110	31	5.219785375771835E-4
11110	32	-0.026764380980523583
11110	33	0.0060812922554234206
11110	34	-0.007701420497213007
11110	35	0.08748115207341556
11110	36	0.12809484571033636
11110	37	0.11299247479431784
11110	38	0.1402294180693957
11110	39	0.0697007510009442
11110	40	0.2806417353082793
11111	1	0.018617602132955824
11111	2	0.014734073045449492
11111	3	0.050490111920979075
11111	4	0.023025194895797796
11111	5	0.007162384312128012
11111	6	0.02784545643031322
11111	7	0.10404865035028621
11111	8	-0.019754002739794885
11111	9	0.08409653843624909
11111	10	0.10801265434189844
11111	11	0.06621056256331315
11111	12	0.02790533971849385
11111	13	0.14425740548676913
11111	14	0.03390222423089284
11111	15	-0.03755237812696066
11111	16	0.06039324232251175
11111	17	-0.040993881166798474
11111	18	0.010666056176503957
11111	19	0.056452012438988675
11111	20	0.0028151687880324516
11111	21	0.07767435337121498
11111	22	0.03741833669464967
11111	23	0.03161966176148212
11111	24	0.07573242069702246
11111	25	-0.03472378875158455
11111	26	0.01587841834495407
11111	27	-0.09143649197310566
11111	28	0.04887587054789577
11111	29	-0.021669832894666285
11111	30	0.0607725166861357
11111	31	0.00505342028294109
11111	32	0.03462751794577201
11111	33	0.005660443391107606
11111	34	-0.006680332965345315
11111	35	0.06338895356164898
11111	36	-0.030033649288803588
11111	37	-0.07021172345671545
11111	38	0.11810574457834377
11111	39	0.016751518532764464
11111	40	0.20573601476471026
11112	1	-0.07166384283956617
11112	2	0.022267713445220494
11112	3	-0.018898102204079947
11112	4	0.05447383461102717
11112	5	0.07549933594427571
11112	6	-0.005051725208282676
11112	7	0.0716489847984505
11112	8	0.026952611901599255
11112	9	-0.08460053171963722
11112	10	0.0940858711073318
11112	11	0.005474483234557681
11112	12	0.015347642521213345
11112	13	0.0786867410888803
11112	14	-0.126201386244567
11112	15	-0.09037954079393984
11112	16	0.050301122390571607
11112	17	-0.036194745646838555
11112	18	-0.12279049490017968
11112	19	0.01543566164002641
11112	20	-0.007138820141932456
11112	21	-0.02624538884944627
11112	22	-0.044451785936338695
11112	23	0.04058473050915978
11112	24	0.018982582053588715
11112	25	0.03115247520820219
11112	26	-0.0746487286753279
11112	27	-0.04974904453623452
11112	28	0.1585286605496563
11112	29	-0.05710226849872413
11112	30	-0.019537825780957974
11112	31	0.11756173259102809
11112	32	0.06139926196579637
11112	33	0.042383731544596515
11112	34	0.04150171636086952
11112	35	-0.014109872936032275
11112	36	0.011148694744285592
11112	37	-0.03314267495182577
11112	38	0.13666265903648878
11112	39	0.0396253340029773
11112	40	-0.010564285119023964
11201	1	-8.947360381732494E-4
11201	2	0.024191087374578757
11201	3	-0.10451571514136049
11201	4	-0.04373445563487266
11201	5	-0.039263890649305466
11201	6	-0.06996231857001334
11201	7	-0.07061179343031654
11201	8	0.061803005964371494
11201	9	-0.10624912576938783
11201	10	-0.033288952367634295
11201	11	-0.05647908977681482
11201	12	-0.07741432734840714
11201	13	-0.1363338608163005
11201	14	-0.053469519898428075
11201	15	-0.14960001036345005
11201	16	-0.03237509530934801
11201	17	-0.02158139100480838
11201	18	0.0166273521297029
11201	19	-0.01145799874801412
11201	20	-0.07700199322272994
11201	21	-0.0555407324108117
11201	22	-0.11406082494798397
11201	23	-0.13967832407904268
11201	24	-0.07532846926599746
11201	25	0.07118666192236134
11201	26	-0.09093338930820494
11201	27	-0.06067519534517629
11201	28	-0.1301691270376466
11201	29	-0.10539949275550953
11201	30	-0.1711420341791623
11201	31	-0.19432423920835618
11201	32	0.08892134890237458
11201	33	-0.08682859230484752
11201	34	-0.004045617142573121
11201	35	-0.17115187892161288
11201	36	-0.11586345990146896
11201	37	-0.26802290125402095
11201	38	-0.18040670639935286
11201	39	-0.16695590432009766
11201	40	-0.10122496834289763
11202	1	-0.05419918326964179
11202	2	-0.04272174825476682
11202	3	-0.03784333430720466
11202	4	0.041846827905072104
11202	5	0.03949664731000624
11202	6	-0.022178742335299262
11202	7	-0.09693913050018921
11202	8	-0.05928604867916221
11202	9	-0.062185932331352944
11202	10	0.02787792660991073
11202	11	-0.11583385517904077
11202	12	-0.02640415120426809
11202	13	-0.10984416257360863
11202	14	-0.06449221466697708
11202	15	0.03846335647001098
11202	16	-0.10546146495096309
11202	17	-0.12156526654367639
11202	18	-0.048032393826289876
11202	19	-0.12355696024733476
11202	20	-0.07930591928271724
11202	21	0.013556754242173952
11202	22	-0.07313595738366985
11202	23	-0.07290702903522828
11202	24	-0.08537010058856964
11202	25	-0.05132561450673023
11202	26	-0.038885008043180846
11202	27	-0.1910767009954668
11202	28	-0.20029700288127117
11202	29	-0.06996094846266487
11202	30	-0.11778806416278087
11202	31	-0.305579605681892
11202	32	-0.10096135631587089
11202	33	-0.07583059324867492
11202	34	-0.07239789753874248
11202	35	-0.057735243535084635
11202	36	-0.08660407924974578
11202	37	0.08516054618024782
11202	38	-0.23700351977858247
11202	39	-0.08610211754696451
11202	40	-0.14763761809670228
11203	1	-0.04240798614648256
11203	2	-0.017342321331334176
11203	3	-0.014798990058537242
11203	4	0.0015256671001253608
11203	5	0.016180198002821555
11203	6	-0.08630989061467176
11203	7	-0.1193031458647198
11203	8	0.06533588227318177
11203	9	-0.055439872986219996
11203	10	0.026570722780839162
11203	11	0.016902145287275516
11203	12	-0.14112902238822045
11203	13	-0.10307637721601282
11203	14	-0.1681282085757445
11203	15	-0.1349420833790731
11203	16	-0.06833402797792587
11203	17	-0.11402812864112377
11203	18	-0.17637848125627187
11203	19	0.019349066137849036
11203	20	-0.01629670758590862
11203	21	-0.09768566235278797
11203	22	-0.0947852001857683
11203	23	0.08795945468251176
11203	24	-0.029192924956937816
11203	25	-0.07826904937605406
11203	26	-0.13091202513453482
11203	27	0.06743078818623616
11203	28	-0.1332400628444006
11203	29	0.04620353599826643
11203	30	-0.10530050859750872
11203	31	-0.0431593808838997
11203	32	-0.2122193388039122
11203	33	0.001013120548208235
11203	34	-0.2415657051522544
11203	35	-0.19910607543602765
11203	36	-0.0996490357998141
11203	37	-0.2671556832158899
11203	38	-0.21315643143422136
11203	39	-0.25436170067295194
11203	40	-0.47736880979903873
11204	1	0.007081968307936393
11204	2	-0.029619116505060106
11204	3	-0.07606984849014253
11204	4	-0.11185418933787616
11204	5	-0.055430832922766626
11204	6	-0.10483539732537395
11204	7	-0.1697050159339284
11204	8	-0.04372712589956507
11204	9	-0.2062595147631825
11204	10	-0.028607311025567128
11204	11	-0.11346495111264687
11204	12	-0.08768934605926404
11204	13	0.004059070711434742
11204	14	-0.06784343950287308
11204	15	-0.11099684969148882
11204	16	-0.08793229221529941
11204	17	-0.06128208713204231
11204	18	-0.06416604892624633
11204	19	-0.20700394554382484
11204	20	-0.03447810257752337
11204	21	-0.054053561201939715
11204	22	-0.11747225502627856
11204	23	-0.009597260835676025
11204	24	-0.16267456492115429
11204	25	-0.0709698126155871
11204	26	-0.10634213544457083
11204	27	-0.11919264132321672
11204	28	-0.11715469810227574
11204	29	-0.1004292610693156
11204	30	-0.11990315475012636
11204	31	-0.15725692997132512
11204	32	0.0012407625571384528
11204	33	-0.2143890800716619
11204	34	-0.06174125298293376
11204	35	-0.18485895054224954
11204	36	-0.15944157881276766
11204	37	-0.17002797752271448
11204	38	-0.2486535290269316
11204	39	-0.21777819341230753
11204	40	-0.22057341045753986
11205	1	0.058239421015546355
11205	2	-0.047427982120257894
11205	3	-0.017620644183576673
11205	4	0.009899252040810325
11205	5	-0.07267036930201698
11205	6	-0.014078512492631035
11205	7	-0.09062501130824785
11205	8	0.07980534867994749
11205	9	-0.06543975402561131
11205	10	-0.14005432946051855
11205	11	-0.03601950764815598
11205	12	-0.09058605871866376
11205	13	-0.00936666123250518
11205	14	0.047539138868060604
11205	15	-0.06856840405425402
11205	16	-0.16403005930822445
11205	17	-0.008777730286489316
11205	18	-0.18345291177157463
11205	19	0.034001222050498825
11205	20	0.04373127299501789
11205	21	-0.071527727895905
11205	22	-0.07864923945270164
11205	23	-0.07935556908803676
11205	24	-0.15983435402157653
11205	25	0.052938096208592356
11205	26	0.025609937935122673
11205	27	-0.04347056588616027
11205	28	-0.02088882733389852
11205	29	-0.10562523497785747
11205	30	0.04944214365671229
11205	31	-0.0958311511785439
11205	32	-0.23662887913096853
11205	33	0.1027223491853988
11205	34	-0.07978352620961715
11205	35	-0.12811541724266817
11205	36	-0.05532789087322243
11205	37	-0.018684426295401124
11205	38	-0.09134878646597144
11205	39	-0.0037243957342596445
11205	40	-0.08773910754064929
11206	1	0.04717975607557179
11206	2	-5.375025447165171E-4
11206	3	-0.023546111323216934
11206	4	-0.0337670953838618
11206	5	-0.010483919430907207
11206	6	0.058507097165048094
11206	7	-0.04719215745225114
11206	8	-0.05746083489687237
11206	9	-0.11450059461024154
11206	10	-0.07950940816628105
11206	11	0.05804218890650503
11206	12	0.04722777694988878
11206	13	-0.1421158020501494
11206	14	-0.09544640412908478
11206	15	-0.04604166099361606
11206	16	-0.06278405507886475
11206	17	-0.13628416823242873
11206	18	-0.0630640690521389
11206	19	-0.14357440085751705
11206	20	-0.09214186640583222
11206	21	-0.054239080135161544
11206	22	-0.10883850422571584
11206	23	-0.2638402134788933
11206	24	-0.14749819700383426
11206	25	-0.08948694541205526
11206	26	-0.12189284250732868
11206	27	-0.20327828866971487
11206	28	-0.12878070228985194
11206	29	-0.038524972008808334
11206	30	-0.11235306496180897
11206	31	-0.2733402563245022
11206	32	-0.14212310350725943
11206	33	-0.15073466002805702
11206	34	-0.18920855446182117
11206	35	-0.2109402844764574
11206	36	-0.22138941795540035
11206	37	-0.160259232007661
11206	38	-0.22865347676582104
11206	39	-0.18120462324172593
11206	40	-0.25742120236494515
11207	1	-0.07241464120212981
11207	2	0.0069460311249898155
11207	3	0.05062899711611024
11207	4	0.03446273118292709
11207	5	-0.01870540083645622
11207	6	-0.05214233040904759
11207	7	-0.10127949194009744
11207	8	-0.04273725416170038
11207	9	0.03526445243586096
11207	10	-0.05646390457375361
11207	11	-0.09605539628991977
11207	12	0.10903748403524816
11207	13	-0.06591495219669241
11207	14	0.07137148415781525
11207	15	-0.11396422450734178
11207	16	-0.045522843011326586
11207	17	-0.020221101328864677
11207	18	-0.07076139583775642
11207	19	-0.08507900347731123
11207	20	-0.10625711793679216
11207	21	-0.02510576592615621
11207	22	-0.04923850907995586
11207	23	-0.02154715837268384
11207	24	-0.037308243885981085
11207	25	-0.023094112955369894
11207	26	-0.0911942941574253
11207	27	-0.03117586317648602
11207	28	-0.16831654917266547
11207	29	-0.03779606142158087
11207	30	-0.054765126405122544
11207	31	-0.10147537873784529
11207	32	-0.0187081870995911
11207	33	-0.1438267927254202
11207	34	-0.13282875357344182
11207	35	-0.05439892519118672
11207	36	-0.13171776507720523
11207	37	-0.2692698302219938
11207	38	-0.2553525496481015
11207	39	-0.13672841225051258
11207	40	-0.20559970573300745
11208	1	0.05874325388385415
11208	2	-0.035032167376595424
11208	3	-0.03081873117050904
11208	4	0.034704604352850055
11208	5	0.013445934715491603
11208	6	0.03633254061425362
11208	7	-0.10221528341583053
11208	8	0.08621826834749413
11208	9	-0.032558519366396865
11208	10	0.00943199122381344
11208	11	-0.0386514684788537
11208	12	-0.04392108025868424
11208	13	-0.01977330764539431
11208	14	0.0353714821166875
11208	15	-0.06375047419623314
11208	16	0.031894941478910255
11208	17	0.0453087954578848
11208	18	-0.12887563473012165
11208	19	-0.08510853598724566
11208	20	-0.030104064779166606
11208	21	-0.035645555146956553
11208	22	-0.015271976621427541
11208	23	0.07722269458603392
11208	24	-0.04670755518530001
11208	25	-0.13245822762621628
11208	26	-0.006037525006355793
11208	27	-0.05056475326312437
11208	28	-0.14467255382081845
11208	29	-0.0635095011629474
11208	30	-0.09783736726181758
11208	31	0.06001986691076411
11208	32	4.050874893479772E-4
11208	33	-0.1274046760774894
11208	34	-0.02451696579010587
11208	35	-0.1483426685025222
11208	36	-0.018267797863622093
11208	37	0.011111167871071359
11208	38	0.0019985314842827506
11208	39	-0.10358372924219594
11208	40	-0.19480683129965115
11209	1	-0.021516738496774934
11209	2	-0.08400405527240551
11209	3	0.02733744573260566
11209	4	-0.049282866323427044
11209	5	2.2777649427396796E-4
11209	6	-0.030334545004691904
11209	7	-0.01493285992394533
11209	8	-0.06294293681661856
11209	9	-0.03191168696947244
11209	10	0.022505995660132783
11209	11	-0.11933167427249458
11209	12	-0.02530792816239824
11209	13	-0.04111672473263184
11209	14	-0.09901915424853058
11209	15	-0.11809850311445302
11209	16	-0.08757590639991975
11209	17	-0.12714196701496405
11209	18	-0.1301128050913576
11209	19	-0.13414711424617565
11209	20	0.010965207462888316
11209	21	0.018896452952461118
11209	22	-0.027087136328496797
11209	23	-0.14971370980431686
11209	24	-0.16516836468959895
11209	25	-0.1464523025722002
11209	26	-0.010966135217017836
11209	27	-0.08893665681834051
11209	28	-0.1595731047024529
11209	29	0.11129119885501382
11209	30	-0.05520606563970887
11209	31	-0.017598994714234095
11209	32	-0.16652473892268915
11209	33	0.04455623285316079
11209	34	0.025118683594804736
11209	35	0.09692903284623355
11209	36	-0.18638398723851424
11209	37	-0.037035179496299975
11209	38	-0.1756104164169372
11209	39	-0.08702010404064708
11209	40	-0.08408193231280592
11210	1	-0.02338707666699591
11210	2	0.008495758869646153
11210	3	0.03385458601201563
11210	4	0.01812153056479815
11210	5	-0.06683401206896988
11210	6	-0.04811541588138368
11210	7	-0.08521293066369395
11210	8	-0.0549612294795665
11210	9	0.05434143671309499
11210	10	-0.014476234135344157
11210	11	-0.09832243316471079
11210	12	-0.1619512700046144
11210	13	0.02407279800664952
11210	14	-0.1243465325025781
11210	15	-0.07563749585497703
11210	16	0.010362204477566195
11210	17	0.055179893201739105
11210	18	-0.039987089297305545
11210	19	-0.13731065105642415
11210	20	-0.006941089417253465
11210	21	-0.13432740978163338
11210	22	0.051131912090376375
11210	23	-0.021137084829163655
11210	24	-0.1663955733165423
11210	25	0.020329134456389397
11210	26	-0.07504873492282371
11210	27	-0.007396710788789562
11210	28	-0.10324102239498245
11210	29	0.03533444486713222
11210	30	-0.09228551343887403
11210	31	-0.10749724736679411
11210	32	-0.12188201315861136
11210	33	-0.054379117559911094
11210	34	-0.11319092214153414
11210	35	-0.05797799287978478
11210	36	0.002775185482676079
11210	37	-0.127893988512902
11210	38	-0.016224773688236382
11210	39	-0.1689279844161078
11210	40	-0.14056547591453494
11211	1	0.07911458086013923
11211	2	-0.06981459303640847
11211	3	-0.0696300482530674
11211	4	-0.03062399930472992
11211	5	0.016924158087746832
11211	6	-0.05690559865364264
11211	7	-0.002742573505862822
11211	8	-0.12970413166693362
11211	9	-0.17264554116906083
11211	10	-0.07928564127337268
11211	11	-0.12051252559516712
11211	12	0.018686620546411348
11211	13	-0.02715879818524769
11211	14	0.02205167481659487
11211	15	-0.037579698387034455
11211	16	-0.1939281591449742
11211	17	-0.002039571853252653
11211	18	-0.08932145640273603
11211	19	-0.1685894157714216
11211	20	-0.0683881301591498
11211	21	-0.05349085958699362
11211	22	-0.07335552384753186
11211	23	-0.058270308468458154
11211	24	0.014116664432918924
11211	25	-0.03455761198100049
11211	26	-0.0017933439368178483
11211	27	-0.01566710125743498
11211	28	0.04338759113277035
11211	29	-0.01995426231812303
11211	30	-0.05820238334040084
11211	31	-0.10647554905122547
11211	32	-0.01486397082669555
11211	33	-0.2122991739139124
11211	34	-0.05150385890522102
11211	35	-0.1602162923922137
11211	36	0.05580741080619589
11211	37	-0.08393508182166443
11211	38	-0.2153760427585567
11211	39	-0.27856694327421394
11211	40	-0.3684523674338962
11212	1	0.06172566058175022
11212	2	-0.040813992865754045
11212	3	0.023317487679936022
11212	4	0.04598630457706676
11212	5	-0.03264770165148079
11212	6	-0.09172506207290354
11212	7	-0.1032222963855034
11212	8	-0.04956667798045089
11212	9	-0.13442599401287936
11212	10	0.11513306895304254
11212	11	0.058671506013389774
11212	12	-0.040571603168203296
11212	13	0.012263998708235135
11212	14	-0.06506885426427544
11212	15	-0.03568288508250106
11212	16	0.023837163659067073
11212	17	-0.021739853634862527
11212	18	-0.00648795289394144
11212	19	-0.06872873602354446
11212	20	0.04482993369781951
11212	21	-0.06406862498993604
11212	22	0.008056985477217893
11212	23	-0.01920195222380272
11212	24	-4.5243617587686913E-4
11212	25	-0.04374560034676023
11212	26	0.007222723909997342
11212	27	-0.14232288651862035
11212	28	-0.0684434748532965
11212	29	0.008066778685183351
11212	30	0.08419078647713008
11212	31	0.0735430080237407
11212	32	-8.712563787938166E-4
11212	33	-0.07605293823000636
11212	34	-0.13383620763811166
11212	35	0.11231987005484001
11212	36	0.01974281036471126
11212	37	0.07763708847376449
11212	38	-0.017831912245462433
11212	39	-0.07200202728796512
11212	40	0.06116454208251554
11301	1	0.005118951972061581
11301	2	-0.02693114418390863
11301	3	-0.01975088334851094
11301	4	0.08222358318628764
11301	5	0.04680648672175636
11301	6	-0.04830503241063866
11301	7	0.07242072981508585
11301	8	0.13975419265407396
11301	9	-0.006489763004609017
11301	10	0.06630040732538589
11301	11	0.06569070851112713
11301	12	0.15427509036669562
11301	13	0.08148948226322261
11301	14	0.2009399144594184
11301	15	0.0027584978352166445
11301	16	0.1439879116321734
11301	17	0.02533224060861272
11301	18	-0.03659693653096241
11301	19	0.001108706329162601
11301	20	0.12098754980056725
11301	21	-0.012563305763237054
11301	22	0.04911670474160701
11301	23	-0.018872320987782132
11301	24	0.09607707907517238
11301	25	0.026104317700273327
11301	26	0.0868017342040659
11301	27	-0.05466800840843433
11301	28	0.03672994217115644
11301	29	0.0015313992080265848
11301	30	0.12630509177751037
11301	31	0.2443821121779166
11301	32	0.17981805822150676
11301	33	0.21578389658237995
11301	34	0.027871143112463415
11301	35	0.11406549259685761
11301	36	0.12712063581252409
11301	37	0.09349348592710527
11301	38	0.05256654558693441
11301	39	0.14961813805827973
11301	40	0.03515411637955168
11302	1	-0.021431920701054707
11302	2	-0.09249185166725482
11302	3	0.027761146529062586
11302	4	-0.07155339277991501
11302	5	-0.04937665944409275
11302	6	-0.013711939166512366
11302	7	0.04463776405683717
11302	8	-0.04158004488044753
11302	9	-0.0051755779700002336
11302	10	0.0033563888433434386
11302	11	-0.01438301200634129
11302	12	-0.020457851218232292
11302	13	0.026499232710186504
11302	14	0.07816994388922183
11302	15	0.023946008177830436
11302	16	-0.04933155584092219
11302	17	0.03300988207121236
11302	18	-0.04978194193345331
11302	19	0.024849957696012837
11302	20	0.014174891416637081
11302	21	-0.05796878483303658
11302	22	0.013647726088755974
11302	23	0.14645450555808992
11302	24	-0.02487985996587838
11302	25	0.09493273903639476
11302	26	-0.03768697571932478
11302	27	0.03357032431380702
11302	28	0.05235557692363102
11302	29	0.04848598256704406
11302	30	0.00309636731768137
11302	31	-0.031161690204370984
11302	32	-0.0796392263844723
11302	33	-0.056675844292598754
11302	34	-0.08992976606398884
11302	35	0.06782533633013088
11302	36	-0.03450998236986891
11302	37	-0.013761632322044193
11302	38	-0.11714713767500484
11302	39	-0.1329138158851606
11302	40	-0.11041008311439526
11303	1	0.04854738048875262
11303	2	-0.007496007969876928
11303	3	0.008325383041981382
11303	4	0.01804951651651976
11303	5	0.054981284440756895
11303	6	0.02644936871415382
11303	7	0.11806776449663658
11303	8	0.02999471747046556
11303	9	0.017838337020883444
11303	10	0.04171586292456908
11303	11	-0.011261842225451346
11303	12	-0.03426590530312268
11303	13	0.05007680978129514
11303	14	0.04066923386220367
11303	15	0.13961828868459492
11303	16	0.031310588106016723
11303	17	0.01195096156102693
11303	18	-0.0274572179528505
11303	19	-0.026076962540805937
11303	20	0.04280183443842844
11303	21	-0.0693394748408167
11303	22	-0.05208090139279875
11303	23	-0.10180466206072936
11303	24	0.03891794280342964
11303	25	0.07105230258550677
11303	26	0.01440092684355676
11303	27	0.04584478415154081
11303	28	-0.026793939572016257
11303	29	-0.03760846365612025
11303	30	-0.0477290655359468
11303	31	0.10854559787195939
11303	32	-0.11371488147815967
11303	33	-0.02672635974977311
11303	34	-0.018528487515297343
11303	35	-0.07668833779651152
11303	36	-0.03905728236868811
11303	37	-0.009919873136574608
11303	38	-0.09434417278342977
11303	39	0.016677822395728015
11303	40	0.12625372492633602
11304	1	0.026073930716457028
11304	2	-3.9982985084208167E-4
11304	3	0.013111167216774078
11304	4	-0.03444019781247576
11304	5	0.020233257659374004
11304	6	-0.055613413583188276
11304	7	-0.0022373346594406485
11304	8	0.08486337246342401
11304	9	0.17375492228831746
11304	10	0.023001589159541425
11304	11	0.06654996046217576
11304	12	-0.08972383274718254
11304	13	0.06929390813621694
11304	14	0.02355000913834715
11304	15	-0.02109968851444677
11304	16	0.03533745306891234
11304	17	0.01538613327788596
11304	18	-0.005180234801009931
11304	19	0.08119272924039933
11304	20	-0.045048622610842415
11304	21	-3.6631298385714217E-4
11304	22	0.0186101329956756
11304	23	-0.08900617406376199
11304	24	-0.039534287554573666
11304	25	-0.09039025676043622
11304	26	-0.03678964877242663
11304	27	-0.019989180021845243
11304	28	0.03571812060538093
11304	29	0.004046218482997688
11304	30	-0.16821623395313168
11304	31	0.13645774569486946
11304	32	0.01926078577415069
11304	33	0.057444106768620884
11304	34	-0.10846031856699767
11304	35	-0.12005503159519293
11304	36	0.009726423799804707
11304	37	-0.11703887730452323
11304	38	0.01295907434739263
11304	39	0.001084542202953287
11304	40	0.05056703719314726
11305	1	-0.061680881435510315
11305	2	0.04398828200487159
11305	3	-0.03637288416217643
11305	4	0.045812910336188395
11305	5	0.08943684610150626
11305	6	-0.028045141789178274
11305	7	0.09798668578386582
11305	8	0.03648335292209737
11305	9	0.03333393203476476
11305	10	0.027356757696921363
11305	11	0.07470374485111364
11305	12	-0.0732066142147616
11305	13	0.07666698520994686
11305	14	-0.054504811748493864
11305	15	0.03622427965380837
11305	16	0.06118047543498051
11305	17	-0.04229534491071263
11305	18	-0.13569209521989478
11305	19	0.06333882579008332
11305	20	-0.06368144422880562
11305	21	-0.028324171657942543
11305	22	0.019315248826686116
11305	23	0.04036331564132212
11305	24	0.023729203209043703
11305	25	-0.0011782478231339155
11305	26	-0.062336439421905254
11305	27	-3.2491483847962854E-4
11305	28	-0.027530417996530332
11305	29	0.0180355632147311
11305	30	0.15209951736327554
11305	31	-0.11443102932755522
11305	32	0.05064492591399272
11305	33	-0.03348899821836682
11305	34	-0.12449171964014027
11305	35	0.12305344359038628
11305	36	-0.05195073544945217
11305	37	0.05765814376098177
11305	38	-0.008584143767414787
11305	39	-0.11049720452882639
11305	40	0.017269545620301585
11306	1	0.09200383528571976
11306	2	0.11915490145284124
11306	3	0.02673503515914888
11306	4	0.012675410342616544
11306	5	0.0280068188140703
11306	6	0.05338474667014026
11306	7	0.06116111405626157
11306	8	0.026527448845129697
11306	9	0.08706381931147433
11306	10	0.09395961056328872
11306	11	0.019583712519583685
11306	12	0.06186048089946894
11306	13	0.0708797166736943
11306	14	0.003642380504274456
11306	15	-0.013395652670055824
11306	16	0.012389976831236993
11306	17	0.12854692012655988
11306	18	0.028247006027449117
11306	19	0.11455688825348176
11306	20	0.0339102864487657
11306	21	0.0941613040931557
11306	22	-0.045270675750565204
11306	23	0.0794523641082776
11306	24	0.023869638131820636
11306	25	0.12555980306096615
11306	26	-0.03341924987885392
11306	27	0.12870039352704765
11306	28	0.07950965859545533
11306	29	0.0076492919785309255
11306	30	0.002539216856966675
11306	31	0.0518274012668698
11306	32	0.08896065035766298
11306	33	-0.010802363098243006
11306	34	-0.10259196999351161
11306	35	-0.04851509816423061
11306	36	-0.010797070116403518
11306	37	-0.05733940396035564
11306	38	-0.13262839645732782
11306	39	-0.11061122083204111
11306	40	0.08298543773084788
11307	1	8.982762295381974E-4
11307	2	-0.03375063627328245
11307	3	0.02550649595383092
11307	4	-0.06358856303499749
11307	5	0.0844434986823579
11307	6	-0.013205221092619013
11307	7	0.08782020872411067
11307	8	-0.12376972935307862
11307	9	-0.020538401384555982
11307	10	0.019675043375407597
11307	11	0.07673448563114249
11307	12	0.018165097311353406
11307	13	0.0273614395447197
11307	14	-0.12257572552053375
11307	15	-0.04072730106620526
11307	16	0.03490052980010461
11307	17	-0.01185779968973577
11307	18	-0.07135567012199573
11307	19	-0.09228155922743042
11307	20	-0.11141870135755028
11307	21	-0.09688749073281144
11307	22	0.029376283453892427
11307	23	-0.019113305421115
11307	24	-0.16437179390850076
11307	25	-0.20532226954057364
11307	26	-0.052787161434331153
11307	27	-0.1252818613073856
11307	28	-0.05467031660191424
11307	29	-0.008429784831832876
11307	30	0.02231099554164473
11307	31	-0.1628982086620141
11307	32	-0.06825185884543572
11307	33	0.024295306927818672
11307	34	-0.05728401599430555
11307	35	-0.20824361392708823
11307	36	-0.10790565598971824
11307	37	-0.14339949888837822
11307	38	-0.10236566815714099
11307	39	-0.0690919035741615
11307	40	-0.19578290014548116
11308	1	-0.0018844204565233724
11308	2	-0.03678630538534833
11308	3	-0.06278088072211219
11308	4	-0.013752995111900645
11308	5	0.03561982046328538
11308	6	0.050037885408769966
11308	7	0.169277329897902
11308	8	0.14716373889888246
11308	9	0.0424517326908358
11308	10	0.02043396065342762
11308	11	0.07192800953703227
11308	12	0.0900092662969314
11308	13	-0.03512274967865636
11308	14	3.6887351816972114E-4
11308	15	0.019733108749122152
11308	16	-0.0374495840374891
11308	17	-0.02855397980610519
11308	18	0.0576602671408466
11308	19	-0.03688059793221754
11308	20	0.04567717519190495
11308	21	0.03238141895603519
11308	22	-0.015146863523085585
11308	23	0.06740326427278376
11308	24	-0.08873303853283687
11308	25	-0.09072576056004777
11308	26	0.0974784596129723
11308	27	-0.04939013350571031
11308	28	-0.08022053162847698
11308	29	0.01636151291670984
11308	30	-0.08115472669462775
11308	31	0.05769374681483441
11308	32	-0.0075384766040969
11308	33	-0.03641807531351304
11308	34	-0.08055747918681533
11308	35	-0.11262003689698474
11308	36	0.005907655234295817
11308	37	0.08591955082531655
11308	38	0.08650557373780288
11308	39	0.029699484805831844
11308	40	-0.0676145855286876
11309	1	0.08494326813839592
11309	2	0.06323152961944345
11309	3	-0.04758240507009859
11309	4	-0.002240826471481938
11309	5	0.10916946979580544
11309	6	0.053586038447214435
11309	7	0.062133250112992755
11309	8	0.0983749357430952
11309	9	-0.01907230244630398
11309	10	0.019295200084968656
11309	11	-0.03536300709541962
11309	12	0.13652747204159965
11309	13	0.03847728899163627
11309	14	-0.1538226282751438
11309	15	0.03692613030024461
11309	16	-0.04415623821238768
11309	17	0.04306939925672992
11309	18	0.018635968838019323
11309	19	-0.031995396511412366
11309	20	-0.04532680223213248
11309	21	0.08994553169532082
11309	22	0.06019744118034254
11309	23	0.08744687348795566
11309	24	-0.02567046177083654
11309	25	0.043749534496448916
11309	26	0.03698009752288556
11309	27	-0.06888555031977717
11309	28	-0.002988485907266636
11309	29	-0.041748484315078827
11309	30	0.08422032319786155
11309	31	-0.07783895503196447
11309	32	-0.005740808130298092
11309	33	-0.12334833762399455
11309	34	-0.008929099655347272
11309	35	-0.09458020521532262
11309	36	-0.05627704683424639
11309	37	-0.007913134189259097
11309	38	0.008835195774338445
11309	39	0.0058759739955149826
11309	40	-0.2322148628931444
11310	1	0.04933564407470925
11310	2	0.05137098393320372
11310	3	0.053672671494513935
11310	4	-0.02386105685043205
11310	5	0.024367232180591003
11310	6	0.09146551416609583
11310	7	0.071327094908888
11310	8	0.01972357318760487
11310	9	0.09479962465420755
11310	10	0.040802415724876084
11310	11	0.03765977450506597
11310	12	-0.024124320353010376
11310	13	0.02121342562683992
11310	14	-0.002581324184660616
11310	15	-0.0446047456457066
11310	16	-0.016198051878021147
11310	17	-0.010629841322533196
11310	18	0.09325174745784892
11310	19	-0.06511484466236084
11310	20	0.01964064633051521
11310	21	0.029632694127634807
11310	22	0.06548020980392977
11310	23	0.15880904077607738
11310	24	0.01379300809835371
11310	25	-1.751443086419613E-4
11310	26	0.05841228925411457
11310	27	0.03569292577415695
11310	28	0.09171473674951613
11310	29	0.008616949162849608
11310	30	0.06997657122090573
11310	31	-0.028618290625338716
11310	32	0.05240833991096849
11310	33	0.11656860867433494
11310	34	0.012401187260337565
11310	35	0.03830092869156232
11310	36	0.054963609011473125
11310	37	0.16456334775946857
11310	38	-0.007529103757910605
11310	39	0.06167087932608695
11310	40	0.2543579216405618
11311	1	0.044198448544822355
11311	2	0.03438658681950102
11311	3	-0.018834209235954802
11311	4	0.042693695385207064
11311	5	-0.02063017003123946
11311	6	-0.004358030125814594
11311	7	0.1545632952006315
11311	8	0.16216889466956985
11311	9	-0.003812944399243179
11311	10	0.05604977867955796
11311	11	0.05197537976446398
11311	12	0.06582258025092358
11311	13	-0.0426951928194228
11311	14	0.14766872239376028
11311	15	-0.02023621771052575
11311	16	-0.027640185326077926
11311	17	0.10963639030928363
11311	18	0.09060491941021809
11311	19	0.06973251445496942
11311	20	-0.023855958872836425
11311	21	-0.01921361274663269
11311	22	0.04264599261671975
11311	23	0.06927875824073482
11311	24	0.02274161834479571
11311	25	0.09267886807490555
11311	26	-0.0516650081979364
11311	27	-0.012236265942604518
11311	28	0.024755547521984056
11311	29	-0.002219223055611508
11311	30	0.08445406488295504
11311	31	0.06061636412129445
11311	32	-0.02688611445505984
11311	33	0.0070275941686333
11311	34	0.13068007307429497
11311	35	0.07045247037407165
11311	36	0.09109908356092689
11311	37	0.006435851255339742
11311	38	0.0292910955744361
11311	39	-0.07691163647332644
11311	40	0.09066431199752145
11312	1	0.08504955374028711
11312	2	0.048149186646018194
11312	3	0.012975928452355845
11312	4	0.030930367734882225
11312	5	0.045456231627799326
11312	6	0.07462680521651066
11312	7	0.0783379589560056
11312	8	0.04815454756740678
11312	9	0.08285142912392018
11312	10	0.061765438855637456
11312	11	0.07462216587399695
11312	12	0.018418069737357712
11312	13	0.08106326937860331
11312	14	0.0475777444179073
11312	15	0.04263554571682704
11312	16	0.023002393363640294
11312	17	0.0411357073513301
11312	18	0.043847972680943315
11312	19	-0.044221014493473376
11312	20	0.06006287381742226
11312	21	-0.08119055169916578
11312	22	0.06681198629561891
11312	23	0.13882581254835458
11312	24	-0.03285564583530487
11312	25	0.1106655877829823
11312	26	-0.04617193249428908
11312	27	0.1207675526398333
11312	28	-3.613529456174547E-4
11312	29	0.0773152189627524
11312	30	0.04268370824929235
11312	31	0.07533435732162275
11312	32	0.22987192899502418
11312	33	0.007497937841051794
11312	34	-0.13561271149982446
11312	35	-0.09045965237889675
11312	36	0.010399052187224811
11312	37	0.14653910611244214
11312	38	0.04843522549555246
11312	39	-0.010407419652452177
11312	40	0.15538559894103088
11401	1	-0.042036281451569124
11401	2	-0.005497331720004439
11401	3	-0.03464802076706519
11401	4	-0.06534114824842163
11401	5	-0.02671833614635588
11401	6	-0.08767280782937092
11401	7	-0.10720654076759928
11401	8	-0.08701920055024459
11401	9	-0.15708871688930515
11401	10	-0.0360796270028132
11401	11	-0.030939108215328304
11401	12	-0.19438000883529583
11401	13	-0.21303996921768942
11401	14	-0.045816395991160164
11401	15	-0.049047800006661646
11401	16	-0.049952754269838806
11401	17	0.10951507488149304
11401	18	0.016696374350750887
11401	19	-0.04386741848882281
11401	20	-0.09396392704417167
11401	21	-0.05940389113226274
11401	22	-0.014098594898030115
11401	23	-0.034895618610029544
11401	24	-0.029652313836294297
11401	25	-0.04061441069207916
11401	26	0.05881367586239605
11401	27	-0.09661869619263541
11401	28	-0.2867598203785704
11401	29	0.014446611806960163
11401	30	-0.012858504060801579
11401	31	-0.017725248862014098
11401	32	-0.019596247364553676
11401	33	-0.06422391267647498
11401	34	-0.0595199950056724
11401	35	-0.2365376913030488
11401	36	-0.08796481644101561
11401	37	-0.06930950593046248
11401	38	-0.05342348647486972
11401	39	-0.2653096309911973
11401	40	-0.12414737435887702
11402	1	-0.08545901452947291
11402	2	-0.05913717846329902
11402	3	-0.024175479260041044
11402	4	-0.03647780214369689
11402	5	-0.019310928738949684
11402	6	-0.09405850387023662
11402	7	0.012844544800728386
11402	8	-0.009113708851650415
11402	9	-0.10779114345380236
11402	10	-0.08231206633870158
11402	11	-0.030939108215328304
11402	12	-0.05159584536147577
11402	13	0.049795279824458305
11402	14	0.029279389449456517
11402	15	0.06129702757954192
11402	16	0.07035375914012576
11402	17	-0.0978923325259089
11402	18	-0.028769781460226795
11402	19	-0.058426805462005404
11402	20	0.031961998881754994
11402	21	0.06039176659442802
11402	22	-0.047815069993816905
11402	23	0.015934521875287544
11402	24	0.013004135716705889
11402	25	-0.12311760354009493
11402	26	-0.04923230114909671
11402	27	0.014492414918478858
11402	28	-0.14218766201330624
11402	29	0.09975951091296764
11402	30	-0.2317601643417717
11402	31	-0.0213012386449023
11402	32	0.005691108957279312
11402	33	0.05455003368367528
11402	34	-0.23167836026748034
11402	35	-0.17855557125196952
11402	36	-0.08628194610278683
11402	37	-0.05868580505219256
11402	38	-0.19816414045377684
11402	39	-0.10318971561621026
11402	40	-0.03852304730236966
11403	1	0.01780526670090765
11403	2	0.03833117347612358
11403	3	-0.003957125844724629
11403	4	0.013548862318970123
11403	5	0.05247315011701659
11403	6	-0.01496836224356457
11403	7	-0.03765794749019591
11403	8	0.09236454534431005
11403	9	-0.01649084256846578
11403	10	0.004581021957079656
11403	11	0.08583766005179427
11403	12	-0.02496286840705153
11403	13	0.05494693272596152
11403	14	0.007524926841689705
11403	15	0.024934375144418652
11403	16	-0.06296146990859341
11403	17	0.0819796386961471
11403	18	0.061424190206565754
11403	19	-0.039839608733373666
11403	20	-0.06962842316453788
11403	21	-0.03667238751238955
11403	22	-0.06367540724514953
11403	23	-0.033578728689981574
11403	24	-0.06746035725509358
11403	25	-0.018279823833822206
11403	26	-0.029268391646908754
11403	27	-0.16615607268500554
11403	28	-0.0019792265973919143
11403	29	0.024989405809719756
11403	30	-0.03310913033130447
11403	31	-0.17694967705195808
11403	32	-0.1169183875271429
11403	33	0.08943187370871186
11403	34	-0.0979435841013796
11403	35	0.006388157876450862
11403	36	-0.02701299292954218
11403	37	0.08506754393046378
11403	38	-0.022597019629372994
11403	39	-0.12123017653202339
11403	40	0.09205544083962991
11404	1	0.0037954347249744558
11404	2	0.08614686061384447
11404	3	0.06260828614441394
11404	4	0.07927048532873116
11404	5	0.005540873354231479
11404	6	-0.05452225467881533
11404	7	-0.05597036953142975
11404	8	-0.12807275746587266
11404	9	0.01741626727084622
11404	10	-0.038149919417932665
11404	11	0.020419801074616828
11404	12	0.03274642794631433
11404	13	0.08197752924808555
11404	14	-0.011367141541903436
11404	15	-0.0768940788874275
11404	16	0.020070300580805167
11404	17	-0.0712084161868205
11404	18	-0.10872035451425432
11404	19	-0.06268647937685046
11404	20	-0.04940536938216411
11404	21	-0.09992867924326276
11404	22	-0.049885694133408265
11404	23	-0.06808896421716781
11404	24	-0.03515131036977692
11404	25	-0.028838192019307485
11404	26	-0.04548381464199025
11404	27	0.01110418118541645
11404	28	-0.09365139623566421
11404	29	-0.11867043717215608
11404	30	-0.1501081764828882
11404	31	-0.07253409263637423
11404	32	-0.036494291848811145
11404	33	-0.13960033701841468
11404	34	-0.0034333485741981917
11404	35	-0.20452827032811172
11404	36	0.011224374712270446
11404	37	0.03950493280523659
11404	38	-0.0745576603400977
11404	39	-0.06944792948333856
11404	40	0.08777811936774071
11405	1	0.03373718293864414
11405	2	-0.022334797499325987
11405	3	0.0743589750996776
11405	4	0.022430933520944052
11405	5	-0.032774280361174135
11405	6	0.06328959040113347
11405	7	-0.04314705561535703
11405	8	0.04593407433003449
11405	9	0.05566904371930548
11405	10	0.05431002216526082
11405	11	0.048741720578235004
11405	12	0.13012889300349428
11405	13	-0.09714258824560318
11405	14	0.02661995395472161
11405	15	0.060908855154394814
11405	16	-0.011722963334442227
11405	17	0.04297498617955142
11405	18	-0.046671475819884733
11405	19	-0.0339404604656508
11405	20	0.10562161126107839
11405	21	0.02133272771065009
11405	22	0.1041326890082317
11405	23	0.04154221781553957
11405	24	-0.035757591001470246
11405	25	-0.1537676463007287
11405	26	-0.08916440343058696
11405	27	-0.05028759095603874
11405	28	-0.10089078962499087
11405	29	-0.01563837393678824
11405	30	-0.13142668008855907
11405	31	-0.09865465568196896
11405	32	-0.04490697192603932
11405	33	0.12257692663279585
11405	34	-0.048078969789067116
11405	35	-0.023009103345160042
11405	36	-0.029382891054602567
11405	37	-0.027794719254380595
11405	38	-0.01963237526097572
11405	39	-0.11456752111493529
11405	40	-0.07780392751751464
11406	1	0.06713699949841256
11406	2	0.06851598238250389
11406	3	0.07932470803404712
11406	4	0.0053427553732880995
11406	5	-0.02755304837710071
11406	6	0.02283955210562283
11406	7	-0.07971530819553863
11406	8	0.05961820694564324
11406	9	0.10296219170822951
11406	10	0.027119002063457742
11406	11	0.03601248142479818
11406	12	-0.015331580778351395
11406	13	0.05248464594458113
11406	14	0.03333850949169204
11406	15	0.010687510680305934
11406	16	-0.03686340466698823
11406	17	0.11771413162718147
11406	18	-0.002621757191633378
11406	19	-0.009368142594311735
11406	20	-0.020223147959761434
11406	21	-0.06379925567734546
11406	22	-0.008867928219565613
11406	23	0.09376627574430785
11406	24	-0.1385766558736421
11406	25	-0.07632593650474462
11406	26	-0.019486460700065322
11406	27	0.003103754616859078
11406	28	-0.00604521232462929
11406	29	-0.06688621421010055
11406	30	-0.13130623426293653
11406	31	-0.12128914564085136
11406	32	-0.19851902615991435
11406	33	-0.07676052350885954
11406	34	-0.10463633855316345
11406	35	-0.13841387663865845
11406	36	-0.07501409834568307
11406	37	-0.2654098687577644
11406	38	-0.1636498631092067
11406	39	-0.0058866495659017914
11406	40	0.01144446494821949
11407	1	0.03129869506296501
11407	2	-0.008488389073708191
11407	3	0.0028026837969719054
11407	4	0.0287636386189547
11407	5	0.04788342619887942
11407	6	0.002934274148003624
11407	7	-0.13164091237770492
11407	8	0.012071104947864342
11407	9	0.04709064101425753
11407	10	-0.02315046280759958
11407	11	0.004841362776510039
11407	12	-0.027169890045321665
11407	13	0.06895383745870731
11407	14	-0.015460360038886733
11407	15	0.05129439581778428
11407	16	-0.0024045676472042032
11407	17	-0.06394193789523683
11407	18	-0.06400346052957673
11407	19	0.03012977340802081
11407	20	-0.01708876339400689
11407	21	-0.005122669353568199
11407	22	0.026986011566748402
11407	23	-0.014265946230970883
11407	24	-0.20267521951502232
11407	25	0.0019781151045279444
11407	26	-0.016752086119467435
11407	27	-0.07239633503476739
11407	28	-0.08146316605579784
11407	29	-0.11737893578651182
11407	30	-0.10448395760553097
11407	31	-0.0991634465460649
11407	32	-0.016688417806534517
11407	33	-0.04013367397434564
11407	34	0.02894941510563598
11407	35	-0.07881520724057367
11407	36	-0.09516497698712811
11407	37	0.05585311667481818
11407	38	-0.20275325351157392
11407	39	-0.002945971071170561
11407	40	-0.11550135055626498
11408	1	0.08590441198531451
11408	2	0.05540209787213257
11408	3	0.0922291155820858
11408	4	-0.0788983821812721
11408	5	0.038236099776245425
11408	6	0.025944498105417324
11408	7	0.0473748022136391
11408	8	-0.05345600815057594
11408	9	-0.07111531816229189
11408	10	0.05289178372755998
11408	11	-0.04146181260552595
11408	12	0.0171575192716773
11408	13	2.5053073146352745E-4
11408	14	-0.057256327400565965
11408	15	-0.07226236361719174
11408	16	-0.01699742945054794
11408	17	-0.037029875317870165
11408	18	0.07849184819018973
11408	19	-0.08404801786380034
11408	20	0.05787918528982061
11408	21	-0.010673574134685282
11408	22	-0.07159234159431094
11408	23	0.0733278128495698
11408	24	-0.0584031183430298
11408	25	-0.1165254729398626
11408	26	0.007062214754711249
11408	27	-0.006705106957120677
11408	28	-0.09451466423197274
11408	29	-0.04373388555282531
11408	30	-0.10730078799247167
11408	31	-0.12084551664864307
11408	32	0.24754235326644647
11408	33	0.16183791437659067
11408	34	-0.006196070461818692
11408	35	-0.06508310089566294
11408	36	0.010475904851325879
11408	37	-0.046285112275619156
11408	38	0.0916521039287872
11408	39	0.03154093631692945
11408	40	-0.0389003999947235
11409	1	-0.010216549699936905
11409	2	0.0423622072062102
11409	3	0.04979567685065689
11409	4	0.07092289037431243
11409	5	0.02218243645899065
11409	6	-0.050132317865177356
11409	7	0.008808011871728638
11409	8	-0.0126249736518389
11409	9	0.05707865156519176
11409	10	-0.03832292415108185
11409	11	-0.06803458116792171
11409	12	0.05656792063674487
11409	13	0.11333988323162458
11409	14	-0.2079168395996831
11409	15	-0.08770990578942417
11409	16	-0.08625626334001169
11409	17	-0.019218395435579794
11409	18	-0.060994830487111074
11409	19	0.17309845382280287
11409	20	0.015578192836585458
11409	21	-0.11674138180102744
11409	22	0.06079443363828574
11409	23	0.0373212808340142
11409	24	-0.005282113139720934
11409	25	0.030533674892957663
11409	26	0.0735443744041504
11409	27	0.06510217600926183
11409	28	-0.08740503936093802
11409	29	0.017192837793452043
11409	30	0.0497864351890982
11409	31	-0.018657341021743434
11409	32	-0.034246629277987495
11409	33	0.017938425834529426
11409	34	0.06855993641729441
11409	35	0.001218657788655264
11409	36	0.0835023317534791
11409	37	0.047012686901801715
11409	38	0.006455061151932284
11409	39	-0.05800216424985649
11409	40	-0.09727374424526403
11410	1	0.0362056098281478
11410	2	0.019279365451914998
11410	3	0.09211422006686476
11410	4	-0.024999140915760165
11410	5	-0.0493743729793259
11410	6	0.06810312712071465
11410	7	-0.04094833590975355
11410	8	-0.059047133179923605
11410	9	-0.10578362081234616
11410	10	0.07965604481532296
11410	11	-0.06854753320690321
11410	12	-0.164514408165509
11410	13	-0.06388504623746627
11410	14	-0.11071242821214611
11410	15	-0.08976171394536436
11410	16	-8.032079064435038E-5
11410	17	-0.14437869294776107
11410	18	-0.171535994888238
11410	19	0.02075169824445311
11410	20	0.00788391225182039
11410	21	-0.03697733973896078
11410	22	0.005139137408484373
11410	23	-0.1273363236799625
11410	24	-0.1330071708468239
11410	25	-0.029481713668211285
11410	26	-0.08393190156404273
11410	27	-0.12084293812256419
11410	28	0.07930437330897888
11410	29	-0.3005809503573573
11410	30	-0.10435565252569745
11410	31	-0.18844446592556352
11410	32	-0.05450823481786671
11410	33	-0.22597026870253245
11410	34	-0.16098610102820743
11410	35	-0.0557190185386105
11410	36	-0.05837543587369254
11410	37	0.008681378556943287
11410	38	-0.16186970309589555
11410	39	-0.10055235149476971
11410	40	-0.028031139246948555
11411	1	-0.06745649188298941
11411	2	0.04251558992374882
11411	3	-0.051505072117549844
11411	4	0.030286528109478184
11411	5	-0.02617169684130971
11411	6	0.03559287271185241
11411	7	-0.11624793510311093
11411	8	0.03500512440457726
11411	9	0.0010398985415420725
11411	10	0.11862048252275059
11411	11	-0.05089806578504863
11411	12	-0.03533406740972822
11411	13	0.09121452548198761
11411	14	0.0014430925996009591
11411	15	0.04199324637760782
11411	16	-0.020965845935215555
11411	17	0.018887813692685995
11411	18	-0.013518445999650908
11411	19	-0.04357640472498048
11411	20	-0.039234755682137745
11411	21	-0.06420581593526009
11411	22	0.02675068290545113
11411	23	0.09372238233102337
11411	24	-0.040669517652688114
11411	25	-0.05820907913012974
11411	26	0.003053303554573006
11411	27	-0.030870541718101663
11411	28	0.03544876057347324
11411	29	0.1189614768374696
11411	30	-0.03851555857448119
11411	31	0.0032736084344833216
11411	32	-0.033588631977202965
11411	33	0.017685390669790024
11411	34	-0.09368920211178278
11411	35	-0.13118635940106316
11411	36	0.08889934407822864
11411	37	0.11134898968131068
11411	38	-0.16596733499340388
11411	39	0.057207529306396054
11411	40	0.008537488204034105
11412	1	-0.04005877558084592
11412	2	-0.030675671692559803
11412	3	0.015952361423973827
11412	4	0.02379112597840205
11412	5	-0.04068193609438353
11412	6	-0.05467951677156435
11412	7	0.029499644325682084
11412	8	0.019056242566357184
11412	9	0.03587909476593154
11412	10	-0.022635756161832887
11412	11	0.06127636386666069
11412	12	0.0487762046212481
11412	13	-0.05415085849320178
11412	14	-0.07882806771250728
11412	15	0.14745512030048502
11412	16	0.03280079589194429
11412	17	-0.09800420104712515
11412	18	-0.06420358096521994
11412	19	-0.1654282537315268
11412	20	-0.02476484861261241
11412	21	-0.10549150351576486
11412	22	-0.12591482629157014
11412	23	-0.02912599170580421
11412	24	0.01714929225340711
11412	25	0.027131644595691284
11412	26	0.07514394469544783
11412	27	-0.022040738411121197
11412	28	-0.039608664773574276
11412	29	0.02835221759243467
11412	30	0.03590000888013378
11412	31	0.0415479543488928
11412	32	-0.02193788051820178
11412	33	-0.16264761232375946
11412	34	-0.19968935063664617
11412	35	0.02558419784887178
11412	36	-0.10512761936377046
11412	37	-0.04909235512153032
11412	38	0.052630215314543705
11412	39	-0.0053761223046890905
11412	40	-0.11644313945966189
11501	1	-0.023094474951054877
11501	2	0.050141426379511245
11501	3	0.0031568209860637353
11501	4	0.05656063174368242
11501	5	-0.005822460360214166
11501	6	-0.08693436871703142
11501	7	0.00814915672170713
11501	8	0.11641075487884933
11501	9	0.05460606866572704
11501	10	0.05605898922909347
11501	11	-0.029007922936230557
11501	12	0.10070085570394838
11501	13	0.12943830255039046
11501	14	0.10634617569497351
11501	15	-0.060544566152621826
11501	16	-0.12860389420421114
11501	17	-0.032402737142923854
11501	18	0.05976579424118711
11501	19	0.08549150524856941
11501	20	-0.12452531934416555
11501	21	0.016566777656130682
11501	22	0.06408983836102777
11501	23	0.08532068154877237
11501	24	0.15155283995943591
11501	25	-0.03549176630622952
11501	26	0.07742538387569908
11501	27	0.08678907630065424
11501	28	0.02020657386260183
11501	29	0.011978644455695076
11501	30	0.03883732648643701
11501	31	-0.0431753726406825
11501	32	-0.07558177091556928
11501	33	0.11600331360335758
11501	34	0.07464516535102916
11501	35	-0.07289779826263043
11501	36	0.04344077880146102
11501	37	0.11667069745464431
11501	38	-0.11154256052473954
11501	39	-0.04095020021757989
11501	40	0.23968453521086275
11502	1	0.04922634301007278
11502	2	0.01296188633269324
11502	3	0.03703891239510426
11502	4	-0.01485003737504087
11502	5	-0.03746010705108915
11502	6	-0.007279073867898944
11502	7	-0.0407313789460062
11502	8	-0.0530228642360413
11502	9	-0.07812651466283427
11502	10	0.07114486025947286
11502	11	-0.0664040885827788
11502	12	-0.07191748105058338
11502	13	-0.05169872211172333
11502	14	-0.05353021115067946
11502	15	-0.008198958082687113
11502	16	0.14021776428565857
11502	17	-0.0584624754677705
11502	18	-0.021972614147067304
11502	19	0.10119538849674115
11502	20	0.17831700131849004
11502	21	-0.014132872154796416
11502	22	-0.020862876206763303
11502	23	-0.036237341176295956
11502	24	-0.1306587708513831
11502	25	0.0342320882691709
11502	26	0.04526411374813222
11502	27	-0.09633051441888085
11502	28	-0.03197114267329937
11502	29	-0.02861094134223663
11502	30	0.05156227302623506
11502	31	-0.07729751948873798
11502	32	-0.1195950587137915
11502	33	-0.019328375267654962
11502	34	-0.15187987619341925
11502	35	-0.03905895164266582
11502	36	0.00604098944166509
11502	37	0.09833952928754996
11502	38	-0.056924895845440915
11502	39	-0.171035953567781
11502	40	0.014937409556765147
11503	1	-0.013487899001187742
11503	2	0.006932209566162584
11503	3	0.033349559390224215
11503	4	-0.01641999479006273
11503	5	0.006832975081906056
11503	6	-0.018035112057368963
11503	7	-0.12328505121998035
11503	8	-0.19121839585651657
11503	9	-0.024857756346186477
11503	10	-0.002395800578511853
11503	11	0.08231529215341027
11503	12	-0.021741516051612564
11503	13	-0.01920096557832096
11503	14	0.1562558343932281
11503	15	-0.15342176173089683
11503	16	0.0553468933165604
11503	17	-0.0790713336686153
11503	18	-0.006269085275320663
11503	19	0.004179902879734243
11503	20	-0.02976127481974089
11503	21	-0.05694755873037849
11503	22	-0.09475617755198584
11503	23	-0.03079148855308489
11503	24	-0.03080077886860977
11503	25	0.036219436377706415
11503	26	-0.004071506442024031
11503	27	-0.13317752621789225
11503	28	0.06770104442712466
11503	29	0.061585531904142954
11503	30	0.07776652594716893
11503	31	0.0837333785494252
11503	32	-0.1419884347295195
11503	33	-0.060847655942687595
11503	34	-0.10329994295984335
11503	35	0.022710044895681847
11503	36	-0.06744059077217912
11503	37	0.0908940357922674
11503	38	-0.03562140181804807
11503	39	-0.10331660522539465
11503	40	0.04908952619373963
11504	1	-0.027021106593238642
11504	2	0.05639039634233001
11504	3	-0.07409220400089112
11504	4	0.014994226470530947
11504	5	-0.025133001266130606
11504	6	0.06415331724090123
11504	7	-0.08145498525016137
11504	8	-0.1427535950229668
11504	9	-0.07802581572975953
11504	10	-0.02541756815715246
11504	11	-0.05495806520626445
11504	12	-0.012162241979083888
11504	13	-3.511788331280741E-4
11504	14	0.11547718470041701
11504	15	0.016670951400016065
11504	16	-0.019905910499083745
11504	17	0.08928593895636538
11504	18	0.05423007298467297
11504	19	0.07393870146237447
11504	20	0.14212644328677015
11504	21	0.015981230245245115
11504	22	0.08476012827161128
11504	23	-0.01418454088130261
11504	24	-0.1400114669356185
11504	25	-0.06455030599229161
11504	26	0.11927450396247963
11504	27	0.06442116520474173
11504	28	-0.003187011122449235
11504	29	0.07329358542731512
11504	30	-0.09539205648248839
11504	31	0.014597905799966782
11504	32	0.06273891641450291
11504	33	-0.12645335022594395
11504	34	-0.03220551286475626
11504	35	-0.012130434050675376
11504	36	-0.08848874269281737
11504	37	-0.10142645427696095
11504	38	-0.12176081841797526
11504	39	-0.02636446526555858
11504	40	-0.10765513635461588
11505	1	0.11320624914730715
11505	2	-0.06838390168758579
11505	3	-0.08798229552883896
11505	4	-0.05775303888189498
11505	5	0.0015212482391397941
11505	6	0.01629063859632396
11505	7	-0.05955607484224146
11505	8	0.0387887199356598
11505	9	0.004549185542749967
11505	10	-0.07904694407231716
11505	11	-0.042922119354585675
11505	12	-0.06737130944810588
11505	13	-0.08896074670682452
11505	14	-0.07602238903308489
11505	15	-0.003199777284244476
11505	16	0.1205684407820442
11505	17	-0.0193474540110401
11505	18	-0.015670916110323674
11505	19	-0.04336192371751224
11505	20	-0.11749800364833618
11505	21	-0.03976719752047586
11505	22	-0.14194503484388576
11505	23	-0.011018770525524246
11505	24	-0.030161731226115762
11505	25	-0.08164251592678085
11505	26	-0.03903185861235414
11505	27	0.004808188976959116
11505	28	-0.06570987269649464
11505	29	0.005834829764644667
11505	30	0.0919857009731544
11505	31	0.008684499367987542
11505	32	-0.09422151471552098
11505	33	0.013118160250883193
11505	34	-0.09837542722755899
11505	35	-0.07387938504395919
11505	36	-0.031051124382713624
11505	37	-0.014875647325645502
11505	38	0.0419240417431439
11505	39	-0.04746475398091832
11505	40	-0.20235101353812723
11506	1	0.02247776741041463
11506	2	0.09959766666951708
11506	3	-0.030763427589803882
11506	4	0.0039971931108482295
11506	5	0.03949084880602172
11506	6	-0.07476450854095162
11506	7	-0.08377212758693986
11506	8	-0.007100379248541344
11506	9	0.04839167198007033
11506	10	-0.07392547477919464
11506	11	-0.20482356250121825
11506	12	-0.11240116397497246
11506	13	-0.12198583002340513
11506	14	-0.07128199623666376
11506	15	-0.059249900176439496
11506	16	-0.0017266285387549374
11506	17	-0.13183308411340988
11506	18	-0.05908454237196281
11506	19	-0.035948163316938064
11506	20	-0.07273868029703578
11506	21	-0.07975637097152344
11506	22	0.033017854932751334
11506	23	-0.0964504215066384
11506	24	-0.15191686485671596
11506	25	-0.15977970001933528
11506	26	-0.06705933906577854
11506	27	-0.0936873607785742
11506	28	-0.2040295732114572
11506	29	-0.036700796248602785
11506	30	-0.1105671271645221
11506	31	-0.05741669837863839
11506	32	-0.05512604849195668
11506	33	-0.34645137308747564
11506	34	-0.11023313604720641
11506	35	-0.0633172700389153
11506	36	-0.22600120026736903
11506	37	-0.06929507540755253
11506	38	-0.2773835348879743
11506	39	-0.12073820715333028
11506	40	-0.2537870204201198
11507	1	0.027463898084480576
11507	2	-0.020482935954163395
11507	3	-0.09128059531398236
11507	4	-0.01667839586216857
11507	5	0.05613097326462224
11507	6	-0.006933211384314575
11507	7	-0.1422772963841865
11507	8	-0.16208749658874666
11507	9	-0.09699931714473564
11507	10	-0.034923362246985334
11507	11	-0.18839103793190048
11507	12	0.06572274102560982
11507	13	0.01984182766851461
11507	14	-0.17012314352138702
11507	15	-0.11862893517428574
11507	16	0.002603102485387865
11507	17	-0.06860165117016948
11507	18	-0.11709704476529481
11507	19	-0.1303367796430095
11507	20	-0.16268743232436833
11507	21	-0.0574298495456631
11507	22	-0.13232005688702486
11507	23	-0.10126108560761793
11507	24	-0.0983218267740753
11507	25	-0.14125810989751386
11507	26	-0.12909690597907542
11507	27	-0.13097374089250735
11507	28	-0.16028239654328047
11507	29	-0.17511418909479204
11507	30	-0.10221819828394985
11507	31	-0.07740375438554281
11507	32	-0.24917234500060204
11507	33	-0.13494868588890796
11507	34	-0.2139050807555023
11507	35	-0.15625042047457072
11507	36	0.03876990470006092
11507	37	0.0016677632819508403
11507	38	-0.20622322013388583
11507	39	-0.09260334238522461
11507	40	0.07453788205987877
11508	1	0.04684609511274829
11508	2	-0.02759141244454355
11508	3	-0.021129619009919054
11508	4	-0.023984729711187924
11508	5	0.02332756258568125
11508	6	-0.04524665775448966
11508	7	0.004738213670073321
11508	8	-0.011272051090095658
11508	9	-0.139814151036056
11508	10	-0.09466660386662795
11508	11	-0.012208873367093531
11508	12	-0.020830703137903583
11508	13	-0.11514914011654298
11508	14	-0.018790709475389633
11508	15	-0.11381398617560023
11508	16	-0.08422902615478023
11508	17	-0.08926514699142984
11508	18	0.05408086692719394
11508	19	0.04289536087920709
11508	20	-0.008409085213074263
11508	21	-0.09909427285644767
11508	22	-0.0916118999389326
11508	23	0.03261593994383105
11508	24	-0.0801187508612955
11508	25	-0.026755855092780223
11508	26	-0.10861614972900213
11508	27	-0.13136004014566538
11508	28	-0.09294869949896878
11508	29	-0.1528428370102759
11508	30	-0.04955558459885623
11508	31	-0.15042379500199843
11508	32	0.009699740747493024
11508	33	0.008581113259353401
11508	34	-0.10104270805324234
11508	35	-0.0910254558621233
11508	36	0.1377110604021965
11508	37	-0.010707690200653985
11508	38	-0.1506020245040034
11508	39	-0.02745245949429176
11508	40	-0.10628552064552821
11509	1	0.028928193455058704
11509	2	0.018090237370795847
11509	3	-0.026477613813174372
11509	4	0.04422478533574292
11509	5	0.09955556013312616
11509	6	-0.003884725584100579
11509	7	-0.05621561669876485
11509	8	-0.05951148073797441
11509	9	0.05477491787711841
11509	10	-0.0570588633924487
11509	11	0.02539741024867226
11509	12	0.05966337317644843
11509	13	-0.09950771217544485
11509	14	-0.03901468556383492
11509	15	0.009557684828415347
11509	16	-0.056063449957676426
11509	17	0.02349960143197194
11509	18	-0.06603485795886854
11509	19	0.0930363218640764
11509	20	0.0025699322511485434
11509	21	-0.14436356551923524
11509	22	-0.02749847477009837
11509	23	-0.07714754770105259
11509	24	0.0589389809280263
11509	25	0.0742056913279967
11509	26	0.04816360248189966
11509	27	0.1126621552247471
11509	28	0.007039864162464937
11509	29	0.13154605756992055
11509	30	0.07920513812741348
11509	31	0.10739544555492841
11509	32	0.07533227191913028
11509	33	-0.11094021339300753
11509	34	-0.1026227372261701
11509	35	-0.013114058415055752
11509	36	-0.006030829362416057
11509	37	-0.03299161260321881
11509	38	0.05531982292318105
11509	39	-0.06622074079588458
11509	40	0.060803051639808814
11510	1	-0.0232274158421788
11510	2	-0.08105353392832271
11510	3	-0.0814456346183654
11510	4	0.01229695253241303
11510	5	0.07076198136014966
11510	6	-0.01025133572434811
11510	7	0.08940855534116565
11510	8	-0.07213325393143322
11510	9	-0.08168286144853454
11510	10	-0.0825490645765683
11510	11	-0.06626768865085353
11510	12	0.010974276047576836
11510	13	-0.07909102245337607
11510	14	-0.09497720236715423
11510	15	0.02315195103202683
11510	16	-0.039633792794177225
11510	17	-0.11579168102325355
11510	18	-0.08877624798786599
11510	19	-0.018333364137660624
11510	20	-0.027028252827832944
11510	21	-0.054220969231749905
11510	22	0.010311576949938228
11510	23	0.02437528039897785
11510	24	0.1355901001184705
11510	25	-0.005918579985774386
11510	26	0.09551898003169157
11510	27	-0.10363196874060776
11510	28	-0.05955966518190792
11510	29	-0.09502749783301567
11510	30	-0.06937498562311362
11510	31	-0.07906705334655584
11510	32	-0.11327877319025248
11510	33	-0.036601816551545596
11510	34	-0.08128309376571252
11510	35	0.03799679953873181
11510	36	-0.051820615665285175
11510	37	-0.08470058322508578
11510	38	-0.07425742690581671
11510	39	0.025771715283589458
11510	40	-0.13187575112225147
11511	1	-0.02246495967584039
11511	2	0.02462112610922418
11511	3	-0.048447557020306675
11511	4	-0.017590826851840546
11511	5	-0.01213276310851441
11511	6	-0.0473193024542411
11511	7	0.014049948486849928
11511	8	-0.1460533116356899
11511	9	-0.1176683581012341
11511	10	-0.11653075506664123
11511	11	0.01526675518893228
11511	12	-0.10851024974384416
11511	13	0.0017768599097891524
11511	14	0.02058646069406933
11511	15	0.011431352994357269
11511	16	0.05219615996690408
11511	17	-0.021766583534613915
11511	18	0.03473707841150997
11511	19	0.02228624822625136
11511	20	-0.0024108172540593387
11511	21	-0.06078804882305633
11511	22	-0.08075031666427179
11511	23	0.05399430992410714
11511	24	0.1173791253608627
11511	25	-0.16384167746797118
11511	26	-0.10563175624503174
11511	27	-0.11761836058215636
11511	28	0.019196859553325396
11511	29	-0.03050569934066516
11511	30	0.12775390546975274
11511	31	-0.021125343664664342
11511	32	-0.09155711251834475
11511	33	-0.11391889050766224
11511	34	-0.03595948943917904
11511	35	0.011233358020639628
11511	36	0.1324058037949527
11511	37	0.09336469112593448
11511	38	-0.02830702129654128
11511	39	0.052137679272966864
11511	40	0.16871765093165436
11512	1	-0.10532952771618298
11512	2	-0.05708620452153568
11512	3	-0.029938036427612502
11512	4	-0.009680204084684618
11512	5	-0.03172150437086785
11512	6	0.026646910346393327
11512	7	-0.07393985505875378
11512	8	0.06575357044786045
11512	9	0.010584230413101636
11512	10	-0.013612811281852544
11512	11	0.03508143763856708
11512	12	-0.13311475457296496
11512	13	0.06560521261869923
11512	14	0.043053450719305886
11512	15	-0.007363814807028746
11512	16	-0.014359639658906076
11512	17	-0.07209313558053765
11512	18	0.019894475385925148
11512	19	-0.08482583102777141
11512	20	-0.08052211895649464
11512	21	-0.020489557953240478
11512	22	-0.04733770227949918
11512	23	-0.08971017077410437
11512	24	-0.006315467549356413
11512	25	0.03209059641590528
11512	26	0.012249968284592683
11512	27	0.002445282243741076
11512	28	0.0953113120072544
11512	29	0.10949301890903484
11512	30	0.025048235228794624
11512	31	-0.08531611780914972
11512	32	0.06748527614104205
11512	33	-0.07761122073624449
11512	34	-0.1520715484206221
11512	35	-0.07800137819710784
11512	36	-0.02109630331506196
11512	37	0.03134533099380832
11512	38	-0.07265624292628559
11512	39	0.09464574263291325
11512	40	0.07327207056156482
11601	1	0.08712393396734441
11601	2	0.10676883253276159
11601	3	0.04052047910918688
11601	4	0.07239380667438411
11601	5	0.05070303217688377
11601	6	0.13047849319624305
11601	7	0.19304198016194363
11601	8	0.13540843835383498
11601	9	0.1089345837065423
11601	10	0.02494914476275767
11601	11	0.05530251475552461
11601	12	0.1695215906904295
11601	13	0.049309046003742196
11601	14	0.20653620698737996
11601	15	0.17791358715710004
11601	16	0.23785776099219902
11601	17	0.2643975902253928
11601	18	0.16276739659292616
11601	19	0.18547589405342535
11601	20	0.09422032890552856
11601	21	0.12938164988679546
11601	22	0.11388047460021511
11601	23	0.19220563352359932
11601	24	0.22514341743621458
11601	25	0.13256560198338718
11601	26	0.22569893350620873
11601	27	0.1985205004695345
11601	28	0.04922135444880382
11601	29	0.2433228124425284
11601	30	0.2796590717921177
11601	31	0.10863779506530591
11601	32	0.2816153401316299
11601	33	0.22336801160842157
11601	34	0.2382969091500513
11601	35	0.2514763860070417
11601	36	0.06248764608376689
11601	37	0.2105182524019753
11601	38	0.3037534625932423
11601	39	0.35058945495839566
11601	40	0.49168591972659925
11602	1	0.11301548841430176
11602	2	0.11220359717337303
11602	3	0.0536160493309481
11602	4	0.025476681367329945
11602	5	0.09911846894300069
11602	6	0.025987068400340263
11602	7	0.08842199787769545
11602	8	0.14840406180424282
11602	9	0.03466650306857133
11602	10	0.08927226733386107
11602	11	0.11170326621282811
11602	12	0.16620503637698647
11602	13	0.1516793358213988
11602	14	0.15321676617049462
11602	15	0.12905818114305134
11602	16	0.19156562090294216
11602	17	0.23555353694384706
11602	18	0.2059281254973584
11602	19	0.12114577775149371
11602	20	0.1076547771751919
11602	21	0.16940600841545006
11602	22	0.13056268430379703
11602	23	0.052471146063616914
11602	24	0.25976416521609025
11602	25	0.19468353764767699
11602	26	0.1833850818246745
11602	27	0.10340919460774955
11602	28	0.23772058373967297
11602	29	0.18219874950708714
11602	30	0.21103671214802944
11602	31	0.23112548800644106
11602	32	0.2645867500143595
11602	33	0.07464619856889954
11602	34	0.36755555079459157
11602	35	0.2057350975888852
11602	36	0.30264003471694423
11602	37	0.2496604975465857
11602	38	0.26109056767015204
11602	39	0.2652049769971825
11602	40	0.33230101216075525
11603	1	0.047546287373872786
11603	2	0.033070102150883685
11603	3	-0.01198090427381615
11603	4	0.029408112891690763
11603	5	-0.0054035272503121234
11603	6	0.04945195854359952
11603	7	0.12600282719974842
11603	8	0.21407110279333352
11603	9	0.1717957394979024
11603	10	0.06136911973035808
11603	11	0.09610947700115702
11603	12	0.15660842588658141
11603	13	0.20599012838941633
11603	14	0.2026883909791266
11603	15	0.03430618326031265
11603	16	0.054096408355626124
11603	17	0.07609453832519364
11603	18	0.08012231671771275
11603	19	0.20025024404390734
11603	20	0.12104068302063098
11603	21	0.05714275601560814
11603	22	0.07648529841678453
11603	23	0.04678216876931174
11603	24	0.1238717880560003
11603	25	0.13603334221370744
11603	26	0.092324309262942
11603	27	0.003681253958163211
11603	28	0.0848257393990437
11603	29	0.2530526492162224
11603	30	0.1650320591825789
11603	31	0.16744691502743336
11603	32	0.2214764706533643
11603	33	0.19589580432736398
11603	34	0.23279934766880217
11603	35	0.18077326644613123
11603	36	0.17964853771229627
11603	37	0.25932379770284086
11603	38	0.2567898735102787
11603	39	0.2133518746937213
11603	40	0.3208503329636869
11604	1	0.017032223511638023
11604	2	0.011654549855546037
11604	3	-0.04225304178596545
11604	4	0.00547834396625646
11604	5	-0.02167804583399402
11604	6	0.06085423583834171
11604	7	0.03204703505886641
11604	8	0.05555297741305765
11604	9	0.17039198720308946
11604	10	0.16675392354217422
11604	11	0.05483173185483281
11604	12	0.06118632564452042
11604	13	0.020716028600396896
11604	14	0.06946256583511712
11604	15	-0.05548510423037101
11604	16	0.008587256770397289
11604	17	-0.05373075318486542
11604	18	0.03692351568204799
11604	19	3.1016592158295E-4
11604	20	-0.03394916318426766
11604	21	-0.08086799568129521
11604	22	0.02706252388897923
11604	23	0.0882640433890387
11604	24	0.10225460851951595
11604	25	0.02986244238465474
11604	26	-0.02492713347150044
11604	27	0.16007485245787478
11604	28	-0.0016827510700849757
11604	29	0.11095456697970008
11604	30	0.06204979342444261
11604	31	0.07424771890246973
11604	32	0.0653524547549722
11604	33	0.04497932884002154
11604	34	0.06042754756291657
11604	35	0.0910687669057495
11604	36	-0.004900563854910445
11604	37	0.1343583317317112
11604	38	0.18836203646609562
11604	39	0.026769415111076
11604	40	0.017879542089232814
11605	1	-0.022593266640566156
11605	2	0.06757790512260087
11605	3	0.055453197280627364
11605	4	0.005900345432600318
11605	5	0.009489513494330026
11605	6	0.03875444289021601
11605	7	0.11615748203028886
11605	8	0.149741440688004
11605	9	0.10282054904157434
11605	10	0.01704936405721469
11605	11	0.09307301507625709
11605	12	0.0889275910960805
11605	13	0.06187472932027305
11605	14	0.11674055107427961
11605	15	0.14709600205582518
11605	16	0.04746628082289561
11605	17	0.06404701289258696
11605	18	0.06808883732324489
11605	19	0.1282013564106279
11605	20	0.04443412102963862
11605	21	0.04796539271669076
11605	22	-0.011923645888288092
11605	23	0.14225693280911855
11605	24	0.0083778418984366
11605	25	0.17211695165328678
11605	26	0.18432214882326292
11605	27	0.15929903316822447
11605	28	0.1068525774026412
11605	29	0.056754230800116545
11605	30	0.11909475645653345
11605	31	0.2077412881845504
11605	32	0.17481102661039927
11605	33	0.021599842112799195
11605	34	0.11741525213030002
11605	35	0.12719346136273657
11605	36	0.061926090941071266
11605	37	0.1447678971453854
11605	38	0.1416236626094971
11605	39	0.11748427787480153
11605	40	0.16442920794925442
11606	1	0.007597595611418484
11606	2	0.0686966014323751
11606	3	0.02627239222309896
11606	4	0.00656208009185022
11606	5	0.07642156441715642
11606	6	0.1506634783429064
11606	7	0.04205524949646389
11606	8	0.027662663782081154
11606	9	0.042142672225047306
11606	10	0.11943287237897948
11606	11	0.0756615777742482
11606	12	0.16084564333482376
11606	13	0.0662567023655285
11606	14	0.10074565581007278
11606	15	0.1251923894404996
11606	16	0.02167002710080368
11606	17	0.11409532082534213
11606	18	0.13883393882591832
11606	19	0.08600163837732566
11606	20	0.08833533081867273
11606	21	0.03911736203512817
11606	22	3.868983715307195E-4
11606	23	0.1863671491455534
11606	24	0.22723361930444952
11606	25	0.04906810821045582
11606	26	0.06394434262215754
11606	27	0.0966901416688728
11606	28	0.062040570618037805
11606	29	-0.062013007029534606
11606	30	0.1458814628324916
11606	31	0.07166402258679483
11606	32	0.17922028969720571
11606	33	0.037196068297348006
11606	34	0.1724812152219144
11606	35	0.0047235054840299995
11606	36	0.14808332830504156
11606	37	0.05033762100143235
11606	38	0.08218144747846878
11606	39	0.018179648650161084
11606	40	-0.02666539903748344
11607	1	-0.03426823564990755
11607	2	-0.04196564726983354
11607	3	-0.021973656194962388
11607	4	-0.0039262416666225874
11607	5	0.05394601004312349
11607	6	-0.0199552046426561
11607	7	-0.15605813836062055
11607	8	-0.07340261702913864
11607	9	0.17740953106274304
11607	10	0.10038488927705913
11607	11	-0.052274054777136314
11607	12	0.03807569313827486
11607	13	0.019162058423461303
11607	14	0.08068584996188832
11607	15	-0.16213920751928157
11607	16	0.03522161760854914
11607	17	0.14334377456673764
11607	18	0.08236704778596504
11607	19	0.0795895664689894
11607	20	-0.025153303116368875
11607	21	0.005719102926263986
11607	22	0.0803880798932255
11607	23	0.03517928545840476
11607	24	-0.005630406661232712
11607	25	-0.03624934176455241
11607	26	0.054525761340123324
11607	27	0.056033632613718964
11607	28	-0.014943097161228991
11607	29	-0.003108937903562037
11607	30	-0.03762565265024875
11607	31	0.061753140598227674
11607	32	-0.14589625525535155
11607	33	0.06261442254187699
11607	34	0.06603769398608961
11607	35	-0.07111397041495593
11607	36	-0.024056132293381438
11607	37	-0.007684170475499741
11607	38	0.14166088021307388
11607	39	0.10783306595301667
11607	40	0.26533649088911204
11608	1	0.07068479311780251
11608	2	0.12375132245885823
11608	3	0.12748741113148299
11608	4	0.0531220308533662
11608	5	0.0025790600454662638
11608	6	0.16716028277858896
11608	7	0.060747998196958974
11608	8	0.021332029471679448
11608	9	0.11522119172187928
11608	10	0.08892167770763848
11608	11	0.14627680708581892
11608	12	0.08309852252354233
11608	13	0.1604713561613451
11608	14	0.03615624743098067
11608	15	0.07158562953060255
11608	16	-0.04977826771032312
11608	17	0.12688909154830696
11608	18	0.14458714497674663
11608	19	0.05094751448844903
11608	20	0.0692735666907609
11608	21	0.054747146087926524
11608	22	0.06544699168501467
11608	23	0.20845070274655342
11608	24	0.1546265653140324
11608	25	0.09151346865617427
11608	26	0.07324505350862154
11608	27	0.08683659064180205
11608	28	0.21977485882513292
11608	29	0.05558290136799826
11608	30	0.13591531429002401
11608	31	0.11066042551573219
11608	32	0.09073971803747582
11608	33	0.01609642574079828
11608	34	0.1410905110152001
11608	35	0.039103019995543775
11608	36	0.07116669216500071
11608	37	0.17132167555675437
11608	38	-0.015591552385828322
11608	39	0.019964715085336593
11608	40	0.11902448859208192
11609	1	0.04620698290833758
11609	2	0.11812776561488292
11609	3	0.04680985638625401
11609	4	0.004822651283578949
11609	5	0.06367964733193432
11609	6	-0.06519627864143018
11609	7	0.1539571526108574
11609	8	0.07491914995556925
11609	9	-0.027691108574785517
11609	10	0.09779990257215587
11609	11	0.039320229505243276
11609	12	0.11712433192153071
11609	13	0.11800928272950273
11609	14	0.12188470728041523
11609	15	0.12194010706085834
11609	16	0.1371690407667927
11609	17	0.17110832747220428
11609	18	0.07568517284429532
11609	19	0.09103751474982857
11609	20	-0.02029501664765121
11609	21	0.05412679548335575
11609	22	0.014220401113625769
11609	23	-0.05648955691306412
11609	24	0.1244002789804668
11609	25	0.1927952081375821
11609	26	0.1621441278852842
11609	27	0.10805568605638172
11609	28	0.16562556841043374
11609	29	0.03159634302750902
11609	30	0.04772741074867071
11609	31	0.15043099596629617
11609	32	0.1135026910340784
11609	33	0.11085980686454633
11609	34	0.1855388872436805
11609	35	0.01945566519944464
11609	36	0.04485188565072917
11609	37	0.06976043407527754
11609	38	0.211789204343674
11609	39	0.1551254252166956
11609	40	0.24227302869066847
11610	1	0.03660127656996437
11610	2	0.024537580214527566
11610	3	-0.003790013065270159
11610	4	0.005824074088724984
11610	5	-0.03111300657366911
11610	6	-0.030432038844828924
11610	7	-0.04697004601153765
11610	8	0.03470489193099269
11610	9	0.12198898992186002
11610	10	0.1000919810303742
11610	11	0.019090596471386334
11610	12	0.11487149149485987
11610	13	0.1981581457845749
11610	14	0.08046351890085646
11610	15	0.05070956302226648
11610	16	0.12295332502966261
11610	17	0.17537844890537713
11610	18	0.08697220914984172
11610	19	-0.06857269280754963
11610	20	0.009874567762544473
11610	21	0.11266363947005686
11610	22	0.037611648381727036
11610	23	0.06670421413473093
11610	24	0.1362670932906198
11610	25	0.11049258396626982
11610	26	0.01952057598517598
11610	27	0.04467445432864281
11610	28	0.1778372574594016
11610	29	-0.05487601095779837
11610	30	0.22964594839579178
11610	31	0.23953597252977232
11610	32	0.08991879684185733
11610	33	0.11738723057413125
11610	34	0.04658560044831006
11610	35	0.19570004228454252
11610	36	0.003589333198924294
11610	37	0.18469888033599346
11610	38	0.13751811053289487
11610	39	0.2061759764456852
11610	40	0.21107400616691763
11611	1	-0.032371959383745263
11611	2	0.02588979395430613
11611	3	0.15967347520136954
11611	4	0.05530847718761578
11611	5	0.09080706367446467
11611	6	0.057797160337457854
11611	7	0.04667729674979171
11611	8	0.020045094831083077
11611	9	0.1180032561954576
11611	10	0.10943227707831227
11611	11	0.08972767282201488
11611	12	0.04389413767354
11611	13	0.09249747764760485
11611	14	0.05472305236094854
11611	15	-0.028148465262759714
11611	16	0.13521718149196715
11611	17	0.010778870844212918
11611	18	0.13679702054506748
11611	19	0.08934391945746256
11611	20	0.07660087347431244
11611	21	0.14909766240273825
11611	22	0.03825648792540193
11611	23	0.03443397861457953
11611	24	0.0878940539416675
11611	25	0.08591005510155725
11611	26	0.10763661099516497
11611	27	0.15981370120734084
11611	28	0.11920461034139862
11611	29	0.13781444696069656
11611	30	0.07920798342513535
11611	31	0.18663989858084307
11611	32	0.09092013623468631
11611	33	0.13920148905052088
11611	34	0.24685426396766275
11611	35	0.16167621998342696
11611	36	0.19940859106927178
11611	37	0.032517075398580175
11611	38	0.1701857507110418
11611	39	0.1400182768193048
11611	40	0.19009030790220294
11612	1	-0.005130341485568124
11612	2	0.08962735363076035
11612	3	0.027761146529062586
11612	4	0.02829377991493942
11612	5	-7.266339728779769E-4
11612	6	0.0430888759124457
11612	7	0.06501473807619362
11612	8	0.08119122358618824
11612	9	0.08703022946759376
11612	10	0.10116586413626294
11612	11	0.03452172564011846
11612	12	0.026918613376771816
11612	13	0.02369739878252375
11612	14	0.03385002539711479
11612	15	-0.03310951907637616
11612	16	-0.06716140810785731
11612	17	0.08548059017105913
11612	18	0.007018873145504756
11612	19	0.13692331480248043
11612	20	0.10612598667898965
11612	21	0.04442550961424274
11612	22	0.06611843418860275
11612	23	0.072587974737921
11612	24	0.09126889194446619
11612	25	0.06844267281122995
11612	26	0.02930232636931862
11612	27	0.09393710984615922
11612	28	0.07935506749927868
11612	29	0.016646960661795163
11612	30	-0.09089242534660968
11612	31	0.022837290946924327
11612	32	0.08235771706942785
11612	33	0.08494412514193783
11612	34	0.0060967240022336
11612	35	0.04286354315641461
11612	36	0.05006016120164958
11612	37	0.13259751201961478
11612	38	0.10316270607430766
11612	39	0.10779452013247948
11612	40	0.08236756108473742
12101	1	0.06944589037543025
12101	2	0.04344298790996959
12101	3	0.03475068828681671
12101	4	0.08154366760191323
12101	5	0.06440727222063103
12101	6	-0.024609744766301844
12101	7	0.07882949526843674
12101	8	0.02584193644882049
12101	9	0.17877645863104163
12101	10	0.08547123420321867
12101	11	0.04586355651836982
12101	12	0.08743111263099479
12101	13	0.09292289019344935
12101	14	0.18101043083566992
12101	15	0.22996914797580104
12101	16	0.1559928465033522
12101	17	0.07465952968112077
12101	18	0.15527805948416074
12101	19	0.08263494594457654
12101	20	0.08855479857800219
12101	21	0.21476510545052463
12101	22	0.12898759473988264
12101	23	0.08052497439677353
12101	24	0.045460730242261604
12101	25	0.0022422390611254173
12101	26	0.22175420259602419
12101	27	0.1593165493977864
12101	28	0.1567457541614914
12101	29	0.21809853959682357
12101	30	0.13783184145712823
12101	31	0.03423878413649817
12101	32	0.22969787434335842
12101	33	0.19674912933104594
12101	34	0.18014035499950865
12101	35	0.20934612354628257
12101	36	0.20455869618813693
12101	37	0.14312717863737134
12101	38	0.3005438391727111
12101	39	0.16222004068540485
12101	40	0.2278596203013663
12102	1	0.061222597725908656
12102	2	-0.024069480422170386
12102	3	0.034042098233964424
12102	4	0.007788197125130125
12102	5	0.07918951978976452
12102	6	0.015629233177591573
12102	7	0.0711503785729235
12102	8	0.050793622056247045
12102	9	-0.021274222567178924
12102	10	0.015675271784310496
12102	11	0.11694491530465001
12102	12	0.14921553261213916
12102	13	0.11410769416513489
12102	14	0.10010859583547216
12102	15	0.09740834000515974
12102	16	0.009589633706696077
12102	17	0.16321290020170665
12102	18	0.09314499325273573
12102	19	-0.02554296715137383
12102	20	0.0652851859641288
12102	21	0.03599244880901864
12102	22	0.0957627557773364
12102	23	0.15916673090737987
12102	24	0.18937400038504393
12102	25	0.11206025379717488
12102	26	0.19935986626726532
12102	27	0.16726081144040705
12102	28	0.012480177109026158
12102	29	0.09049678904425207
12102	30	0.1011605547858423
12102	31	0.160044476335635
12102	32	0.05896762328524119
12102	33	0.07225862369300273
12102	34	0.07012718924863748
12102	35	0.24507327566687565
12102	36	0.05957950099393372
12102	37	0.21300572619465896
12102	38	0.021796549653231523
12102	39	0.1738528970239912
12102	40	0.23465847776723336
12103	1	0.12301510422360806
12103	2	-0.017916876603951692
12103	3	0.03823865728119458
12103	4	-0.012105145825739072
12103	5	-0.008788315928462964
12103	6	0.10622478415819359
12103	7	0.13849263918641697
12103	8	0.05189701892511778
12103	9	0.1293766567180441
12103	10	-0.004668100909725581
12103	11	0.009659282377427303
12103	12	0.08262830781562513
12103	13	0.06335606526346282
12103	14	0.012268177650085477
12103	15	0.03187057189281006
12103	16	-0.030553526459208058
12103	17	0.06496297713460564
12103	18	0.10683762357199811
12103	19	0.10245081609972573
12103	20	0.03309842488840786
12103	21	0.005747027307037911
12103	22	0.01052274889378424
12103	23	0.07837536311169657
12103	24	0.13469107644672107
12103	25	0.06226934332044465
12103	26	0.020175833576089985
12103	27	0.0013459374186268747
12103	28	0.05248693389361847
12103	29	-0.02722972407776325
12103	30	0.09244170389558803
12103	31	0.15406085551675375
12103	32	0.07577629757684434
12103	33	0.14653159588908693
12103	34	0.17306743639102962
12103	35	0.147968963526246
12103	36	0.044471866015626915
12103	37	0.02942193427179518
12103	38	0.17784485872811473
12103	39	0.13975594825888038
12103	40	0.13361385322885155
12104	1	-0.02989403958504866
12104	2	-0.00499303712829402
12104	3	-0.05695189934659339
12104	4	0.02294106703593357
12104	5	-0.016343366515766178
12104	6	-0.025495421898163784
12104	7	-0.015201718040501078
12104	8	0.009686157068223622
12104	9	0.09196304297734059
12104	10	-0.03182459672434845
12104	11	-0.055770631077159294
12104	12	0.02075253171030056
12104	13	-0.08210208391596296
12104	14	0.045048680682668873
12104	15	-0.00785310968368691
12104	16	0.04510550952242198
12104	17	0.052035430505647184
12104	18	-0.051945440720011504
12104	19	0.015721389458278168
12104	20	0.12062501732167163
12104	21	0.046482122569372564
12104	22	0.09648230206165209
12104	23	0.09824666353249967
12104	24	-0.08707108947164954
12104	25	0.038195537221952236
12104	26	0.1383788638798933
12104	27	0.044255150257036746
12104	28	-0.021402383803533098
12104	29	0.12574448666291005
12104	30	0.18047035993491534
12104	31	0.08657570905734957
12104	32	-0.13157693047163121
12104	33	0.010356989480108325
12104	34	-0.043696655968730624
12104	35	0.027144848008283873
12104	36	-0.06306684111540761
12104	37	-0.06557637825366669
12104	38	0.06334143165258865
12104	39	0.030978980711424242
12104	40	0.1803656312259463
12105	1	0.03240144273872758
12105	2	0.02845362497071946
12105	3	0.0652498662803005
12105	4	0.03819964020321365
12105	5	0.007578233614829344
12105	6	0.03651516146110367
12105	7	-0.05235122987584617
12105	8	0.117513334498355
12105	9	0.12085692178212071
12105	10	0.058182556003380625
12105	11	-0.054938270365461506
12105	12	-0.011262683670999252
12105	13	0.12446981297043891
12105	14	-0.018717771170436492
12105	15	0.12240828415070126
12105	16	0.07051841991275154
12105	17	0.15459139776788788
12105	18	0.03936544983579182
12105	19	0.07992722683594167
12105	20	0.022023004825250325
12105	21	0.10239248225785502
12105	22	0.028227951269535367
12105	23	0.1448586702794401
12105	24	0.1297899341614439
12105	25	0.17865555442660508
12105	26	0.07381526137690031
12105	27	0.0615091748250336
12105	28	0.022050694637272272
12105	29	0.09718719545085008
12105	30	0.09247726136450751
12105	31	0.040532663437211625
12105	32	0.16403426084375639
12105	33	0.1799447395198257
12105	34	0.10794059259473698
12105	35	0.09457417620030384
12105	36	0.08828647703304426
12105	37	0.09724932026139754
12105	38	0.24662407292193222
12105	39	0.10912013066325699
12105	40	0.19378497466961164
12106	1	4.6239812461124075E-4
12106	2	0.1107995676427862
12106	3	0.001688875522035005
12106	4	-0.020390711560189345
12106	5	-0.0488041875254801
12106	6	0.01271928266173461
12106	7	0.14425039979825272
12106	8	0.13572905128643242
12106	9	0.08090116521119484
12106	10	-0.015358651280131141
12106	11	0.057777031303132276
12106	12	-0.057966951083898266
12106	13	0.04176262863714442
12106	14	-0.02371828874453996
12106	15	0.042248296888615755
12106	16	0.0572625472780004
12106	17	0.155820660347203
12106	18	-0.10862045441434987
12106	19	-0.005513751115010734
12106	20	0.16113709145732713
12106	21	0.013923936787570312
12106	22	0.08097328187408692
12106	23	0.06135710126850569
12106	24	0.2404596133599597
12106	25	-0.04343481651692116
12106	26	0.02323294714408064
12106	27	0.18700036421031285
12106	28	0.13443174174846462
12106	29	0.1317197007427353
12106	30	0.06054110822579872
12106	31	0.028086211152242413
12106	32	0.07400181270670458
12106	33	-0.0057132340224015365
12106	34	0.18760478820651372
12106	35	0.06696116432964061
12106	36	0.06973222071255947
12106	37	0.1370145839146133
12106	38	0.13080286661613627
12106	39	0.01057568168653944
12106	40	0.2684069198476564
12107	1	-0.031541151087800756
12107	2	0.03398625226275698
12107	3	-0.024180692073134225
12107	4	0.054496211983028786
12107	5	-0.09631807898091083
12107	6	-0.13579576071422395
12107	7	-0.022399284531772423
12107	8	-0.06644422726591159
12107	9	0.02274117164337497
12107	10	0.026693068282199306
12107	11	0.04143906399863795
12107	12	0.01971543777246154
12107	13	-0.017587279840533654
12107	14	-0.014927003197001909
12107	15	-0.05821018782258136
12107	16	-0.07616277850942055
12107	17	0.04706731161271449
12107	18	0.04059364718069958
12107	19	0.07295519816958773
12107	20	-0.016388580174897527
12107	21	-0.03385936936442846
12107	22	0.060693109778732435
12107	23	-0.019573423320672134
12107	24	0.06468743994516757
12107	25	-0.007985675928694036
12107	26	0.08133997884846877
12107	27	-0.0625686010587927
12107	28	-0.04685921134824156
12107	29	0.09402889171764883
12107	30	0.2347535931407876
12107	31	-0.03970420647316075
12107	32	0.09498833487191405
12107	33	-0.006132323550403385
12107	34	0.07488544022078258
12107	35	-0.021663797939829976
12107	36	0.0204084117849348
12107	37	0.0010486411155881115
12107	38	0.1556979835081691
12107	39	0.057952692453369536
12107	40	0.0557215279138461
12108	1	0.09486366227207554
12108	2	-2.60675512002706E-4
12108	3	0.021532741970279545
12108	4	0.003463827198128655
12108	5	-0.01616298616652756
12108	6	0.020969788489281882
12108	7	0.08628589533046949
12108	8	0.14482737057510064
12108	9	-0.014504347325825506
12108	10	-0.015195831252576397
12108	11	0.03756174363909537
12108	12	-0.10052318975992591
12108	13	-0.08286607784904021
12108	14	0.04909380596129864
12108	15	-0.047973281375078614
12108	16	-0.027185049702715958
12108	17	0.0807304899774337
12108	18	-0.1510287503437766
12108	19	0.07193762890923239
12108	20	-0.013990150797930312
12108	21	0.040666711281708956
12108	22	-0.009186041673189038
12108	23	-0.029503816970049
12108	24	0.06797746226603607
12108	25	-0.021119150497447947
12108	26	-0.07639656386459848
12108	27	0.1622858164515577
12108	28	0.11134220171568643
12108	29	0.10453150173400871
12108	30	-0.014939894061086534
12108	31	-0.015686644310058284
12108	32	0.017571009047479436
12108	33	0.2038311610609682
12108	34	0.055334714348795444
12108	35	-0.0746874069661203
12108	36	-0.006262125961022491
12108	37	0.10441125916961624
12108	38	0.09052989245119392
12108	39	-0.014763797908173615
12108	40	0.05327227759561026
12109	1	-3.4267400415899374E-5
12109	2	0.04117686141386301
12109	3	0.04635931950530647
12109	4	0.022450436794102302
12109	5	-0.04692145897463007
12109	6	0.036252965993739394
12109	7	-0.001962795996135469
12109	8	0.05059307362295584
12109	9	0.02825735636655935
12109	10	-0.1630557835743076
12109	11	0.07177730394136006
12109	12	-0.03565192934321715
12109	13	-0.026606032980240002
12109	14	0.04356112321182337
12109	15	0.03323005775622079
12109	16	-0.022286562268874377
12109	17	0.008615045772160101
12109	18	0.16493427627590052
12109	19	0.0234299503946076
12109	20	0.06658519036609789
12109	21	0.11335954177596363
12109	22	0.14954922413107852
12109	23	-0.006069577033507301
12109	24	0.2039906667496112
12109	25	0.16640434778175717
12109	26	0.08950645176511074
12109	27	0.03406732686929814
12109	28	0.07753050194828859
12109	29	0.03259732996830422
12109	30	-0.010294981464355146
12109	31	0.08698069442461076
12109	32	0.012274341981424186
12109	33	-0.09077890178014769
12109	34	-0.027286784665825792
12109	35	0.03722430974068658
12109	36	0.13333118996874305
12109	37	0.009841937425527192
12109	38	0.12454383917270917
12109	39	0.13064759569786588
12109	40	0.027311807270180566
12110	1	-0.08742608022946641
12110	2	-0.02069664489430778
12110	3	0.05319667600442912
12110	4	-0.04881430797609454
12110	5	-0.05001595221776611
12110	6	-0.05347396558804007
12110	7	0.04454976789310905
12110	8	0.014911430829393169
12110	9	-0.046291173492740256
12110	10	-0.010439167852858589
12110	11	-0.0768771659947376
12110	12	-0.06981300553876935
12110	13	-0.028490252843369035
12110	14	0.12864547103519897
12110	15	-0.05154529514713602
12110	16	0.0662957898108445
12110	17	0.030929152870321275
12110	18	-0.027787023808535594
12110	19	0.06687411683017785
12110	20	-0.014330712122379907
12110	21	-0.07240028452214631
12110	22	0.018948496461028697
12110	23	-0.1222813979847146
12110	24	-0.13392578829448354
12110	25	-0.06787871649230226
12110	26	0.09121812782626648
12110	27	-0.11251142425113159
12110	28	0.03547577401442226
12110	29	-0.033631187094968595
12110	30	-0.07824880671760326
12110	31	-0.1288510887409302
12110	32	0.023204582872828894
12110	33	0.053257002910243045
12110	34	0.05490586405939979
12110	35	-0.08159124781597882
12110	36	0.13339596257324615
12110	37	0.04237264974251076
12110	38	-0.010994034309526057
12110	39	0.1007430169248309
12110	40	0.019307468710856313
12111	1	0.014735519627326
12111	2	0.054449277218147074
12111	3	0.05913828342912808
12111	4	0.04810456812507624
12111	5	-0.055986706663912145
12111	6	-0.023939262963750707
12111	7	-0.08483889009806234
12111	8	0.15473498043620282
12111	9	0.012001192799168336
12111	10	0.05797675859553664
12111	11	0.010134431166605395
12111	12	0.05534714186777734
12111	13	0.02174321995717321
12111	14	-0.025989021446804372
12111	15	0.03143098717349346
12111	16	0.006536786669933292
12111	17	-0.07906022781222077
12111	18	0.03181025205409327
12111	19	-0.11225806026918406
12111	20	-0.0036836663019741422
12111	21	0.03276706967890419
12111	22	0.1451783137607876
12111	23	-0.008474402338450204
12111	24	0.02000130855642368
12111	25	-0.025823562589586402
12111	26	-0.028642420442103855
12111	27	0.00441636619571284
12111	28	-0.04359609712376056
12111	29	0.16317569222114514
12111	30	0.049342408628071155
12111	31	0.09862864569617358
12111	32	0.004113799702679444
12111	33	0.11176320000549822
12111	34	-0.07119588690277112
12111	35	0.07852662480225092
12111	36	0.12910167252200466
12111	37	0.03699680037584585
12111	38	-0.19110975726918866
12111	39	-0.11268051675209279
12111	40	0.10541852335273916
12112	1	0.018912998612702125
12112	2	-0.01605098186625753
12112	3	-0.07169497108223055
12112	4	0.019642552777408895
12112	5	0.0025911718460633892
12112	6	0.12405807628054788
12112	7	0.012122162936101688
12112	8	0.030257390209037283
12112	9	0.0448857635004245
12112	10	-0.040071395119646525
12112	11	0.1539252472413537
12112	12	0.021446024720503942
12112	13	-0.10181292425002653
12112	14	0.08632779457037287
12112	15	0.17660757067269373
12112	16	0.08682917678524404
12112	17	0.08836754212905618
12112	18	0.14715653069730905
12112	19	0.12609624999055313
12112	20	0.10337178290103566
12112	21	0.15647344685644526
12112	22	0.058995223336218316
12112	23	0.07340192392694433
12112	24	0.005424726496585208
12112	25	0.11896632201504787
12112	26	0.12058826851678361
12112	27	0.055014162333300476
12112	28	0.07853649651674743
12112	29	0.12521558607878802
12112	30	0.21832866892976455
12112	31	0.18849662060199535
12112	32	-0.004672837093885107
12112	33	-0.036511601157506846
12112	34	0.030665022812485176
12112	35	0.1304035216702104
12112	36	0.17497688061725825
12112	37	0.182426312556629
12112	38	0.23621282877825678
12112	39	0.035281399402535385
12112	40	-0.04545901121253593
12201	1	-0.017501148406470435
12201	2	-0.05894150667635856
12201	3	-7.733678794394905E-4
12201	4	0.014876082585704609
12201	5	-0.06058010047316387
12201	6	-0.03627967157384404
12201	7	0.026568518695533783
12201	8	-0.010113744002268277
12201	9	0.09081923535271841
12201	10	-0.04630962922902171
12201	11	-0.1457340043452433
12201	12	-0.06106600834318954
12201	13	-0.003910181410269331
12201	14	-0.07327137390485206
12201	15	-0.02761412336893443
12201	16	-0.03644730006523389
12201	17	-0.01751750974361954
12201	18	0.01889856071934304
12201	19	0.09025035952328864
12201	20	-0.06827175274396069
12201	21	-0.004086773951812006
12201	22	-0.07237890937891223
12201	23	-0.05354946701712038
12201	24	-0.014046024218622222
12201	25	-0.01880403657230545
12201	26	-0.1658122629520875
12201	27	0.06729333352135569
12201	28	0.02466413125417688
12201	29	-0.009514394438134843
12201	30	-0.06770167370941493
12201	31	-0.1149999040930112
12201	32	-0.060847257944892874
12201	33	0.005966603686140104
12201	34	-0.10579695846074344
12201	35	-0.01729565584778925
12201	36	0.03746672480929192
12201	37	-0.31557678916821885
12201	38	-0.1773370332536004
12201	39	0.010579024709862495
12201	40	0.12201711202848031
12202	1	0.04242006192535186
12202	2	-0.0305702110717192
12202	3	0.005798305099496304
12202	4	-0.03867208634209973
12202	5	-0.020960424692312074
12202	6	-0.02760315915372047
12202	7	-0.002494518435213422
12202	8	-0.03810441474229975
12202	9	-0.18579437638345553
12202	10	-9.960624354903302E-4
12202	11	-0.05165638590956689
12202	12	-0.026734287959911285
12202	13	0.04406769519506781
12202	14	0.08150810521789253
12202	15	0.001410112509788064
12202	16	0.009923472364903319
12202	17	-0.06794185668129415
12202	18	-0.03208519234846108
12202	19	-0.057942864030763985
12202	20	0.054551233631663365
12202	21	0.010627958472440469
12202	22	-0.08588476438505666
12202	23	-0.035995819146961594
12202	24	0.07494484001374246
12202	25	0.04784771345409666
12202	26	-0.03752202598950305
12202	27	0.06728690947300464
12202	28	-0.03951352503199956
12202	29	-0.050791474692736926
12202	30	-0.016405519170454852
12202	31	-0.17028102430315073
12202	32	-0.012123099642977309
12202	33	3.990737044645698E-4
12202	34	0.031796649559758805
12202	35	0.1733970158805107
12202	36	0.17631872798713744
12202	37	0.06505460467127477
12202	38	0.00961241170506355
12202	39	0.07601419339867022
12202	40	0.062446717799758744
12203	1	0.043137023368888805
12203	2	0.04064600488042913
12203	3	-1.8308269346434258E-4
12203	4	0.016089841682969563
12203	5	-0.0028506834094166322
12203	6	-0.11385713168810696
12203	7	-0.09730128667629856
12203	8	-0.01696365984514614
12203	9	0.020700941253195992
12203	10	-0.02065000331336364
12203	11	-0.05696601724143591
12203	12	-0.015470626317252822
12203	13	-0.08154809241707284
12203	14	-0.05107048729176
12203	15	-0.07683300301239626
12203	16	-0.10291839031486205
12203	17	0.08713246773545791
12203	18	-0.03994623457734292
12203	19	-0.06257305275179448
12203	20	0.011958434772338933
12203	21	0.025525866211282278
12203	22	-0.0268996878915857
12203	23	-0.12042830446348063
12203	24	0.09355300856709903
12203	25	0.06534953240097252
12203	26	0.01596120029139314
12203	27	0.012953907686302557
12203	28	0.07806241966419947
12203	29	-0.11472265368949053
12203	30	0.12177275911897567
12203	31	-0.08012092440925755
12203	32	0.09909750653368832
12203	33	0.10576628602262161
12203	34	-0.10862748260554156
12203	35	-0.0180696643346252
12203	36	0.02066243688560121
12203	37	-0.1543081064337457
12203	38	-0.002577722434338625
12203	39	0.09977327284344284
12203	40	-0.035089962776361006
12204	1	0.0021547665168384356
12204	2	0.055820552750336816
12204	3	-0.03600798726919052
12204	4	0.0041494442353950944
12204	5	-0.05770714594304138
12204	6	-0.12858647675740542
12204	7	0.004193417425582879
12204	8	-0.022177093355736588
12204	9	-0.04889772658547287
12204	10	0.068915042300695
12204	11	0.026946358150169658
12204	12	-0.04427768698442236
12204	13	-0.07985571190788221
12204	14	0.0328697298473557
12204	15	0.06024478020115254
12204	16	0.09453952555798395
12204	17	0.05205226361567128
12204	18	-0.2429496962346107
12204	19	0.04122668288417941
12204	20	-0.01848001971900004
12204	21	0.1103385906853731
12204	22	-0.02071842220574638
12204	23	0.01884592746888103
12204	24	-0.018423317992734667
12204	25	-0.06444219806969897
12204	26	-0.00477029522144079
12204	27	0.08503446844561324
12204	28	0.17902123641644607
12204	29	0.042249781654682295
12204	30	-0.10910506466397862
12204	31	-0.042381833402536984
12204	32	-0.13829608164444096
12204	33	0.027296839688915497
12204	34	0.13000864298990678
12204	35	0.16089695606171261
12204	36	0.12816750396098087
12204	37	0.1914489579368137
12204	38	-0.03248824753422497
12204	39	-0.02755803492116371
12204	40	-0.25229294152883597
12205	1	-0.00836344795212085
12205	2	-0.03627795930712807
12205	3	-0.028824816412338805
12205	4	0.008254113296452203
12205	5	0.025412402543359747
12205	6	-0.010064157619382286
12205	7	-0.0917532218766226
12205	8	-0.1047835582095118
12205	9	-0.009133745056487896
12205	10	-0.053198862265745106
12205	11	-0.1185128517010341
12205	12	-0.08173279216656937
12205	13	0.10459785402336053
12205	14	0.06647670778475856
12205	15	-0.08931909871110832
12205	16	-0.04373651343637164
12205	17	-0.053129881073914476
12205	18	-0.0010307634485684503
12205	19	-0.013673265807454982
12205	20	0.053608230665808776
12205	21	0.0208054967910698
12205	22	-0.07869687269317183
12205	23	-0.06683903918068523
12205	24	0.03904204886206486
12205	25	0.126681455085766
12205	26	-0.12175336346156485
12205	27	0.06348495587506875
12205	28	0.0517764955236828
12205	29	-0.03035155236275955
12205	30	-0.027011683442836443
12205	31	-0.06777947321782563
12205	32	0.037435062532061636
12205	33	-0.0037447200853222284
12205	34	-0.06445005377766222
12205	35	-0.03433136615480947
12205	36	-8.935464673527349E-4
12205	37	0.07650873756220022
12205	38	0.03717505010787647
12205	39	-0.06882447846767548
12205	40	0.04182784917190219
12206	1	-0.07658447595827411
12206	2	-0.03845735495137248
12206	3	-0.08374896099284612
12206	4	-0.028544498565786114
12206	5	-0.05866634945100202
12206	6	0.02545867695646109
12206	7	-0.037150555646618955
12206	8	-0.029290815472101883
12206	9	0.053841875819834684
12206	10	0.04392886338478519
12206	11	-0.11739905608148149
12206	12	-0.14422017924206187
12206	13	-0.10719687014807988
12206	14	0.003384423487510446
12206	15	-0.11433666688825639
12206	16	-0.14024750549789644
12206	17	-0.12564528698872124
12206	18	-0.05252131521554304
12206	19	0.030316887381296453
12206	20	-0.12660536540958844
12206	21	-0.039449917627614184
12206	22	-0.05603179885712706
12206	23	-0.022223389567500362
12206	24	-0.0531062282533199
12206	25	-0.13205035075019822
12206	26	0.010198458730826587
12206	27	-0.24580932590397708
12206	28	-0.1278615653680859
12206	29	-0.019036377629859658
12206	30	-0.093058939714048
12206	31	-0.0659492831048425
12206	32	-0.2134374608388825
12206	33	0.07057713781365749
12206	34	-0.06798082251243898
12206	35	0.08349646557834234
12206	36	-0.11605364334032231
12206	37	-0.16366587820424883
12206	38	-0.17553098406789047
12206	39	-0.13086088684762842
12206	40	-0.26653946447007115
12207	1	0.01033261787864248
12207	2	0.020873914626427847
12207	3	-0.06062696801199152
12207	4	-0.003418048388127204
12207	5	0.01253503764872832
12207	6	0.09308948035828024
12207	7	-1.856643157509552E-4
12207	8	0.0643546773090975
12207	9	0.04812699058683023
12207	10	0.07081923849738558
12207	11	0.01522287501011732
12207	12	0.10732667801010365
12207	13	0.0545311557695598
12207	14	0.09325158242359066
12207	15	0.0948501044617629
12207	16	0.07198826269014091
12207	17	-0.02056072246691798
12207	18	-0.05635044832959579
12207	19	0.06100946744233937
12207	20	-0.012189541066568665
12207	21	0.01233372535902788
12207	22	0.010460736674879456
12207	23	0.0642002163649451
12207	24	-0.021998538161120962
12207	25	0.08955869560442409
12207	26	-0.039134461010164046
12207	27	0.06384636627768714
12207	28	0.06988190638924863
12207	29	0.03264592699442659
12207	30	0.21671201021992204
12207	31	0.09375945561175314
12207	32	0.012371208560452374
12207	33	0.08158171644738132
12207	34	0.1401238138347125
12207	35	0.06998106315544561
12207	36	-0.03767722229913062
12207	37	0.05265387095706586
12207	38	0.15958555145555664
12207	39	0.03561718398174918
12207	40	0.09413286619071215
12208	1	-0.08918256456585993
12208	2	-0.006173801627717523
12208	3	-0.027455240530493086
12208	4	0.00908514120105508
12208	5	-0.06962877965160175
12208	6	-0.0722588227802703
12208	7	-0.0547914310929869
12208	8	-0.005561117536522886
12208	9	-0.1136489726691039
12208	10	-0.0746260281522737
12208	11	-0.02611420077452209
12208	12	-0.09119335260995598
12208	13	-0.11209298304135729
12208	14	0.02792879599848419
12208	15	-0.13556581796743217
12208	16	-0.158172492604578
12208	17	-0.13921343999690095
12208	18	-0.1727066616493218
12208	19	-0.07040160681129493
12208	20	-0.027754736269422153
12208	21	-0.08871245989231369
12208	22	-0.10130246822433264
12208	23	-0.142740329692721
12208	24	-0.09752800996515276
12208	25	-0.17964263126467728
12208	26	-0.016424586042063538
12208	27	0.016895613534643417
12208	28	-0.10924542201085785
12208	29	-0.0740139352153193
12208	30	0.006964625683046677
12208	31	-0.1113949205046012
12208	32	0.008798868677828864
12208	33	-0.1381171863339432
12208	34	-0.11810532625204218
12208	35	-0.07316769928394962
12208	36	-0.055925279461419564
12208	37	-0.05318911265987225
12208	38	-0.18440651797318708
12208	39	0.04116253187366681
12208	40	-0.026730017696834807
12209	1	-0.10988528128702768
12209	2	0.015269108509098572
12209	3	0.03804078820268586
12209	4	-0.04853579836712285
12209	5	0.01101799337122955
12209	6	-0.029788236141115476
12209	7	-0.1545764566957999
12209	8	0.03646605750238763
12209	9	0.03362440473665629
12209	10	0.013267895895587856
12209	11	-5.663089298977297E-4
12209	12	-0.09802044321933323
12209	13	-0.003737420423917115
12209	14	-0.11809542348490965
12209	15	0.019279931151615415
12209	16	-0.013057338651130124
12209	17	-0.013228972317804732
12209	18	0.0030084585949268217
12209	19	-0.08496133131428252
12209	20	0.045963127151978256
12209	21	0.056302962325801786
12209	22	0.013908558648580538
12209	23	-0.07586377631713503
12209	24	-0.08454657767915563
12209	25	0.07956419291681982
12209	26	-0.06410450887618424
12209	27	-0.02974674702747393
12209	28	0.04171431167605988
12209	29	0.11158558492435589
12209	30	-0.0034682009165365457
12209	31	0.058595963401657514
12209	32	-0.023612184181423856
12209	33	0.1582174995417489
12209	34	-0.08605452085794241
12209	35	0.04709338000519381
12209	36	0.01879751276031527
12209	37	-0.054861914894239305
12209	38	0.07608437672197965
12209	39	-0.11579255891427209
12209	40	-0.10990642964746655
12210	1	-0.04925533450068542
12210	2	0.042738691181639865
12210	3	0.040220681419810944
12210	4	-0.047871608067517
12210	5	0.002984048946220952
12210	6	0.07535265690921022
12210	7	-0.008616618705424628
12210	8	-0.03517420625998113
12210	9	-0.07865362550576549
12210	10	0.03783071462457599
12210	11	-0.015830136663431915
12210	12	0.1039098132697589
12210	13	-0.0398390586641284
12210	14	-0.10130282079489206
12210	15	0.007731569051955489
12210	16	-0.021030955616332392
12210	17	-0.17947315068525427
12210	18	-0.010593194024522745
12210	19	-0.025461004774747664
12210	20	0.0010312612334502091
12210	21	0.04590428605276031
12210	22	-0.06351000385590311
12210	23	-0.08101082629781331
12210	24	0.05958441670038894
12210	25	0.06827119309826202
12210	26	0.004315784889136864
12210	27	0.07549519288401996
12210	28	0.07128698933683353
12210	29	-0.0066025102128932645
12210	30	0.038359382549742804
12210	31	0.133154690582451
12210	32	0.09206817100155718
12210	33	0.0727200247982367
12210	34	0.01938461076127851
12210	35	-0.013895655691406716
12210	36	0.04234163309455141
12210	37	0.058537431681394025
12210	38	0.0701569302929883
12210	39	0.0973988426952559
12210	40	0.07733085751782909
12211	1	0.0794697603993022
12211	2	0.10070563517261633
12211	3	0.07888867242480302
12211	4	-0.009517393459148593
12211	5	-0.01155869374533225
12211	6	-0.036333776490337755
12211	7	0.020086906525847326
12211	8	-0.06718031657342749
12211	9	0.12248786234244591
12211	10	0.013468462200449949
12211	11	0.0752383158931309
12211	12	0.07377206897195521
12211	13	0.045667172937726264
12211	14	0.13731750714274682
12211	15	0.03389846190511747
12211	16	0.13637399688450103
12211	17	0.032111597133187786
12211	18	-0.02246660826050828
12211	19	0.04669747000709634
12211	20	0.08525996528317137
12211	21	0.027320738006153533
12211	22	0.039701385453675186
12211	23	0.07065895453074944
12211	24	-0.019583544802010522
12211	25	0.07289673971562394
12211	26	0.10874195958378152
12211	27	0.07082113090236675
12211	28	-0.08420750679177047
12211	29	0.12137951287779458
12211	30	0.2006477342730193
12211	31	-0.05930398940627413
12211	32	0.09821100285648754
12211	33	0.13602070860262927
12211	34	0.014065818924969165
12211	35	0.05854532274548063
12211	36	0.15056296895799903
12211	37	0.07322942560924872
12211	38	0.08508235239315809
12211	39	0.03952726948031682
12211	40	-0.09646645968384604
12212	1	-0.03222005761725555
12212	2	0.05951190810167617
12212	3	0.007983168133733898
12212	4	-0.016849356812176808
12212	5	-0.006961553579223789
12212	6	0.09631364458760316
12212	7	0.07843911002061077
12212	8	0.004224506020705121
12212	9	-0.02963481675942603
12212	10	-0.05397112364396861
12212	11	0.03995776632025638
12212	12	-0.009853109685337813
12212	13	-0.05194616329363555
12212	14	-0.10092575657187552
12212	15	-0.05139749994619791
12212	16	0.0019666780281681895
12212	17	-0.03851503712817106
12212	18	-0.0357085217541524
12212	19	0.057450629853505575
12212	20	-0.03054394311256914
12212	21	-0.055619779820055726
12212	22	-0.016375531036807445
12212	23	0.02907530998795238
12212	24	0.05062682621236547
12212	25	0.08851062920827246
12212	26	0.03844971907320627
12212	27	0.038689757694697846
12212	28	-0.01800413058069239
12212	29	0.11327087607406128
12212	30	-0.04709370828989279
12212	31	-0.0807864003081562
12212	32	-0.02127683527507429
12212	33	0.14300253660423579
12212	34	0.11586595987486703
12212	35	0.04117654117171554
12212	36	-0.02701299292954218
12212	37	-0.017863245732257838
12212	38	0.028197357962113756
12212	39	0.03703393658417298
12212	40	-0.09514620531266615
12301	1	0.03477894559612693
12301	2	0.06947387068242605
12301	3	0.01860711877246146
12301	4	0.062191833643336025
12301	5	0.056136233050715134
12301	6	0.06065503993668386
12301	7	0.08127755108727541
12301	8	0.05682874552552164
12301	9	0.01306196988284114
12301	10	0.07142398981889642
12301	11	0.06960409992183259
12301	12	0.15555541671035655
12301	13	0.02940201487481886
12301	14	0.02983525157060285
12301	15	0.1302765033393385
12301	16	0.07931734567054605
12301	17	-0.03577138131158364
12301	18	0.07828533642402391
12301	19	0.030763104746888814
12301	20	0.006104626240187372
12301	21	0.03579144333079398
12301	22	0.14009241764245672
12301	23	0.10659803417770064
12301	24	0.04370028747058541
12301	25	0.09377963958728941
12301	26	0.13702749427381633
12301	27	-0.005846059585053354
12301	28	0.099264115219178
12301	29	0.14604282709166938
12301	30	0.1920500024168632
12301	31	-0.08246550953408871
12301	32	0.15981389434701754
12301	33	0.12694132356818955
12301	34	0.033840837913473365
12301	35	0.18706081474411462
12301	36	0.1432472248286345
12301	37	0.13242905500542435
12301	38	0.0030892071255621545
12301	39	0.11303272558325972
12301	40	0.062159957437856406
12302	1	0.03773041694021373
12302	2	-0.017759169661612617
12302	3	0.01821090009097759
12302	4	0.004007022676731253
12302	5	0.056233238314113976
12302	6	0.012077133194459577
12302	7	0.13076467885966991
12302	8	-0.03808020225038433
12302	9	0.11987966374698544
12302	10	0.04846601242093129
12302	11	0.060595167109852355
12302	12	0.09414770183165899
12302	13	0.05193534213583462
12302	14	0.059538640574068324
12302	15	0.12785403923648886
12302	16	0.005898739657652641
12302	17	0.11195644443026964
12302	18	0.07117376410598553
12302	19	0.03703227320814051
12302	20	0.05576461986425585
12302	21	0.10234115283548562
12302	22	-0.011520237933552835
12302	23	-0.130209900605621
12302	24	0.08359300264205416
12302	25	0.11960750241365048
12302	26	0.16552784885374905
12302	27	0.06711543108201568
12302	28	8.06375292171424E-4
12302	29	2.736787642731997E-6
12302	30	0.020063053560953392
12302	31	0.23903179370658023
12302	32	-0.018143725217989015
12302	33	0.20100682651867885
12302	34	-0.041173442874800514
12302	35	0.006804346100047098
12302	36	-0.002365276080105616
12302	37	0.10491341378899932
12302	38	0.059807345012387714
12302	39	0.11533137905540514
12302	40	0.2174357932887787
12303	1	0.07371115871439571
12303	2	0.002662698920879336
12303	3	0.06723788377298945
12303	4	0.03677397467459542
12303	5	0.03540821174767217
12303	6	-0.04851287000003168
12303	7	0.02873871871911149
12303	8	-0.013621016780760442
12303	9	0.03529341571094591
12303	10	-0.09746374786175238
12303	11	0.0857214799484538
12303	12	0.12715789161058666
12303	13	0.16213411779771292
12303	14	0.10393719588116568
12303	15	0.13835296679974363
12303	16	0.05046895003779639
12303	17	0.13320809872099204
12303	18	0.14431238551951253
12303	19	0.227429433369565
12303	20	0.05801171711373598
12303	21	0.031052990059798447
12303	22	0.07375093535787869
12303	23	0.12999076567422918
12303	24	0.08018865161297128
12303	25	0.08732578729718199
12303	26	0.10359433341261592
12303	27	0.06964038397954653
12303	28	-0.09195125400327697
12303	29	-0.013525612702871115
12303	30	0.061360539039050366
12303	31	-0.1078838912512694
12303	32	0.03567734408945711
12303	33	0.1516866666636716
12303	34	0.0535283284386594
12303	35	0.24870226576833687
12303	36	0.04584264475605693
12303	37	0.04521526545050136
12303	38	0.18138920649236923
12303	39	0.03499636546568752
12303	40	0.15197280966026483
12304	1	-0.05525350414103514
12304	2	-0.010748398598490638
12304	3	-0.04214556772529221
12304	4	-0.06335885687378351
12304	5	0.08395959893759297
12304	6	-0.04349372020515574
12304	7	0.060775618220652916
12304	8	0.017777469542892277
12304	9	-0.07108468299839643
12304	10	-0.10044257594839223
12304	11	0.05474972927649446
12304	12	-0.05457064522442323
12304	13	0.005318517528095867
12304	14	-0.11459462544011956
12304	15	0.013176135451082871
12304	16	0.021606173244727245
12304	17	0.0015940861888523727
12304	18	-0.05550131745375353
12304	19	-0.10349249246944936
12304	20	-0.03673894028280955
12304	21	0.016176272715348716
12304	22	-0.0041768196745337605
12304	23	-0.10098504171690337
12304	24	0.053738062452524105
12304	25	-0.048737093930405706
12304	26	0.14849649366758655
12304	27	-0.06618715552665577
12304	28	-0.14167232855537293
12304	29	-0.02469303246304122
12304	30	-0.010354454595024265
12304	31	-0.048462056948487486
12304	32	-0.011727239795170874
12304	33	-0.004603900528081795
12304	34	-0.08476860884238135
12304	35	-0.03073313253907628
12304	36	-0.12914192954357873
12304	37	0.0015294668773222497
12304	38	-0.020208854615781036
12304	39	0.008500756491137906
12304	40	-0.13119119396650802
12305	1	0.04048768688892679
12305	2	-0.11051757642795224
12305	3	-0.062483338192492965
12305	4	-0.008754177412914288
12305	5	-0.08173887392551293
12305	6	-0.13459709060271052
12305	7	0.022759274103876237
12305	8	0.04968653576511883
12305	9	0.09257232997408238
12305	10	-0.005256285769583258
12305	11	0.018548505618412037
12305	12	-0.016299976949149197
12305	13	0.06151884463845647
12305	14	0.005117556829588921
12305	15	0.08013063021275713
12305	16	9.27403702057461E-4
12305	17	0.1024798027844156
12305	18	-0.035247371607304956
12305	19	0.03894030791031611
12305	20	0.13680587984795523
12305	21	0.03735656483443961
12305	22	0.0212619445614024
12305	23	0.0843353885845417
12305	24	0.07966474557835568
12305	25	0.0022233522497856484
12305	26	0.05090882892046267
12305	27	0.07657342891881314
12305	28	-0.014529294472048093
12305	29	0.149407206754546
12305	30	0.1120655090870244
12305	31	0.19296826833767966
12305	32	0.13414949577611424
12305	33	0.15740317960774064
12305	34	0.059094781123747
12305	35	0.09280505417502383
12305	36	0.0037665583603683217
12305	37	0.060110800759069605
12305	38	0.18977341670927217
12305	39	0.045374170257559854
12305	40	0.004911241082005802
12306	1	0.06354002237665668
12306	2	0.029345515026836466
12306	3	0.08455617415642891
12306	4	-0.02563369405664062
12306	5	-0.018616675736414123
12306	6	0.09364130102829193
12306	7	-0.016883296543824144
12306	8	-0.008959717009737744
12306	9	0.10680022842456793
12306	10	0.1636859674924338
12306	11	0.030018059418139842
12306	12	0.11967397149592074
12306	13	0.08802775269290919
12306	14	0.09293270403034626
12306	15	0.08722150257731442
12306	16	0.17201107376873637
12306	17	0.06323356193099272
12306	18	0.1468123228563485
12306	19	0.1203951247045012
12306	20	-0.0018283768215852092
12306	21	-0.0071174056897476135
12306	22	0.1500903056305276
12306	23	-0.015430675774986469
12306	24	0.15021241451932354
12306	25	0.11495404200266535
12306	26	0.1767446007194735
12306	27	0.18498182588356116
12306	28	0.17822570419483696
12306	29	0.02939633069769343
12306	30	0.08090537447007051
12306	31	0.17867677173278196
12306	32	0.14405568077387443
12306	33	0.09097452109494242
12306	34	0.11585162799934778
12306	35	0.11951898259568594
12306	36	9.554236415354467E-4
12306	37	0.09361621809366483
12306	38	0.10490740239399088
12306	39	0.21357859799568502
12306	40	0.005651028672005509
12307	1	0.042956131679268594
12307	2	-0.022488347594318725
12307	3	-0.042935920538582195
12307	4	0.07572748029106435
12307	5	0.018200669074527553
12307	6	0.037946202131280415
12307	7	0.0841941634444936
12307	8	-0.1221329321666147
12307	9	0.0612365750769186
12307	10	0.04696539231659358
12307	11	0.06332038803213891
12307	12	0.06327006800731994
12307	13	-0.04459731939081735
12307	14	0.1185926495566747
12307	15	0.09265160674367223
12307	16	0.10210940027114646
12307	17	0.09098597305383294
12307	18	-0.03351584372255445
12307	19	-0.02358031863367671
12307	20	-0.02977972811951446
12307	21	0.00869820988184955
12307	22	-0.09075642482620339
12307	23	0.07153390401779802
12307	24	-0.05234500635350514
12307	25	0.05812857786560954
12307	26	-0.009457563313247874
12307	27	-0.08013490001808066
12307	28	-0.025518106038312283
12307	29	0.018840308310117848
12307	30	0.13661086959558588
12307	31	-0.006015628893713654
12307	32	0.045689005281104755
12307	33	0.04265413448872124
12307	34	-0.030181049272073324
12307	35	-0.0213818082492665
12307	36	0.12561240416761166
12307	37	0.1610327624728498
12307	38	0.048529869676151804
12307	39	0.08754004786197811
12307	40	0.11661441128095618
12308	1	0.05488841254361887
12308	2	-0.01624596779668508
12308	3	0.03005110880847539
12308	4	-0.03859872510685136
12308	5	0.009524323532374979
12308	6	-0.009777972412408076
12308	7	0.11710398973762182
12308	8	-0.010573619435760406
12308	9	0.08321560068080203
12308	10	0.04138346754908184
12308	11	0.07274941835998305
12308	12	2.834956451636117E-5
12308	13	0.054245084701484814
12308	14	0.07860182754210854
12308	15	0.06204167562355423
12308	16	0.11360437712372828
12308	17	-0.007468616163833985
12308	18	-0.009524859743535785
12308	19	-0.05976497610136278
12308	20	0.10698125284516635
12308	21	0.055993628537457596
12308	22	0.08564355537814805
12308	23	-0.015789228554595525
12308	24	0.04947574399179189
12308	25	0.13523490302723928
12308	26	0.12263479241467223
12308	27	-0.06839472698605675
12308	28	0.08385693613993084
12308	29	0.046616311477421846
12308	30	0.01593250849585104
12308	31	0.1663671830790605
12308	32	-0.056560950853523195
12308	33	-0.03435726150985374
12308	34	0.1000352182572044
12308	35	0.08342943568268879
12308	36	-0.04220925703020839
12308	37	0.13633526531940987
12308	38	-0.00672879621851763
12308	39	0.12643243088238165
12308	40	0.07964011256752457
12309	1	-0.03049412363705173
12309	2	-0.05746239565680611
12309	3	0.00852332543021106
12309	4	-0.03505877306279004
12309	5	0.02758989858264016
12309	6	0.06910376971781318
12309	7	0.13020474139999294
12309	8	0.20622760407613328
12309	9	0.06598868999994068
12309	10	0.052957539084268035
12309	11	0.03206390588534447
12309	12	0.2229173899264083
12309	13	0.11321959669837156
12309	14	0.15168485621792627
12309	15	0.05989220703894915
12309	16	0.0482577191841429
12309	17	0.16341478148817146
12309	18	-0.029813066344395622
12309	19	0.1648624911728831
12309	20	0.09906332956369823
12309	21	-0.042527208552684215
12309	22	-0.01786281525163247
12309	23	0.014187458008223075
12309	24	0.012193857858271429
12309	25	0.09976538098334942
12309	26	0.10375913429475503
12309	27	0.09216991820419906
12309	28	0.09182627995392778
12309	29	0.08444485529246037
12309	30	0.1284241816922318
12309	31	-0.07414051887153761
12309	32	0.05702545709323914
12309	33	0.036672300780118405
12309	34	0.08500771278853136
12309	35	0.07636024151727838
12309	36	0.049213405095301255
12309	37	0.1921600137376771
12309	38	0.10959746131674564
12309	39	0.22891269237729972
12309	40	0.0806775276517655
12310	1	0.003659604846330211
12310	2	0.10997131654117354
12310	3	0.048534896095230096
12310	4	0.013926882889816028
12310	5	0.06919269304236053
12310	6	0.04859659319041043
12310	7	0.05902868083826718
12310	8	0.09521388025344635
12310	9	0.1416542380746293
12310	10	-0.005269657974885433
12310	11	0.07548735580933652
12310	12	0.10004849552069572
12310	13	0.14211466896162506
12310	14	0.12484533987480972
12310	15	0.13928618059087228
12310	16	0.15688216244561914
12310	17	0.1586754669497097
12310	18	0.1695710968483013
12310	19	0.036543468688194025
12310	20	0.07428901994006054
12310	21	0.11483499379575335
12310	22	0.05231901996238264
12310	23	0.17805101783809363
12310	24	0.1787914891403446
12310	25	0.21093428965937733
12310	26	0.16308774491292866
12310	27	0.09494658185081306
12310	28	0.14973950434131922
12310	29	0.10821104241734503
12310	30	0.016518016285509418
12310	31	0.043629793905722636
12310	32	0.09893019289489047
12310	33	0.12406562888658357
12310	34	0.12672612382431225
12310	35	0.07470770297744878
12310	36	0.15333739839095273
12310	37	0.15456461324226467
12310	38	0.10919605691464795
12310	39	0.09927189143739668
12310	40	0.08491185909059595
12311	1	0.08203670050145107
12311	2	0.08298882146988973
12311	3	0.03159310414331884
12311	4	0.04571734832488872
12311	5	0.08117101785761704
12311	6	0.013927534968161126
12311	7	0.11520943657795613
12311	8	0.1176643927079013
12311	9	0.15350370096391686
12311	10	0.09043797156432731
12311	11	0.11930218629503031
12311	12	0.199778621105267
12311	13	0.1673854312052825
12311	14	0.10543183413030732
12311	15	0.219129334319085
12311	16	0.0882576062329008
12311	17	0.2623200272007722
12311	18	0.030812295933891676
12311	19	0.025911471967582145
12311	20	0.025245261676914765
12311	21	-0.04333731286315867
12311	22	0.048661040821777135
12311	23	0.03236741039413715
12311	24	0.11500965542499131
12311	25	0.09029936056894883
12311	26	0.10494146430441731
12311	27	0.035776762125600214
12311	28	0.1717043747539151
12311	29	0.14678502286076878
12311	30	0.1759554781723125
12311	31	0.11937371786298456
12311	32	0.27687684405754
12311	33	0.14548106045734954
12311	34	0.04929849704497258
12311	35	0.07722406184675634
12311	36	0.08798682019958903
12311	37	-0.005315316936268744
12311	38	0.12264139770616111
12311	39	0.035138170047154915
12311	40	0.28035168126011456
12312	1	-0.062086925757583344
12312	2	-0.05326378796758391
12312	3	0.08330763615274961
12312	4	-0.020073497440723287
12312	5	0.036414323694614836
12312	6	0.04256009041932174
12312	7	0.1467933129854586
12312	8	0.15317632908430312
12312	9	0.14362259795891674
12312	10	0.07888345194910329
12312	11	0.09285823135115123
12312	12	0.12189746447148764
12312	13	0.1401646037727744
12312	14	0.23219537688734704
12312	15	0.057332789998874034
12312	16	0.16312090249616773
12312	17	0.11740711438329754
12312	18	0.12429396581497798
12312	19	0.1255991836274717
12312	20	0.02967336037770707
12312	21	0.1522287289950981
12312	22	0.12934777723234703
12312	23	0.10977683237518221
12312	24	0.16730814527822702
12312	25	0.13740454845837746
12312	26	0.14002983261894286
12312	27	0.18763435387550942
12312	28	0.062389551957309664
12312	29	0.0715336627752805
12312	30	0.1544106117377737
12312	31	0.07515927026922498
12312	32	0.1132037889450288
12312	33	0.22442858568770419
12312	34	0.23153133136580806
12312	35	0.17368188082379277
12312	36	0.07835360807668224
12312	37	0.18916638533231378
12312	38	0.3064609880869398
12312	39	0.1775004793257864
12312	40	0.20027982645601838
12401	1	-0.005739572223426137
12401	2	-0.08698825164367108
12401	3	0.00542170572457934
12401	4	0.0281808359480884
12401	5	-0.014722666031708798
12401	6	-0.06030132549252443
12401	7	-0.14925598050757571
12401	8	-0.08844440532019604
12401	9	-0.07743298406801102
12401	10	-0.133260777253966
12401	11	-0.022237454423290615
12401	12	-0.1385032512941322
12401	13	-0.1733300833343563
12401	14	-0.0711008027998119
12401	15	-0.1658585503923078
12401	16	-0.09665298639652775
12401	17	-0.0606281829737938
12401	18	-0.11142339948057867
12401	19	-0.09096937431101537
12401	20	-0.09386954262232194
12401	21	-0.09767146506919033
12401	22	-0.054030874075351676
12401	23	-0.11177644942890197
12401	24	-0.0143785547702322
12401	25	0.03375874401874057
12401	26	-0.18243231648656888
12401	27	-0.1195547006051072
12401	28	-0.21979938219889306
12401	29	-0.1510535223958911
12401	30	-0.012753501391493671
12401	31	0.05089458543433523
12401	32	0.004457622544215667
12401	33	-0.18094322815345976
12401	34	-0.25552163493500046
12401	35	-0.24105693540181505
12401	36	-0.08457231613012794
12401	37	-0.09636716791697353
12401	38	-0.13953547078966722
12401	39	-0.07932987566906746
12401	40	-0.025662197947397658
12402	1	0.024587491886169488
12402	2	0.03432835133693857
12402	3	-0.0704767024927655
12402	4	-0.023390313277605657
12402	5	-0.011745279726170565
12402	6	-0.08655217130782233
12402	7	-0.230683875893952
12402	8	-0.07346993215200115
12402	9	-0.061321051890068645
12402	10	-0.10209265343630847
12402	11	-0.03444708695415244
12402	12	-0.09107606322867667
12402	13	-0.02329128161830596
12402	14	-0.032239884532650365
12402	15	-0.191777863786335
12402	16	-0.15779257280400572
12402	17	0.017727408452479665
12402	18	-0.01020701712042893
12402	19	-0.17223111527549406
12402	20	-0.046991867604063486
12402	21	-0.05763096686990821
12402	22	0.010211102665358851
12402	23	0.06786443185725943
12402	24	-0.08974103733469008
12402	25	-0.04625179203502228
12402	26	-0.1455355531203537
12402	27	-0.16249164306093888
12402	28	-0.1727516706460719
12402	29	-0.1701550695342462
12402	30	-0.07727926056774237
12402	31	-0.06806965137919718
12402	32	-0.11816511724126855
12402	33	-0.10588898533429614
12402	34	-0.06691986709853381
12402	35	-0.12978044629133478
12402	36	-0.0452979314043489
12402	37	-0.143539739937232
12402	38	-0.3368226703757813
12402	39	-0.2564235264440242
12402	40	-0.08124083691912176
12403	1	0.02512870577047721
12403	2	0.09329345502662534
12403	3	-0.015527750480828217
12403	4	0.04728973226884037
12403	5	0.04713949056436206
12403	6	0.08355211699267784
12403	7	-0.0405018093146694
12403	8	-0.11530717772187415
12403	9	-0.06976396257125117
12403	10	-0.06784626623657886
12403	11	0.006644224133566468
12403	12	-0.08723301706910291
12403	13	-0.07410487755374362
12403	14	-0.08584532522871768
12403	15	-0.0555692166992543
12403	16	-0.01786112051608768
12403	17	-0.06606032686607222
12403	18	0.04259703313407215
12403	19	0.11059764656914695
12403	20	0.0684270140617329
12403	21	0.06879410876010184
12403	22	0.07231555785202204
12403	23	-0.07087977053315342
12403	24	-0.05784401335024825
12403	25	-0.03511680549216578
12403	26	-0.03871001290416132
12403	27	-0.16643108929949335
12403	28	-0.07283480275719967
12403	29	0.05206019909805093
12403	30	-0.09371651059482389
12403	31	0.01516935499513039
12403	32	-0.03427061624383754
12403	33	-0.03489978577110264
12403	34	0.019405107933323507
12403	35	-0.07972120688795314
12403	36	-0.08546280933605033
12403	37	0.08686583063906994
12403	38	-0.09203744102363487
12403	39	0.035348446080007534
12403	40	0.054559099205995665
12404	1	-0.15870270407889464
12404	2	-0.06489292762339716
12404	3	-0.12471903621475278
12404	4	-0.051789155667215425
12404	5	-0.0021107107304736417
12404	6	-0.20244515979917566
12404	7	-0.04273850585370553
12404	8	-0.22763434237777602
12404	9	-0.16190377574346115
12404	10	-0.185674114967604
12404	11	0.041232109785013904
12404	12	-0.12343191600272974
12404	13	-0.10984809735460743
12404	14	-0.02759511738771181
12404	15	-0.14883385885268297
12404	16	-0.11027960429139227
12404	17	-0.0014193517480762807
12404	18	-0.13850776455643654
12404	19	-0.26513333188739807
12404	20	0.009140416042605182
12404	21	-0.024792605126293665
12404	22	-0.03062851818832968
12404	23	-0.045623913344471134
12404	24	-0.14825413111591246
12404	25	-0.19886383516596595
12404	26	-0.16415367980867046
12404	27	-0.22358520586065822
12404	28	-0.2633974463638751
12404	29	-0.18114376002764487
12404	30	-0.14681592733077053
12404	31	-0.1301401808157152
12404	32	-0.17355773795684115
12404	33	-0.18166833271698835
12404	34	-0.18461293332065765
12404	35	-0.10453323351779176
12404	36	-0.21454815724693077
12404	37	-0.21419165404420681
12404	38	-0.11821334434586106
12404	39	-0.12805445564710283
12404	40	-0.1378353667101635
12405	1	0.044870659903022414
12405	2	-0.009498562511417674
12405	3	-0.02507198721126258
12405	4	0.040559891487088606
12405	5	-0.1261890700894206
12405	6	-0.00321006888074038
12405	7	-0.08187985319293034
12405	8	0.0390779547251654
12405	9	0.05673052156494407
12405	10	-0.13659357253900595
12405	11	-0.060792494694133836
12405	12	-0.022404781731104606
12405	13	-0.11164155328228986
12405	14	-0.12284559252640292
12405	15	-0.12959202610149845
12405	16	-0.017253484505076244
12405	17	-0.055281651419335276
12405	18	-0.14089790478656283
12405	19	-0.05787552420299136
12405	20	-0.023644346131220573
12405	21	-0.03808300475645865
12405	22	-0.11061163150248632
12405	23	-0.1587049309117603
12405	24	0.039698920044969555
12405	25	-0.09877561346882402
12405	26	-0.2171133443864406
12405	27	-0.268322531215091
12405	28	-0.14374172928970097
12405	29	-0.3634436881147636
12405	30	-0.28419149236056285
12405	31	-0.11115055681735697
12405	32	-0.2017494499971093
12405	33	-0.11488861728653887
12405	34	-0.19060513847784222
12405	35	-0.24762067187817394
12405	36	-0.06408531241689985
12405	37	-0.1416618786387005
12405	38	-0.3242398524432275
12405	39	-0.13943457098014278
12405	40	-0.2625484672833025
12406	1	-0.07727020340618296
12406	2	-0.10964236407495065
12406	3	-0.046843617883759237
12406	4	-0.009705436295813996
12406	5	-0.08504802674137224
12406	6	-0.04356191221328487
12406	7	-0.16565816213346807
12406	8	-0.062044457407722575
12406	9	-0.07695125238379319
12406	10	-0.1004868589772343
12406	11	-0.08617975671644018
12406	12	-0.0660747205484995
12406	13	-0.1565495141613269
12406	14	-0.07096935061539966
12406	15	-0.18568050116739698
12406	16	-0.06856519243616788
12406	17	-0.13809104026650942
12406	18	-0.010642287880656909
12406	19	-0.11024260147382847
12406	20	-0.10762411496746438
12406	21	-0.0829740073025036
12406	22	-0.1479573871760067
12406	23	-0.03024409216536128
12406	24	-0.27593263377695365
12406	25	0.044108542500914893
12406	26	-0.1982463063875315
12406	27	-0.12983536497548442
12406	28	-0.03772116405954051
12406	29	-0.30364860598032806
12406	30	-0.158564289052336
12406	31	-0.2428374952797725
12406	32	-0.18133053326992155
12406	33	-0.18086533056269616
12406	34	-0.1597378485265608
12406	35	-0.22392790433943333
12406	36	-0.07853229364470593
12406	37	-0.22444800818188781
12406	38	-0.26994593440615944
12406	39	-0.24969683362245831
12406	40	-0.18896635204174572
12407	1	-0.030745639938736247
12407	2	-0.06313331245784681
12407	3	-0.013581880357453002
12407	4	-0.03555554709566877
12407	5	0.0066341183820703975
12407	6	0.017117214691879212
12407	7	-0.06814259179051874
12407	8	-0.155059199741018
12407	9	0.012734970029512738
12407	10	-0.06341334276005028
12407	11	-0.09372071349513078
12407	12	-0.10146920823151362
12407	13	0.008625127944739575
12407	14	-0.08701513177344111
12407	15	-0.10812648470337649
12407	16	-0.03672375870687006
12407	17	-0.015691424236514706
12407	18	-0.13025875479562643
12407	19	-0.005608125946942266
12407	20	-0.16061401765774974
12407	21	-0.02153596311931949
12407	22	0.004344939821294247
12407	23	-0.10492350423004382
12407	24	-0.03508123226188786
12407	25	-0.08335511097158843
12407	26	-0.11192861154156475
12407	27	-0.10644640313062581
12407	28	0.05185292060232882
12407	29	-0.07276104763476354
12407	30	0.0199923617116724
12407	31	-0.2541782736980309
12407	32	-0.13931267938870917
12407	33	-0.10857829824982446
12407	34	-0.092376668922725
12407	35	-0.2331681843231621
12407	36	-0.12387163720322292
12407	37	-0.10292920036374653
12407	38	-0.11516885579945324
12407	39	-0.06537092693621815
12407	40	-0.20488275719473847
12408	1	-0.09198499130716797
12408	2	0.030498120846111476
12408	3	-0.016888479485071883
12408	4	-0.02909786638058165
12408	5	-0.025382746631173347
12408	6	-0.10843727939475656
12408	7	-0.053846086491816436
12408	8	-0.06780892264826122
12408	9	0.05129714865745427
12408	10	-0.0038612332756997603
12408	11	-0.07108920860373047
12408	12	-0.02040383902546239
12408	13	0.03619740040159769
12408	14	0.12797799336387072
12408	15	0.07177892113568873
12408	16	0.006236110362173974
12408	17	-0.034128892608443095
12408	18	0.00837772665705927
12408	19	-0.122037690078173
12408	20	0.01171422803034261
12408	21	0.0830137889166025
12408	22	-0.07242148023898665
12408	23	-0.056353895319624314
12408	24	-0.055719397253653824
12408	25	-0.06167522531400493
12408	26	-0.07387495058461724
12408	27	-0.008802370437386742
12408	28	0.004634833171849095
12408	29	-0.11015190764675964
12408	30	0.0010216903449205006
12408	31	0.07624589422141526
12408	32	-0.11030001828611091
12408	33	-0.08841532574187028
12408	34	0.0856156243191677
12408	35	0.0191479161856023
12408	36	-0.02774065565822781
12408	37	-0.01140967061127185
12408	38	-0.09940627600452956
12408	39	-0.05732262693639001
12408	40	-0.09482013290664071
12409	1	-0.08413827041662003
12409	2	0.0023180237956275107
12409	3	-0.1243450538893498
12409	4	-0.10116635653451667
12409	5	-0.022196023032133638
12409	6	-0.01730805764670862
12409	7	0.046825943917383483
12409	8	-0.004056702706265014
12409	9	-0.11407063732683298
12409	10	-0.16142551079671108
12409	11	-0.10216801070895087
12409	12	-0.012402788037505275
12409	13	-0.11220294884741833
12409	14	-0.21910364378523184
12409	15	-0.010827035157255693
12409	16	-0.13982459460999053
12409	17	-0.02091707879381488
12409	18	-0.11149971981258489
12409	19	-0.14126953516780105
12409	20	-0.07578746477791753
12409	21	-0.12854595978770078
12409	22	-0.02379303110599551
12409	23	-0.19865974902163686
12409	24	-0.12203909127880053
12409	25	-0.2800689036445547
12409	26	-0.23958612103565002
12409	27	-0.21468643689655664
12409	28	-0.1420659558793531
12409	29	-0.20510311425733363
12409	30	-0.03753054672771583
12409	31	-0.00694921721841979
12409	32	-0.22945095582216624
12409	33	-0.11088057928500206
12409	34	-0.028048106603215217
12409	35	-0.1572108735114739
12409	36	-0.11242258785757286
12409	37	-0.19430846644200983
12409	38	-0.2153588759298941
12409	39	-0.3583988397585287
12409	40	-0.23880877109874632
12410	1	0.0397379166075531
12410	2	-0.0112714924903905
12410	3	0.027202805644549244
12410	4	6.822877221601686E-4
12410	5	0.07310361013922062
12410	6	-0.009795282682773632
12410	7	0.002034540232855875
12410	8	-0.0107805153510796
12410	9	0.07749099244499291
12410	10	-0.007868833778175599
12410	11	0.03706435963712096
12410	12	0.021862964568512666
12410	13	-0.08584063295718636
12410	14	-0.01143245252088576
12410	15	0.0872649033334767
12410	16	0.040371750955245034
12410	17	-0.07513688137881758
12410	18	0.09235149083144023
12410	19	-0.05326045108850508
12410	20	-0.14622409055527896
12410	21	-0.026802349243034485
12410	22	0.019149906560890884
12410	23	0.024548219892459144
12410	24	-0.03457815586256885
12410	25	-0.003953989888692888
12410	26	-0.14593131579425034
12410	27	0.033763233685895955
12410	28	0.009702410792954197
12410	29	-0.041635647144666166
12410	30	0.04841994025313312
12410	31	-0.09155508171525639
12410	32	0.05643362091298343
12410	33	2.0542982988303038E-4
12410	34	-0.05880032240077071
12410	35	0.06904536469530598
12410	36	-0.027818752183868867
12410	37	-0.08372261506973189
12410	38	0.05641480691464551
12410	39	0.07793768722567762
12410	40	0.1379970498064509
12411	1	-0.03717416787950256
12411	2	0.060304474117504725
12411	3	-0.12735314207314374
12411	4	0.08084095845233819
12411	5	0.04039490215921404
12411	6	-4.976961310987349E-4
12411	7	-0.11967821481965757
12411	8	0.08133451101496547
12411	9	-0.02733124679546961
12411	10	-0.09997163993175207
12411	11	-0.060486105008401125
12411	12	0.009323093787280357
12411	13	-0.054223327116261544
12411	14	-0.07734329073331025
12411	15	-0.055601039501738114
12411	16	-0.019967917332074592
12411	17	-0.08268086744129022
12411	18	-0.10115108454716193
12411	19	-0.06470424362894533
12411	20	0.05985115066454938
12411	21	-0.06268319992693705
12411	22	-0.14437736050518168
12411	23	-0.16051474007618793
12411	24	-0.018418234181659443
12411	25	-0.11219570643949339
12411	26	-0.04056502770685455
12411	27	-0.14249219519025047
12411	28	0.01388602547069695
12411	29	-0.022869453414770646
12411	30	-0.13784022644927063
12411	31	-0.048388864567442624
12411	32	-0.011036915437756534
12411	33	-0.1443393582152055
12411	34	-0.32052454076075776
12411	35	-0.1736113942886206
12411	36	-0.017017564430581444
12411	37	-0.033965116655451766
12411	38	-0.013705008753554182
12411	39	-0.20146438288354318
12411	40	-0.045169441722407555
12412	1	-0.05023670981941919
12412	2	0.04745758156821722
12412	3	-0.02897172009037874
12412	4	-0.032969509272067654
12412	5	0.06701344186466329
12412	6	0.030202305591402023
12412	7	-0.07304008032051712
12412	8	0.1129011560247477
12412	9	0.026546834797855468
12412	10	0.017126163074188128
12412	11	0.06127261814123841
12412	12	0.08815845467236727
12412	13	0.03807461207122742
12412	14	-0.009257788385781396
12412	15	0.014669215526652124
12412	16	-0.015818720074364023
12412	17	0.13756207587988456
12412	18	0.07905205619802302
12412	19	-0.024838897609448907
12412	20	-0.036694615646908346
12412	21	-0.08046275046775264
12412	22	-0.03381830693015786
12412	23	-0.09620910935289828
12412	24	0.029329900080256266
12412	25	0.014365721117790997
12412	26	-0.01395310827832219
12412	27	-0.0541363244114379
12412	28	0.09244983240454019
12412	29	-0.05046846839112362
12412	30	-0.14175342309472683
12412	31	-0.04961845840671231
12412	32	-0.020627060836808653
12412	33	-0.05754581148950422
12412	34	-0.20534312402517685
12412	35	-0.06670832734113219
12412	36	-0.08266519162597064
12412	37	-0.07152771502631339
12412	38	-0.12696194915176306
12412	39	-0.18635970341883024
12412	40	-0.04964936697365374
12501	1	-0.07842150326661113
12501	2	0.01655842088455728
12501	3	0.10607636735897685
12501	4	-0.03184347113733921
12501	5	-0.03890397756948971
12501	6	0.029479940309293795
12501	7	-0.060353029125359114
12501	8	0.02204979603695989
12501	9	-0.04956013660696357
12501	10	-0.06497633244153178
12501	11	-0.08888329020030739
12501	12	-0.057752931848824574
12501	13	-0.11163871366392897
12501	14	-0.026743033255826276
12501	15	0.05278581867979426
12501	16	-0.12375995367198556
12501	17	0.04227246912504512
12501	18	-0.03088973443011156
12501	19	0.06892866604110992
12501	20	0.030060516844287122
12501	21	-0.052451086413555004
12501	22	-0.02334828787768828
12501	23	0.021214127057753274
12501	24	0.04832774578533616
12501	25	-0.11586947059988262
12501	26	-0.05484909724670928
12501	27	0.0207548122444976
12501	28	-0.03264901833187395
12501	29	0.01718469361254904
12501	30	0.033180647369313476
12501	31	-0.04404314696233058
12501	32	0.14206799093882694
12501	33	-0.07037772864087799
12501	34	0.04367841290376617
12501	35	-0.012496077169160458
12501	36	-0.09908987550154791
12501	37	0.02508754893170817
12501	38	0.05875817722631638
12501	39	-0.09954948550729625
12501	40	0.12245239843041844
12502	1	-0.06105316013632489
12502	2	-0.04291929559335372
12502	3	-0.01280747979231478
12502	4	0.0021005650330145897
12502	5	-0.07292675812483296
12502	6	-0.0536100284044565
12502	7	-0.14251173160010921
12502	8	-0.026238733802117054
12502	9	-0.014216597957947386
12502	10	0.03118422801023968
12502	11	-0.028767809281994516
12502	12	-0.05081138653907402
12502	13	-0.0938389033663114
12502	14	0.042884248745060916
12502	15	-0.12968834941994345
12502	16	-0.11413719459238081
12502	17	-0.10187888929694111
12502	18	-0.18136016705241076
12502	19	-0.0667231796524348
12502	20	-0.05854611427894696
12502	21	-0.007892176990750954
12502	22	0.0017184577502860066
12502	23	-0.03876273771177807
12502	24	0.05547493758810873
12502	25	-0.19214121682169605
12502	26	-0.205301633417875
12502	27	-0.15143117418348595
12502	28	-0.14942954438992473
12502	29	-0.005473189692821734
12502	30	-0.0872081286273172
12502	31	-0.033597476520597525
12502	32	-0.055580415382202375
12502	33	0.07962902320204535
12502	34	-0.17565203205082014
12502	35	0.1360760300728856
12502	36	-0.013089612032196385
12502	37	-0.20083512172573847
12502	38	-0.0327447647750887
12502	39	-0.2847711801418882
12502	40	-0.2598587382110651
12503	1	0.010949799347695688
12503	2	-0.03421809089034866
12503	3	-0.01283803968165742
12503	4	-0.00263975632834601
12503	5	-0.060124094589216526
12503	6	-0.04088424711675742
12503	7	-0.059199039595540626
12503	8	0.09495535366350794
12503	9	-0.16446767157511744
12503	10	-0.1240680519183428
12503	11	-0.13614110637237076
12503	12	-0.010797875851153549
12503	13	-0.10542013637742542
12503	14	-0.10257213907601681
12503	15	-0.024696150233801006
12503	16	0.12213835910456083
12503	17	0.03661338226788757
12503	18	-0.08573827330432238
12503	19	-0.004915642618669835
12503	20	-0.1442434427012529
12503	21	-0.010423500877323022
12503	22	0.02499512125373826
12503	23	-0.04246016263899577
12503	24	-0.07681496317267289
12503	25	-0.10920971922627842
12503	26	-0.005240513639193978
12503	27	-0.12641677886718838
12503	28	-0.008420424675577465
12503	29	-0.039584459858332366
12503	30	0.017460457414856023
12503	31	0.011565858045855748
12503	32	-0.021380039013038754
12503	33	0.01377793028390073
12503	34	-0.023308410221410725
12503	35	-0.06757282071443882
12503	36	-0.022339743617060037
12503	37	0.007672844937239631
12503	38	0.02544934339867666
12503	39	0.044065175132786294
12503	40	-0.07290434582400707
12504	1	-0.015000146917582668
12504	2	0.035467931002528985
12504	3	-0.02234618998443949
12504	4	0.009382792949935492
12504	5	-0.06466664155079016
12504	6	-0.030432038844828924
12504	7	-0.10797665506084542
12504	8	-0.023251386665855023
12504	9	-0.1281381071803196
12504	10	-0.19706104388065881
12504	11	-0.02946049656369354
12504	12	-0.07577416178424556
12504	13	-0.06671221517119363
12504	14	-0.047904554307073965
12504	15	-0.11883797129394935
12504	16	-0.2034320333841606
12504	17	-0.31419958871536124
12504	18	-0.13265158342768757
12504	19	-0.0017196170576738723
12504	20	0.012416509806264742
12504	21	-0.0873871993708164
12504	22	-0.1108377669715992
12504	23	-0.16817123070512707
12504	24	-0.1024212646148186
12504	25	-0.006436750044912287
12504	26	0.018757993372062742
12504	27	-0.12334791476134654
12504	28	-0.18998175626708758
12504	29	-0.1291007186344686
12504	30	-0.15367891179739956
12504	31	-0.1529398790208134
12504	32	-0.08725456360551931
12504	33	-0.3094048385666923
12504	34	-0.14939813112260936
12504	35	-0.1680518641719928
12504	36	-0.2050654964225629
12504	37	-0.27038558933236345
12504	38	-0.08882566614711607
12504	39	-0.10111653660466402
12504	40	-0.03419175225248239
12505	1	0.04204367958883992
12505	2	-0.11326617147912899
12505	3	0.005331912696526331
12505	4	-0.03056384573071469
12505	5	-0.01819983718586471
12505	6	-7.520432669494426E-4
12505	7	0.06081569279827903
12505	8	0.0515529460802
12505	9	-0.08079206854851151
12505	10	0.03282095758663672
12505	11	-0.03012705890562728
12505	12	-0.001413857913817651
12505	13	0.04199025771410447
12505	14	-0.11172870952981384
12505	15	-0.03176808696204603
12505	16	-0.11844046889474669
12505	17	-0.10406973557187627
12505	18	-0.026553465762368944
12505	19	0.06735243525624668
12505	20	-0.15940410979438013
12505	21	-0.046806956657526655
12505	22	-0.06707562008290324
12505	23	0.02642838163249195
12505	24	0.026434046590772198
12505	25	-0.05723990771045351
12505	26	-0.14872692171358182
12505	27	-0.00667562961124446
12505	28	-0.035098463716416006
12505	29	-0.09632614542510964
12505	30	-0.10059073119209216
12505	31	7.615856516451913E-4
12505	32	0.012744320483221827
12505	33	-0.059167966938268535
12505	34	-0.12593064708987356
12505	35	0.0017050981410875465
12505	36	-0.10419392153779228
12505	37	0.016144002265527035
12505	38	0.10867810338647388
12505	39	-0.06485474639253397
12505	40	-0.21842520126351417
12506	1	0.04140553412278436
12506	2	-0.008162070678327638
12506	3	0.025175216420841195
12506	4	0.02826997745671278
12506	5	-0.02911921516060545
12506	6	-0.12332730437771744
12506	7	-0.08374661563169639
12506	8	-0.031128695940807916
12506	9	-0.13826391846520636
12506	10	-0.20250020600285268
12506	11	-0.036595362532729325
12506	12	-0.1496913577316974
12506	13	-0.19722873934365737
12506	14	-0.02936322367206401
12506	15	-7.031190093158557E-4
12506	16	-0.08700218001123261
12506	17	-0.14128749911506588
12506	18	0.010143463232246575
12506	19	-0.02156625881529095
12506	20	-0.07848031678113188
12506	21	-0.11982710484001302
12506	22	-0.08655260264389142
12506	23	-0.13341001188458534
12506	24	-0.06705147724201055
12506	25	-0.05772885442952003
12506	26	-0.18253670588482862
12506	27	-0.2198513437365932
12506	28	-0.018500848459417796
12506	29	-0.08798916313892846
12506	30	-0.15488507556146658
12506	31	-0.24195729513220243
12506	32	0.041630934879769654
12506	33	-0.09879209498112829
12506	34	-0.1842473948630996
12506	35	-0.0035081731069013244
12506	36	-0.11436485947988473
12506	37	-0.055477802447114755
12506	38	-0.0313220351906196
12506	39	-0.18663785047911574
12506	40	-0.08679884343460742
12507	1	0.03758780587583743
12507	2	0.03607089883976755
12507	3	0.0037991707315256917
12507	4	0.002872543647768566
12507	5	-0.005961209468605233
12507	6	0.0620406792426067
12507	7	-0.02211918926515466
12507	8	0.005437003213700109
12507	9	-0.1141691284654911
12507	10	-0.14977778840429323
12507	11	0.07513188144707073
12507	12	0.04205460404693895
12507	13	-0.00695982270813289
12507	14	-0.048052594453771746
12507	15	-0.09306331845289151
12507	16	-0.07780113615855555
12507	17	-0.07853668540188607
12507	18	-0.037909278797513934
12507	19	-0.10696484252314065
12507	20	0.047698281683750565
12507	21	-0.005794888505697315
12507	22	-0.02876015300786605
12507	23	-0.014430547162525897
12507	24	0.03221616492222523
12507	25	-0.10722420851853087
12507	26	-0.15675392817625777
12507	27	-0.09990455850257263
12507	28	-0.12570726489530415
12507	29	-0.0069755911376887525
12507	30	-0.013285502301727092
12507	31	-0.09882503439902024
12507	32	-0.130739166471038
12507	33	-0.10644179744478066
12507	34	-0.07459891256994666
12507	35	-0.10730373385829495
12507	36	-0.008531159071225147
12507	37	-0.08383404855626964
12507	38	-0.1256471238685961
12507	39	-0.05962849455671204
12507	40	0.15114419552110547
12508	1	0.13673504264557224
12508	2	-0.03575921809832039
12508	3	0.04048855543152996
12508	4	0.041268411357073376
12508	5	0.006172611704602815
12508	6	-0.1536916784109792
12508	7	-0.03468154428823311
12508	8	-0.1386651561951524
12508	9	-0.1752629419863041
12508	10	-0.2308768629433544
12508	11	0.05241097846503351
12508	12	-0.1575197317495025
12508	13	-0.057125066508504574
12508	14	0.11047145079098186
12508	15	0.016863266428856605
12508	16	-0.08755697708449617
12508	17	-0.04694953185189377
12508	18	0.014027493328654828
12508	19	-0.017607882435136446
12508	20	-9.211793010166502E-4
12508	21	0.02337124010228564
12508	22	0.020720201871732513
12508	23	-0.011404026847820603
12508	24	-0.12509880267468532
12508	25	0.07817216137888039
12508	26	-0.13927012972108344
12508	27	0.04304400308721057
12508	28	-0.13515222747033562
12508	29	0.007836566597205774
12508	30	0.015696968942030765
12508	31	-0.0637799570381361
12508	32	-0.15290335806776056
12508	33	0.08586276768423318
12508	34	0.05151439063210006
12508	35	-0.10235455051180509
12508	36	-0.1197933069968471
12508	37	-0.006504171776811063
12508	38	-0.008962842915245517
12508	39	-0.006178560847843073
12508	40	-0.10932512182275644
12509	1	0.0215285208121081
12509	2	-0.09288196245251612
12509	3	-0.008444738943609309
12509	4	-0.012656289392872111
12509	5	-0.10030753134783765
12509	6	-0.024560494400034827
12509	7	-0.040023252990856406
12509	8	0.04273976250211575
12509	9	0.03380210309366305
12509	10	-0.1670569089538816
12509	11	-0.027043169634616504
12509	12	0.011990658227823303
12509	13	-0.07931471642153554
12509	14	-0.12163383148396889
12509	15	-0.04307488261324721
12509	16	0.04140101652983219
12509	17	0.09521901891928053
12509	18	-0.035774710252347575
12509	19	0.002566162984592779
12509	20	-0.017038557902999685
12509	21	-0.06574981220616394
12509	22	-0.047642560650096755
12509	23	0.03395957816107398
12509	24	-0.014951317615889081
12509	25	-0.015496778170664527
12509	26	-0.07636543619061342
12509	27	0.008387151828770811
12509	28	-0.1161403706140618
12509	29	-0.05472361047615237
12509	30	0.01625839126333517
12509	31	-0.12897051951155447
12509	32	0.019197366226819668
12509	33	-0.05613722138690491
12509	34	-0.14706029226200457
12509	35	-0.16813064310116488
12509	36	-0.06818920045933652
12509	37	-0.008679417714162696
12509	38	-0.005942017816821021
12509	39	-0.055901812969629816
12509	40	-0.323031290775873
12510	1	0.07997993084392974
12510	2	0.05185983682341444
12510	3	0.047643528189993845
12510	4	-0.034890891484526065
12510	5	-0.007600202862214189
12510	6	0.005167196278598851
12510	7	-0.04534806015439585
12510	8	-0.02398795394068287
12510	9	0.11165961907911282
12510	10	-7.439827783173314E-4
12510	11	0.04564636175869907
12510	12	0.02443788244593037
12510	13	-0.005339917610577061
12510	14	-0.052598272397439416
12510	15	-0.12336931779019267
12510	16	-0.07527945175911555
12510	17	0.03641912138778025
12510	18	-0.009398023203011974
12510	19	-0.08819242289136753
12510	20	-0.037962000550344044
12510	21	-0.06600425730774617
12510	22	-0.1166384825600062
12510	23	-0.0821263964093788
12510	24	-0.10529211486399959
12510	25	-0.10919791296385029
12510	26	0.027514525560789593
12510	27	-0.07564225614332543
12510	28	0.039639487319902855
12510	29	-0.025835588632745043
12510	30	-0.15555348992921125
12510	31	-0.020545707943178115
12510	32	-0.013887657243181195
12510	33	0.007205224448100012
12510	34	-0.1065950822274857
12510	35	0.04937382455204897
12510	36	0.01898019882882096
12510	37	-0.04329484593152699
12510	38	0.0011977768004172162
12510	39	0.05887330239408328
12510	40	-0.06841792829968085
12511	1	-0.10135894294211667
12511	2	-0.07594929348638146
12511	3	0.03231564897486905
12511	4	-0.05691651180434931
12511	5	-0.05194865644455504
12511	6	-0.07279959280355541
12511	7	-0.08208879840672978
12511	8	-0.14341658962557347
12511	9	-0.0626656447134053
12511	10	0.017514162176972548
12511	11	-0.0270320756346365
12511	12	-0.03341837368135714
12511	13	-0.11948763834119092
12511	14	-0.1034762430202818
12511	15	-0.025655754648084894
12511	16	-0.04924850878887099
12511	17	-0.1346380181210023
12511	18	0.033761578608576315
12511	19	0.007328713975063295
12511	20	-0.042904992851269697
12511	21	-0.2070784064235056
12511	22	-0.03627456467283707
12511	23	-0.03349290920402126
12511	24	-0.05375471103828744
12511	25	-0.22121443225923088
12511	26	-0.0688947882055615
12511	27	-0.18794220477857237
12511	28	-0.03996799926640193
12511	29	0.017656999379084937
12511	30	-0.2612895586815682
12511	31	-0.04643548117662277
12511	32	0.09222774908076303
12511	33	-0.06772032486373547
12511	34	-0.07726735790159012
12511	35	-0.14960998413820903
12511	36	-0.1473697636623328
12511	37	-0.1436607486838568
12511	38	-0.1707923340672366
12511	39	-0.22569566118378503
12511	40	-0.015647926846398263
12512	1	-0.07795036692970925
12512	2	0.025669519680921127
12512	3	-0.08129531215553953
12512	4	-0.01064875260873066
12512	5	-0.04278876208246274
12512	6	-0.10243700254800814
12512	7	-0.0943659097037397
12512	8	0.01703244358466094
12512	9	-0.1876725644239059
12512	10	-0.14201992438133004
12512	11	0.06148795084435932
12512	12	-0.09681064621212698
12512	13	0.009815295126855972
12512	14	-0.16880635633874874
12512	15	-0.13322320154912148
12512	16	-0.0732426532332866
12512	17	0.021207444338379844
12512	18	-0.14286689640567118
12512	19	-0.13014617230351178
12512	20	-0.0571974456936033
12512	21	-0.1342564673751454
12512	22	-0.10287809783196167
12512	23	-0.0520535038536849
12512	24	-0.03877498611190333
12512	25	-0.04483217020007402
12512	26	-0.03476484492529863
12512	27	-0.01416786896135136
12512	28	-0.07767089483374434
12512	29	-0.15566018495916722
12512	30	-0.09734809930368016
12512	31	-0.027804466403331674
12512	32	-0.11893207679229079
12512	33	-0.15288239285172978
12512	34	-0.10263900750650379
12512	35	-0.24888317636867185
12512	36	-0.15407419286055557
12512	37	-0.13915453759042862
12512	38	-0.2615017728559508
12512	39	-0.08920925478958708
12512	40	-0.18429077517679104
12601	1	-0.025315206371761434
12601	2	0.031085794569658987
12601	3	0.050462527235996646
12601	4	0.07625883957626911
12601	5	0.12243998218978547
12601	6	0.11025650181791491
12601	7	0.09158157207215112
12601	8	0.22402025379297896
12601	9	0.07802550907175032
12601	10	0.16456845456161062
12601	11	-0.012276261551932066
12601	12	0.20935020153121542
12601	13	0.22328512929451705
12601	14	0.10697885208711
12601	15	0.10994892914724375
12601	16	0.19633656658887588
12601	17	0.03791151055971653
12601	18	0.13228933093436268
12601	19	0.14396862321667925
12601	20	0.0773705756261549
12601	21	0.09816737564524658
12601	22	0.11170989002424392
12601	23	0.2208326107322165
12601	24	0.2509119610162358
12601	25	0.2390386183599844
12601	26	0.14129638628915586
12601	27	0.15254165136171594
12601	28	0.2863979982625935
12601	29	0.33678475311918277
12601	30	0.1521497840273014
12601	31	0.13170790171485436
12601	32	0.21933696725950824
12601	33	0.15080745776872106
12601	34	0.27015117018410706
12601	35	0.12064396557897794
12601	36	0.20983674396784124
12601	37	0.22769272748998048
12601	38	0.16642869937669502
12601	39	0.1542754946969609
12601	40	0.3487557191812414
12602	1	0.17777249492560188
12602	2	0.008720198655460365
12602	3	0.1046234311202845
12602	4	0.013685023459281354
12602	5	0.0805661803734985
12602	6	0.14257783556326586
12602	7	0.04533905618887246
12602	8	0.12133622227543128
12602	9	0.09408829614831404
12602	10	0.06490157088431658
12602	11	-0.053232518408520946
12602	12	0.15601933831892012
12602	13	0.02738303009165577
12602	14	0.12421269654548439
12602	15	0.06810637886227511
12602	16	0.07558539978170131
12602	17	0.10632261270372112
12602	18	0.11901143031722938
12602	19	0.15135623520966845
12602	20	0.0655279953397212
12602	21	0.05231337879940412
12602	22	0.07358627196695977
12602	23	0.021267832058057934
12602	24	0.11943651871956007
12602	25	0.14049453970012848
12602	26	0.17393523559277213
12602	27	0.16434347965130058
12602	28	0.15286120495972
12602	29	0.16974731828487677
12602	30	0.1213402743613301
12602	31	0.14798394924117986
12602	32	0.2753424615287301
12602	33	0.21180194649866735
12602	34	0.11728217960357057
12602	35	0.2741042351321852
12602	36	0.2231029677592602
12602	37	0.23358164353603428
12602	38	0.1726635115778592
12602	39	0.1471550149937002
12602	40	0.30757446817321465
12603	1	0.0038230049201430916
12603	2	0.02434173836179454
12603	3	0.05717115344471324
12603	4	0.04960060213929296
12603	5	0.06458317183787088
12603	6	0.04833343711542426
12603	7	0.08512082977205893
12603	8	0.10904398054471898
12603	9	0.042538519320473256
12603	10	0.14666180517033212
12603	11	0.019778431271234354
12603	12	0.10881549854052253
12603	13	0.10698659839123081
12603	14	0.08541585200086388
12603	15	0.16613283832943893
12603	16	0.04936145635240763
12603	17	0.043070042784371765
12603	18	0.11451116257201477
12603	19	0.10184664113392472
12603	20	0.11171775330520717
12603	21	0.022884931726778746
12603	22	0.14554490878322923
12603	23	0.11519334007072501
12603	24	0.09851480005610824
12603	25	0.18097099320887367
12603	26	0.12117075983381653
12603	27	0.07801559379515055
12603	28	0.17804562183007278
12603	29	0.12861825179250985
12603	30	0.10717688482451848
12603	31	0.17272020613747685
12603	32	0.17342372309713738
12603	33	0.1396538166491439
12603	34	0.008997907320747345
12603	35	0.1087315424847688
12603	36	0.17205970849414598
12603	37	-5.160457792925399E-4
12603	38	0.23194421867935233
12603	39	0.1466108066801013
12603	40	0.18188314799382965
12604	1	0.08136350806963577
12604	2	7.570349332759463E-4
12604	3	0.024082598621024687
12604	4	0.053127340027206316
12604	5	0.025245692890727867
12604	6	0.0916465268074873
12604	7	-0.0514497893719863
12604	8	0.1309995041159553
12604	9	0.08949647474508993
12604	10	0.08095811358451499
12604	11	-0.03951773142603798
12604	12	0.024462826824148465
12604	13	0.13391663834098466
12604	14	-0.0013096091737381244
12604	15	0.14615848191571246
12604	16	0.19420186654098615
12604	17	0.004018881381711026
12604	18	0.027942039454948997
12604	19	0.15621388065587638
12604	20	0.09124666412373017
12604	21	0.13537029365326703
12604	22	0.012392614143372782
12604	23	-0.10387422970404003
12604	24	0.07911910169711689
12604	25	0.26943981153796415
12604	26	0.00824287183144179
12604	27	0.29863605252754155
12604	28	0.05575953458307481
12604	29	0.0733562456578909
12604	30	-0.09484517373709878
12604	31	0.12200003429254735
12604	32	-8.712563787938166E-4
12604	33	-0.027850948941562592
12604	34	0.06866315476943896
12604	35	0.09344713350804312
12604	36	0.14522198235550832
12604	37	0.1617799226416281
12604	38	0.03864124188041984
12604	39	0.09342429152395226
12604	40	-0.07378428443566065
12605	1	-4.165305950216691E-4
12605	2	0.00882772545537236
12605	3	0.03400951649301476
12605	4	-0.04129864083596502
12605	5	0.05504333764893943
12605	6	0.18900906165028886
12605	7	-0.054875287328314926
12605	8	-0.041872088328915424
12605	9	0.0739274015659177
12605	10	0.013558538329306202
12605	11	0.014823513705472635
12605	12	0.05579351935905663
12605	13	0.03489690903727194
12605	14	0.05191810506744332
12605	15	-0.0049525024583161326
12605	16	-0.09291023688727051
12605	17	0.04889087510360213
12605	18	0.18673239218503568
12605	19	0.05841795635362246
12605	20	-0.07919851252710686
12605	21	0.012607205924204834
12605	22	0.06685640033722251
12605	23	0.13332197940984258
12605	24	0.01540738301439859
12605	25	0.0797778456826066
12605	26	0.12226810103236119
12605	27	0.12374799166855865
12605	28	0.19913919267681024
12605	29	0.10221383091433012
12605	30	0.18220969954689537
12605	31	0.0595146896063099
12605	32	0.10705357302869345
12605	33	0.22431087642188174
12605	34	0.09098547360085973
12605	35	0.05342906319708618
12605	36	0.029267062135069466
12605	37	0.2519118494780628
12605	38	0.04646790425977798
12605	39	0.20824949507680657
12605	40	0.1527102752160161
12606	1	0.07677232965713543
12606	2	-0.05310159638279188
12606	3	-0.01353314467909783
12606	4	0.025844087650007452
12606	5	0.0339359866601292
12606	6	0.08762714656081272
12606	7	0.06410208879687218
12606	8	-0.07275741686277115
12606	9	-0.009602986408367542
12606	10	-0.03683698756466214
12606	11	0.03303198908765381
12606	12	-0.0415234891182763
12606	13	-0.0266162895995663
12606	14	0.05750567450859734
12606	15	0.16104875736654378
12606	16	0.06519917522463459
12606	17	-0.058937500372302054
12606	18	0.10155991560517208
12606	19	0.026049710294245187
12606	20	-0.055617332839666744
12606	21	-0.01234797143636257
12606	22	0.1319100321307829
12606	23	0.01831002006068161
12606	24	0.12991600733388253
12606	25	0.11806225611260857
12606	26	0.17649651716492798
12606	27	-0.015995103043799475
12606	28	0.07812151544677448
12606	29	-0.014412433301181693
12606	30	0.011516848404262703
12606	31	0.05780551497893072
12606	32	0.08532643580252852
12606	33	0.19101513446661755
12606	34	0.0848543175169354
12606	35	0.040152929346803035
12606	36	0.053220767247672995
12606	37	0.1802135743034725
12606	38	0.20184130794984156
12606	39	0.14764965782274686
12606	40	0.17064295394690987
12607	1	0.06816948706856962
12607	2	0.04848254523379225
12607	3	4.186779119663697E-5
12607	4	-0.03323989768926694
12607	5	0.04979494415652752
12607	6	-0.035313341764315
12607	7	0.08329919339295344
12607	8	0.07585235295670145
12607	9	0.007823017880646432
12607	10	0.08539349148588116
12607	11	0.09524872849237198
12607	12	-0.013497226876026502
12607	13	0.0727646608981587
12607	14	0.08953799393175643
12607	15	0.22299516892060467
12607	16	0.05754541429957527
12607	17	0.02308257201279673
12607	18	0.03688911216120516
12607	19	0.1559620801854109
12607	20	0.08971916090987975
12607	21	0.13466292204884667
12607	22	0.13546996543545475
12607	23	0.06795428187684394
12607	24	0.14705318564182335
12607	25	0.23785704168100352
12607	26	0.25783215872474585
12607	27	0.19567600530038476
12607	28	0.17205827480395897
12607	29	0.23405815403359043
12607	30	0.060375705117742484
12607	31	0.08860177657055601
12607	32	0.1058486444027551
12607	33	-0.02435674812000599
12607	34	0.06688242702076508
12607	35	0.073181532559353
12607	36	0.18469857067758966
12607	37	0.13237948180503878
12607	38	0.11390356802284884
12607	39	0.05928363216838051
12607	40	0.13406420001742703
12608	1	-0.044664733055505224
12608	2	0.008817251344087396
12608	3	-0.022900736914696296
12608	4	-0.025844217366493893
12608	5	0.09218549426717715
12608	6	0.11847780131388674
12608	7	0.12381139068147462
12608	8	-0.013055317386296394
12608	9	-0.035941746766852134
12608	10	0.019856608672284892
12608	11	-0.026535941635629
12608	12	-0.09731697555356078
12608	13	-0.05344608847327237
12608	14	0.01785386823705437
12608	15	0.11010797308038889
12608	16	-0.057254829272856966
12608	17	0.10079852690812174
12608	18	0.1427695453905642
12608	19	0.024123352941479936
12608	20	0.056002273950916504
12608	21	-0.0124908723126822
12608	22	0.04365847916729848
12608	23	0.0420752261448456
12608	24	0.2130476679281088
12608	25	0.18206852743420399
12608	26	0.07986078749693348
12608	27	0.10070264764414105
12608	28	0.17069706281226615
12608	29	0.17910849705618404
12608	30	0.14940574099704662
12608	31	0.1667434038970157
12608	32	0.11202009004117741
12608	33	-0.035594487427985655
12608	34	0.04872971534641124
12608	35	-0.014186945409058183
12608	36	0.14545059544217764
12608	37	-0.011766365390641909
12608	38	-0.11126033062792828
12608	39	0.15251939221374755
12608	40	0.23612336238388565
12609	1	0.08363076576871364
12609	2	-0.009462118848027501
12609	3	0.008100132301759544
12609	4	0.021066377702556593
12609	5	-0.0365766238595846
12609	6	0.009863307219880824
12609	7	0.13535130354155456
12609	8	0.0644197937657367
12609	9	0.032410240023139636
12609	10	0.17000028414383195
12609	11	0.03651914831231551
12609	12	0.03465786152149519
12609	13	0.12897414034276977
12609	14	0.08019107257322844
12609	15	0.11862437813716298
12609	16	0.14223647066290823
12609	17	0.2177901509203224
12609	18	0.15353770266499822
12609	19	0.10693482751240424
12609	20	0.06746046180941079
12609	21	0.03025441262109041
12609	22	0.10363581063153049
12609	23	0.18159420725234554
12609	24	0.1958669533279931
12609	25	0.0923708966153498
12609	26	0.24079907934667943
12609	27	0.17963421507446498
12609	28	0.151048037430499
12609	29	0.08052714283103057
12609	30	0.13789964756696804
12609	31	0.21473044667720131
12609	32	0.05039360134381354
12609	33	0.03071012309939647
12609	34	0.060891258517486335
12609	35	0.2169432878860036
12609	36	0.1699863470058105
12609	37	0.23063100428195327
12609	38	0.20125539408950743
12609	39	0.1687374855277355
12609	40	0.1934625818369895
12610	1	0.0911443030373924
12610	2	0.0668192190990986
12610	3	0.06817558654730149
12610	4	0.03390770637940932
12610	5	0.02009990086763125
12610	6	-0.09970063989288747
12610	7	0.10483262049409348
12610	8	0.18534084397219885
12610	9	0.05511641061463024
12610	10	-0.01164085366848866
12610	11	0.030956794033222934
12610	12	0.03523431986575787
12610	13	-0.07278443068848617
12610	14	0.23178105871565435
12610	15	0.07556901753692813
12610	16	0.18705302980671235
12610	17	0.020416400495349762
12610	18	0.24724926852139362
12610	19	0.22175201356024132
12610	20	-0.03177997667647503
12610	21	-0.04582259160161328
12610	22	0.17516881291957276
12610	23	0.10115157856913015
12610	24	0.1403681535973007
12610	25	0.13330779352713762
12610	26	0.09533738302346251
12610	27	0.10009941740471362
12610	28	0.14132018329365792
12610	29	-0.0024674252974605793
12610	30	0.09608202383425635
12610	31	0.04977847626298626
12610	32	0.12992221288021
12610	33	0.16055929432653215
12610	34	0.11963069928210501
12610	35	0.20636161979705747
12610	36	0.038909689996707186
12610	37	0.21902054619491196
12610	38	0.06710874869277461
12610	39	0.2203630089447799
12610	40	0.1746640314139043
12611	1	-0.08923563314708005
12611	2	-0.07046458447816661
12611	3	0.028631873864117807
12611	4	0.011564551686401359
12611	5	-0.023046157988982685
12611	6	0.0037045361981498104
12611	7	-0.016122726008873656
12611	8	-0.03439371565961835
12611	9	0.09444439815057137
12611	10	0.025065169380198427
12611	11	0.005198838291811114
12611	12	-0.01989365282097566
12611	13	0.04035025193176267
12611	14	-0.1344491478747969
12611	15	-0.04198150029993286
12611	16	-0.08795870221851487
12611	17	-0.11922365183456662
12611	18	-0.035658081098617345
12611	19	-0.001995368367715855
12611	20	0.03370325344377534
12611	21	0.027646007554039898
12611	22	-0.014057141061037726
12611	23	0.03607605803972547
12611	24	-0.0509312195065732
12611	25	-0.046294940218103875
12611	26	-0.012763884395560865
12611	27	-0.04389650717216398
12611	28	-0.07790636388285321
12611	29	0.11402930125196775
12611	30	-0.03132886392265988
12611	31	0.12751088005877165
12611	32	0.0979694775972959
12611	33	0.12490886402788703
12611	34	0.04402569414986601
12611	35	0.04845782484879635
12611	36	-0.05128729172414381
12611	37	0.01936766279753499
12611	38	-0.019940679142166573
12611	39	0.0313497933616631
12611	40	0.09573073973777468
12612	1	0.07220476049523938
12612	2	0.062898649608087
12612	3	-0.04352058623040378
12612	4	-0.026578173371014202
12612	5	-0.026194928882940616
12612	6	0.0869528030646407
12612	7	0.16511776657790733
12612	8	0.11577559672421245
12612	9	0.11109497070759744
12612	10	-0.04094084762168393
12612	11	0.05196363264838055
12612	12	-0.01437754311879047
12612	13	0.04534469338850755
12612	14	0.07682617673872016
12612	15	0.13852849305298065
12612	16	0.1024146362152365
12612	17	0.006116304490355162
12612	18	0.06312772756081841
12612	19	0.10325009838810928
12612	20	0.15837699043810716
12612	21	-0.028278074921168184
12612	22	-0.03272456641104071
12612	23	0.05823971832503361
12612	24	0.07071834005961364
12612	25	-0.06032319491863092
12612	26	0.058519191581019925
12612	27	-0.04005331185783234
12612	28	0.0871376077262056
12612	29	0.0276901217002532
12612	30	0.05764308447864863
12612	31	0.11668509924682269
12612	32	0.2030504986064372
12612	33	0.05742440925052961
12612	34	0.04387138460731421
12612	35	0.057626556635895554
12612	36	0.06890236041335385
12612	37	0.028185985682682713
12612	38	0.04466159354703336
12612	39	0.11082863516439545
12612	40	-0.1248429261085846
13101	1	0.10903807836069745
13101	2	0.04724425518466191
13101	3	0.060315251614049714
13101	4	0.04256748499161489
13101	5	0.06861023909356234
13101	6	-0.005165826187649714
13101	7	0.0874736771511806
13101	8	0.16096902893067266
13101	9	0.10652355059320939
13101	10	0.126081374627951
13101	11	0.13532452552198038
13101	12	0.12703567392900794
13101	13	0.10077097313423877
13101	14	0.15486116661470817
13101	15	0.049695425551277594
13101	16	0.025157870612751765
13101	17	0.13858080571611708
13101	18	0.04999892373530912
13101	19	0.09133821039567636
13101	20	0.15001607443977605
13101	21	0.10377061281202771
13101	22	0.047103052595758754
13101	23	0.11803114558650663
13101	24	0.05201450280345199
13101	25	0.05464470333009075
13101	26	0.11965191489423432
13101	27	0.14727100570823382
13101	28	0.1337754414507586
13101	29	0.17390304620479213
13101	30	0.08697399968457376
13101	31	0.20082310640685108
13101	32	0.23111202025688726
13101	33	0.19050994824637968
13101	34	0.21591457173787632
13101	35	0.20388936889298748
13101	36	0.10042223521982407
13101	37	0.08665975451418717
13101	38	0.3209499103100981
13101	39	0.24078810200027334
13101	40	0.0464284111636033
13102	1	0.0433082103819693
13102	2	0.029903534585841385
13102	3	0.04477686368605305
13102	4	0.05837277512706507
13102	5	0.0138978243651664
13102	6	-0.0442836500185777
13102	7	-0.007508846077421083
13102	8	0.02073643034181316
13102	9	0.08089252061189711
13102	10	0.14688204411177708
13102	11	0.09110622031386129
13102	12	0.062110474015412365
13102	13	0.08536312712541871
13102	14	0.1234115199568393
13102	15	0.07100322160877681
13102	16	0.1289443909371144
13102	17	0.09489333384081533
13102	18	0.08815547871611074
13102	19	0.060288112380916914
13102	20	0.025617424548990186
13102	21	0.03549081363241413
13102	22	0.011977620318795346
13102	23	0.04748855791017803
13102	24	0.027096346830312257
13102	25	0.09250551184818079
13102	26	0.11152767662088081
13102	27	0.06381844738991305
13102	28	0.03720332740824972
13102	29	0.13165531119064866
13102	30	0.07159697865240844
13102	31	0.08610399436425098
13102	32	0.19223126401745816
13102	33	0.1600229940821265
13102	34	0.14590832627574457
13102	35	0.24696962586682503
13102	36	0.10811042823092265
13102	37	0.1377370533865303
13102	38	0.16457563700543432
13102	39	0.10597325356502552
13102	40	0.13201657565650038
13103	1	0.07287314227790631
13103	2	-0.015473298134651259
13103	3	0.039797348670198573
13103	4	-0.01619676660612157
13103	5	0.0020414756744031592
13103	6	0.13114219522960013
13103	7	0.0071706063922647445
13103	8	-0.023951567347225478
13103	9	0.12250513012337194
13103	10	-0.03438121036332831
13103	11	-0.001321811823288499
13103	12	0.13267018906448413
13103	13	0.09065919066163985
13103	14	0.034752101349894815
13103	15	-0.043538412952344174
13103	16	-0.005877982394160597
13103	17	0.06457600269797581
13103	18	0.14570463599714145
13103	19	0.06694899315569813
13103	20	0.033957062341130495
13103	21	0.05843565020111896
13103	22	0.04873243487862311
13103	23	0.12743802467704057
13103	24	0.032857402645291245
13103	25	0.08638483146292941
13103	26	0.09101348729368652
13103	27	0.1619106301367168
13103	28	0.09428074785912344
13103	29	0.2016424392779541
13103	30	0.18242338344384024
13103	31	0.17148511560138502
13103	32	0.23056952108539974
13103	33	0.021179213799250363
13103	34	0.12930349526811113
13103	35	0.21104426387211817
13103	36	0.13278615171525843
13103	37	0.05916092123327843
13103	38	0.08997434326870035
13103	39	0.06639378531742324
13103	40	0.2719808844304481
13104	1	0.04306370743586996
13104	2	-0.02709596213717802
13104	3	-0.022200020303234425
13104	4	-0.01793689745242233
13104	5	0.0375753962084282
13104	6	-0.08121818170261008
13104	7	-0.03956841083439144
13104	8	-0.023859593580574767
13104	9	-0.08230827048647882
13104	10	-0.03325284927495886
13104	11	-0.011176143963950835
13104	12	-0.040696195004507274
13104	13	-0.06748120873524499
13104	14	0.05218930201453986
13104	15	0.04343608275421218
13104	16	0.011607288183363096
13104	17	-0.001982560075717288
13104	18	0.13501132364365986
13104	19	0.13813925226855162
13104	20	0.04309098672074896
13104	21	0.08794705158329208
13104	22	-0.020252376631233915
13104	23	0.10922978260978056
13104	24	0.11724285284405767
13104	25	0.1140779082738419
13104	26	0.08435356109702496
13104	27	0.1632255024870659
13104	28	0.02988244697031206
13104	29	0.030723775172873502
13104	30	0.04037871367613377
13104	31	0.12725759108973023
13104	32	0.08343168381487231
13104	33	0.09344399569804551
13104	34	0.06810953477196335
13104	35	0.05541375485981348
13104	36	0.08449630762579119
13104	37	0.12910457000655384
13104	38	0.22341742061041003
13104	39	0.13318728593445428
13104	40	0.12375487950838249
13105	1	0.04691165726134017
13105	2	-0.08179873397468285
13105	3	-0.04932219436185292
13105	4	0.03031644852118376
13105	5	0.020024893911497088
13105	6	0.0831007123846419
13105	7	0.07203124228503555
13105	8	0.04249388850260516
13105	9	0.1507117713598447
13105	10	0.08338394854523301
13105	11	0.060963855189370975
13105	12	0.0756864076004291
13105	13	-0.015977974048212218
13105	14	0.0923528515880605
13105	15	0.07581932164896443
13105	16	0.1816772287492796
13105	17	0.12629789235712252
13105	18	0.16575547484458752
13105	19	0.0518353263860547
13105	20	0.021438852520041962
13105	21	-0.02650872178464425
13105	22	0.037987897178638264
13105	23	0.05246843362405684
13105	24	0.16801538051817744
13105	25	0.13356684953120634
13105	26	0.07886716499891833
13105	27	0.02823276978907785
13105	28	0.13653250938059358
13105	29	0.13210257415019555
13105	30	0.05152834569279463
13105	31	0.05071609562907042
13105	32	0.1705593869240971
13105	33	0.17999076364084488
13105	34	0.07837862378711691
13105	35	0.12022724882211833
13105	36	0.14524524455516286
13105	37	0.11035191880138484
13105	38	0.28077873013315724
13105	39	0.18796242350818915
13105	40	0.132058313427855
13106	1	0.060952422814605
13106	2	0.042093970498775946
13106	3	0.013514685444597774
13106	4	0.036717494278331486
13106	5	0.0356606499506924
13106	6	0.09215831863388502
13106	7	0.07628990905008948
13106	8	-0.023799155420249463
13106	9	0.05274161549775158
13106	10	-0.12264154178519959
13106	11	0.06232613308457502
13106	12	0.10922311188413403
13106	13	0.0480598924807083
13106	14	0.05448105171561224
13106	15	0.1667893879048492
13106	16	0.049478819523002926
13106	17	0.048840705675772256
13106	18	0.13378687918469012
13106	19	0.060815976716277476
13106	20	0.014387107570932756
13106	21	-0.008930092337941176
13106	22	-0.02540954851736643
13106	23	0.05088082247282699
13106	24	-0.07957025929649575
13106	25	0.11125332268360921
13106	26	0.04490377704093618
13106	27	0.24234232128365818
13106	28	0.22260928608719865
13106	29	0.040562454288718186
13106	30	0.15004457232270596
13106	31	0.06640877796452571
13106	32	0.13367931692583568
13106	33	0.19946298308116894
13106	34	0.12595767491009013
13106	35	0.07676639355722159
13106	36	0.042834246716367375
13106	37	0.15417298195880846
13106	38	0.16089216439999632
13106	39	0.07467632821786196
13106	40	-0.027270112746087705
13107	1	0.066392837322379
13107	2	-0.05765491306005188
13107	3	0.02347585846978717
13107	4	-0.00679787086750494
13107	5	-0.07282894097465942
13107	6	0.00765730489204941
13107	7	0.10493706063431318
13107	8	0.007215381505133678
13107	9	0.04277050382712844
13107	10	0.07417080333757298
13107	11	0.03181382904153196
13107	12	0.12128862743480084
13107	13	-0.03708448290855415
13107	14	0.04439862721618937
13107	15	0.026100573518995418
13107	16	0.023932525312595487
13107	17	0.054709144513346075
13107	18	0.016463157625786096
13107	19	0.017445715793705574
13107	20	0.022828330421866383
13107	21	0.029873692298238552
13107	22	-0.036364586085440465
13107	23	0.02509268789031438
13107	24	0.08460754969598838
13107	25	0.049044028062404266
13107	26	0.08504729108093301
13107	27	0.14805439209982296
13107	28	0.16302313128285562
13107	29	0.1557116002277823
13107	30	0.03545132795129291
13107	31	0.0041709925597572806
13107	32	-0.04052989818620745
13107	33	0.013010019377105664
13107	34	0.12922550152710954
13107	35	0.08135009682902705
13107	36	0.13341582601661628
13107	37	0.08634822731614378
13107	38	0.06663796926260801
13107	39	0.11707786850563195
13107	40	0.2307815826922237
13108	1	0.006748167271616978
13108	2	0.024878484320087324
13108	3	0.027199228197286374
13108	4	2.626403817984624E-4
13108	5	0.0015715939027209913
13108	6	0.03524503387019706
13108	7	0.009695132479251356
13108	8	0.07128382503791642
13108	9	0.017467687931407738
13108	10	-0.01689077247350923
13108	11	-0.022263961862954318
13108	12	-0.0284718461653668
13108	13	-0.025712496462247714
13108	14	-0.06706099083981343
13108	15	0.02680227551959291
13108	16	-0.0043835197105792645
13108	17	0.05150896795188231
13108	18	0.008462716222119582
13108	19	0.02626664871333162
13108	20	0.03692728273728818
13108	21	0.10699794742956215
13108	22	-0.08635744573206239
13108	23	0.0593248402524722
13108	24	-0.01741381943431719
13108	25	0.1419179553865888
13108	26	0.14336515364860247
13108	27	0.04846788347297348
13108	28	-0.004845278495530181
13108	29	0.11857592053105748
13108	30	0.228649816792867
13108	31	0.09266269027614271
13108	32	0.08452884744844624
13108	33	0.04163309959572814
13108	34	0.015359584381172908
13108	35	0.02013584728016582
13108	36	0.036669049733490056
13108	37	0.07720662378239496
13108	38	0.1013132814017581
13108	39	0.06212042290768949
13108	40	0.1705339684543219
13109	1	0.08734226972691772
13109	2	0.006137880945420449
13109	3	-0.010741398226940646
13109	4	-0.010735143717145235
13109	5	0.06902954154878316
13109	6	5.051534136057967E-4
13109	7	-0.023110680201156697
13109	8	0.06080491800623378
13109	9	0.07792328347446187
13109	10	0.08791872813678481
13109	11	0.03759522626861411
13109	12	-0.025014149969067034
13109	13	0.008655185956705225
13109	14	-0.044480540011342384
13109	15	0.06134309157884843
13109	16	0.03863167728459871
13109	17	0.05707150822313167
13109	18	0.014603329026151357
13109	19	-0.03841644600465344
13109	20	-0.01704693318471584
13109	21	0.17263628932789743
13109	22	-0.002403083864415123
13109	23	0.06998657221750193
13109	24	0.035181875536167695
13109	25	0.08188380012683183
13109	26	0.18752182780637838
13109	27	0.09477445312194277
13109	28	-0.048400568631890906
13109	29	-0.006683518002574829
13109	30	0.04068980778258435
13109	31	-0.016592232638792836
13109	32	-0.07564229554789392
13109	33	-1.1646691535105447E-4
13109	34	0.0778794253391979
13109	35	0.09997979126973178
13109	36	0.17190942941569887
13109	37	0.01868403697727672
13109	38	-0.03560331192361588
13109	39	0.041218766107995464
13109	40	-0.052222005466852295
13110	1	-0.035724631797862116
13110	2	-0.09283388639311951
13110	3	-0.059490326107965785
13110	4	-0.04094080325664606
13110	5	0.08491303131978611
13110	6	-0.16549073162661898
13110	7	-0.09425151364569473
13110	8	0.06751696161263254
13110	9	0.013852712096507958
13110	10	-0.11266735056253907
13110	11	-0.09577032591460721
13110	12	-0.03580915561809661
13110	13	-0.06331823876006126
13110	14	-0.01806335936491621
13110	15	0.06770706234593149
13110	16	0.03966887191116086
13110	17	-0.034163182620289945
13110	18	-0.005364748688265308
13110	19	-0.07836131626167031
13110	20	0.027326630657121598
13110	21	0.001301011157089249
13110	22	0.008140947739974536
13110	23	-0.01633360588756716
13110	24	0.058559662297582804
13110	25	0.08893669757307521
13110	26	-0.025170122788090055
13110	27	0.003006596894230995
13110	28	0.03358957554778641
13110	29	0.05835901686258893
13110	30	-0.005566093912072745
13110	31	0.07927783629680363
13110	32	-0.10161137793892294
13110	33	0.01149057862001257
13110	34	0.07364187265025635
13110	35	-0.04087069271540855
13110	36	-0.09695685247641705
13110	37	-0.10998430670691306
13110	38	0.07646675496659583
13110	39	0.03976597269890192
13110	40	0.14230334748891948
13111	1	0.007737032841728109
13111	2	0.07307547171760831
13111	3	-0.010179425125983244
13111	4	-0.04638772611359698
13111	5	-0.03512963739774477
13111	6	0.039637292494987264
13111	7	-0.02361485335718072
13111	8	0.05504068713433696
13111	9	-0.08172436806123073
13111	10	-0.03129497192144015
13111	11	0.026202857122434864
13111	12	-0.04200917286835448
13111	13	0.03421983887329105
13111	14	-0.03912747692952934
13111	15	-0.02256062212016019
13111	16	0.207400160130625
13111	17	-0.08555694952720927
13111	18	0.02977450093580103
13111	19	0.045310452408266144
13111	20	0.04969440050172125
13111	21	0.04680896193429618
13111	22	0.0036091613166462366
13111	23	0.06519574496367397
13111	24	-0.015590647000557567
13111	25	0.051476300005980136
13111	26	0.1608271859663617
13111	27	-0.014374962888432208
13111	28	0.12940782560156805
13111	29	0.010958864279956515
13111	30	0.03130703763089571
13111	31	-0.010290725006044
13111	32	0.0021480230664181477
13111	33	0.018220040160414896
13111	34	-0.08833535084890798
13111	35	0.10372522770135362
13111	36	0.016243485769038557
13111	37	0.11845774323715119
13111	38	-0.022002844779599684
13111	39	-0.07199143627213545
13111	40	-0.18302452121512403
13112	1	0.029134937220440804
13112	2	-0.12188748017279138
13112	3	-0.03109956563682914
13112	4	-0.03379873902489905
13112	5	0.0028755570191911772
13112	6	-0.047237877486182356
13112	7	-0.11563331616685701
13112	8	-0.06592414155579007
13112	9	0.012327899980647317
13112	10	0.01383308228984248
13112	11	-0.05908772503841675
13112	12	0.06406141265578924
13112	13	-0.026845961226783288
13112	14	0.09033718878627894
13112	15	-0.07246631501011791
13112	16	-0.09480611759836677
13112	17	0.04950593572019102
13112	18	-0.047870042746509966
13112	19	-0.09782303497212297
13112	20	0.029587574473161737
13112	21	0.04637194164451586
13112	22	-0.03466229368064688
13112	23	-0.06807546090091421
13112	24	-0.07775652370893482
13112	25	0.0433774109302405
13112	26	0.007480295661572711
13112	27	0.08309353739495151
13112	28	0.07945516081584714
13112	29	0.06362525897674942
13112	30	-0.09293103150758242
13112	31	-0.10072875220718203
13112	32	-0.07690230381645335
13112	33	-0.027927382042712168
13112	34	0.008372256625904129
13112	35	0.08617019532447756
13112	36	0.130052383561285
13112	37	0.11866991526251525
13112	38	-0.060086241303380916
13112	39	-0.03474723039226291
13112	40	-0.12604505449046854
13201	1	-0.11494590507113145
13201	2	-0.07952633029261236
13201	3	-0.01946884564874196
13201	4	-0.07924694045036063
13201	5	-0.1293308370854298
13201	6	-0.06036456652518041
13201	7	-0.009334480065923856
13201	8	-0.12937514676014672
13201	9	-0.02321635568429059
13201	10	-0.0034881612977528675
13201	11	0.02689276016420905
13201	12	0.054115596303311975
13201	13	-0.06124446174266751
13201	14	-0.08275764758758442
13201	15	-0.08916311816457778
13201	16	-0.023221103755226125
13201	17	-0.027227093250125733
13201	18	-0.15691191954151407
13201	19	-0.0663469466985731
13201	20	-0.005681679279163632
13201	21	-0.007232754478373238
13201	22	-0.06213405429251395
13201	23	-0.06517320857321351
13201	24	-0.021230707645926827
13201	25	0.06393070237230347
13201	26	-0.15942312077196874
13201	27	-0.10866136766735224
13201	28	-0.11144992630599404
13201	29	-0.10989603713000662
13201	30	-0.17228304015876716
13201	31	-0.06644810965384096
13201	32	-0.06281801883176286
13201	33	-0.15994174003730421
13201	34	-0.166155484450492
13201	35	-0.07565007955336966
13201	36	0.08299851518294332
13201	37	0.006780410985143703
13201	38	-0.02109853688441632
13201	39	-0.10888676275600062
13201	40	-0.1603238979345818
13202	1	-0.0980011020715601
13202	2	-0.051602057135074375
13202	3	-0.09332966479353644
13202	4	-0.07471941366116752
13202	5	-0.0018112189978580773
13202	6	-0.06082095597751902
13202	7	0.025537566976503
13202	8	-0.12517953957265604
13202	9	-0.028059923205340453
13202	10	0.04353839227037781
13202	11	-0.06004917439435786
13202	12	-0.017708117508234977
13202	13	-0.2203312730607152
13202	14	-0.3113887865635476
13202	15	-0.09563145262480077
13202	16	0.09726366277416787
13202	17	-0.005984750963158092
13202	18	-0.003705924499818991
13202	19	0.005978744288370308
13202	20	-0.17752946750626108
13202	21	-0.07220140651598683
13202	22	-0.08567934492705831
13202	23	-0.021761402889602266
13202	24	-0.017986808205272098
13202	25	-0.12851351669463185
13202	26	-0.16723706139523387
13202	27	-0.06961010452886995
13202	28	-0.20137145395571565
13202	29	-0.16108746458917977
13202	30	-0.1449350163097307
13202	31	-0.05018200028428765
13202	32	-0.10705706241157742
13202	33	0.0936392012211229
13202	34	0.09200676686592146
13202	35	-0.05483851563835884
13202	36	-0.257074529837503
13202	37	-0.10751858534735703
13202	38	-0.18650352339388832
13202	39	0.15943614467972367
13202	40	-0.1218271547894787
13203	1	0.03584012493752553
13203	2	-0.1106945170463689
13203	3	-0.08552567815126721
13203	4	-0.026941480801351503
13203	5	0.003166655964662368
13203	6	0.008805451391985741
13203	7	3.354433864615203E-4
13203	8	-0.10497209149929176
13203	9	-0.08625213188373237
13203	10	-0.005345017053151935
13203	11	-0.032753443285940875
13203	12	-0.04761181156239047
13203	13	-0.025429853543123215
13203	14	0.046618874489148254
13203	15	-0.015690021941296095
13203	16	-0.018875983432010912
13203	17	-0.017252494933053697
13203	18	-0.09929048039655441
13203	19	-0.17994006509512417
13203	20	-0.016962694349928142
13203	21	-0.06464813583579598
13203	22	0.01515318714908176
13203	23	-0.16325386073313553
13203	24	-0.029586169267275864
13203	25	-0.14783286162810327
13203	26	-0.09190208419229862
13203	27	-0.014034129838258025
13203	28	-0.04077418133183386
13203	29	-0.09105887780010846
13203	30	-0.1702157147992338
13203	31	0.07481825818577903
13203	32	-0.06283852080306929
13203	33	-0.0031239781674443634
13203	34	-0.02426082202193669
13203	35	-0.18707050802900227
13203	36	-0.01592291925450695
13203	37	-0.19139671919414525
13203	38	-0.26566316990305694
13203	39	-0.06363758037570477
13203	40	-0.3567336441723654
13204	1	-0.09275849192097496
13204	2	-0.06269612666472568
13204	3	0.023725859777325553
13204	4	-0.03447649366364658
13204	5	0.0010486682178552087
13204	6	0.025170864063383647
13204	7	-0.07073187591870322
13204	8	0.005791210876623154
13204	9	0.04205998755874418
13204	10	-0.07543353559725574
13204	11	0.009147392501589025
13204	12	-0.05175254955879893
13204	13	-0.15276605028076773
13204	14	-0.08511996336221017
13204	15	-0.14661986434940388
13204	16	0.02733120940612821
13204	17	0.052210700483826145
13204	18	-0.11508970091427528
13204	19	0.06815727809267003
13204	20	-0.07418002213227481
13204	21	-0.0439015366517026
13204	22	0.022599765192545362
13204	23	-0.05924823439484328
13204	24	-0.15663246724970747
13204	25	-0.028053393995243425
13204	26	-0.043398987403790557
13204	27	-0.09007394539148805
13204	28	0.08619283928342014
13204	29	-0.016737523460101045
13204	30	-0.05433732157093374
13204	31	-0.08071896502370635
13204	32	-0.031536519559750786
13204	33	-0.05573955567297162
13204	34	-0.12516495030579478
13204	35	-0.14948126212159707
13204	36	-0.05804248982478555
13204	37	-0.21216664878760128
13204	38	-0.09306589112871677
13204	39	-0.07101100137384009
13204	40	-0.10166820799850029
13205	1	-0.014244105352780423
13205	2	0.017654843077238525
13205	3	-0.09414578780711125
13205	4	0.05088600356845063
13205	5	-0.048225360412001095
13205	6	-0.06282732540427105
13205	7	-0.05700602177727632
13205	8	0.0281618359661735
13205	9	-0.019483393577857555
13205	10	-0.05064226783385095
13205	11	-0.008704195947473181
13205	12	-0.05871854020655576
13205	13	-0.029338543214485924
13205	14	-0.02453779254695121
13205	15	-0.05074468687816136
13205	16	0.0165993766003254
13205	17	-0.08294801416845843
13205	18	0.016906248182415595
13205	19	-0.01876390513580617
13205	20	-0.007674870581602988
13205	21	-0.023518719775978525
13205	22	-0.008972467232915449
13205	23	-0.011229008885869973
13205	24	0.057096187355426764
13205	25	-0.014914790579979353
13205	26	-0.07829380719720547
13205	27	-0.004731702675947247
13205	28	-0.04174139540846511
13205	29	-0.0012711485626795138
13205	30	-0.06375860249000453
13205	31	-0.08173253750361198
13205	32	0.011155637839337373
13205	33	-0.04001228176156957
13205	34	-0.012383633957604445
13205	35	0.007568677310239025
13205	36	-0.07927488990563347
13205	37	-0.014409142023168897
13205	38	-0.027901120663415213
13205	39	0.04386412723054889
13205	40	-0.08338498326389754
13206	1	-0.06905662941200319
13206	2	-0.04803002395410161
13206	3	-0.03399187347250532
13206	4	0.021921577253564806
13206	5	0.06458317183787088
13206	6	-0.004739188582902898
13206	7	-0.018485061543330517
13206	8	-0.17815764464572936
13206	9	-0.18752750404163976
13206	10	-0.09965612271184199
13206	11	-0.002567937443849644
13206	12	-0.0646227950095053
13206	13	0.08464022967614682
13206	14	-0.09208541767917211
13206	15	-0.004512159131202509
13206	16	-0.055006242987360565
13206	17	-0.12427378657062604
13206	18	-0.0805116916687183
13206	19	0.12571662589775912
13206	20	-0.10844476573999628
13206	21	-0.05913639889790545
13206	22	-0.09747185099330835
13206	23	-0.04580208908112837
13206	24	-0.18360810497182456
13206	25	-0.23015140394704758
13206	26	-0.053537213756840174
13206	27	0.013261911723034814
13206	28	-0.055067633629555246
13206	29	-0.09789266745583802
13206	30	-0.117810418375079
13206	31	-0.02306445612763497
13206	32	0.049502951131678685
13206	33	-0.15948280092322875
13206	34	-0.06870651116579296
13206	35	-0.0050317891556517225
13206	36	-0.10524847150266936
13206	37	-0.04177044047622047
13206	38	0.02723159086043836
13206	39	-0.06644326568453351
13206	40	-0.12380462725509034
13207	1	0.03702574871478248
13207	2	-0.04510416683971741
13207	3	-0.10068614094748085
13207	4	-0.06947519936632318
13207	5	-0.04949118319681034
13207	6	0.03354613263007877
13207	7	0.02383893508800128
13207	8	-0.13896869696940684
13207	9	-0.02345501334726663
13207	10	-0.06989083672846874
13207	11	-0.03943224561287195
13207	12	0.08616414946529716
13207	13	0.031795053495990544
13207	14	0.008313936873349803
13207	15	0.06517726748771935
13207	16	-0.020393286465058225
13207	17	0.08319566074889906
13207	18	-0.08143447583596952
13207	19	0.04014764852056629
13207	20	-0.017661164220236003
13207	21	-0.005360209738078936
13207	22	-0.07778968887284066
13207	23	-0.021194339854190503
13207	24	0.06318503682732768
13207	25	-0.04262744074526381
13207	26	-0.05916456427210903
13207	27	-8.471586140288423E-4
13207	28	-0.08082548796671318
13207	29	-0.040090788972257485
13207	30	-0.04583068182564887
13207	31	0.0075152251344619
13207	32	-0.06467117825354052
13207	33	0.01428425939782585
13207	34	-0.005840055791026089
13207	35	0.02787021726025074
13207	36	-0.02411504161350564
13207	37	-0.01777697860256211
13207	38	0.07520255989855684
13207	39	-0.03820673685275722
13207	40	-0.0019218891687842188
13208	1	-0.01403247653875539
13208	2	-0.08980344068618962
13208	3	0.044633168768836384
13208	4	-0.011800252798117583
13208	5	-0.018648112141438133
13208	6	-0.029056928306495422
13208	7	0.06644335817053815
13208	8	4.256669895070786E-4
13208	9	-2.1479242016653188E-4
13208	10	-0.05114751367609216
13208	11	0.0029511206389827294
13208	12	0.044112044138984174
13208	13	0.004015189256534768
13208	14	-0.10193277370630938
13208	15	0.05066840218773905
13208	16	-0.023219609611487613
13208	17	-0.040036257574236345
13208	18	-0.008460813901137954
13208	19	-0.12022856322177944
13208	20	0.010463063491648938
13208	21	0.036568653810569174
13208	22	-0.09653366056615198
13208	23	0.09396173937081898
13208	24	0.006221260180346633
13208	25	0.049970982408623854
13208	26	0.04948143020796181
13208	27	-0.015549708097218229
13208	28	0.007363474110491097
13208	29	-0.11749531713461892
13208	30	-0.10767288694537314
13208	31	-0.10323016059609103
13208	32	0.04885330956335565
13208	33	0.08508769849206033
13208	34	0.06545764769573736
13208	35	-0.04866707797192049
13208	36	-0.09078284328109731
13208	37	0.02845647544462082
13208	38	-0.04507418220713788
13208	39	-0.12738622717829173
13208	40	0.01638688812660405
13209	1	0.03895554743357721
13209	2	0.03764024956262446
13209	3	0.010538928039370177
13209	4	0.07349527786228904
13209	5	-0.0463737958917001
13209	6	0.015278087208415059
13209	7	-0.04487858053428795
13209	8	0.08241169472533016
13209	9	-0.17438488735420066
13209	10	-0.02450472313503127
13209	11	-0.03220772655679127
13209	12	0.035859952642461224
13209	13	-0.07555221796358325
13209	14	-0.03859862740799258
13209	15	-0.02350620480133614
13209	16	0.10478162752642106
13209	17	-0.012231861321978954
13209	18	0.05192936556137795
13209	19	0.09289229406072508
13209	20	-0.07371200662906574
13209	21	-0.061389054916205055
13209	22	-0.03219433971590746
13209	23	-0.07065432748074585
13209	24	-0.0050704060142408025
13209	25	0.04219374992031533
13209	26	0.0012251009575408034
13209	27	0.06698333177364191
13209	28	-0.07914335449720511
13209	29	0.07809352294324157
13209	30	-0.062054817894235725
13209	31	0.04048455667397377
13209	32	-0.06882446490823213
13209	33	-0.06421023965780392
13209	34	0.14222579187160278
13209	35	-0.008703190313738673
13209	36	-0.006518510564568203
13209	37	-0.09104197875782205
13209	38	-0.15355363384491483
13209	39	-0.06146450244236945
13209	40	-0.10669919818650442
13210	1	-0.11373011349729367
13210	2	-0.011250281178789123
13210	3	-0.05514453480512671
13210	4	-0.050897174879914076
13210	5	-0.07514134401855799
13210	6	-0.0987820215512869
13210	7	-0.0019659518179935276
13210	8	0.03250074689861293
13210	9	-0.07497062862014303
13210	10	-0.002735825315312468
13210	11	-0.027608993900905432
13210	12	0.0034124115528726406
13210	13	0.06348899933537666
13210	14	-0.11235593758193119
13210	15	0.0028032012914138704
13210	16	-0.021888928714488998
13210	17	-0.1040199182093886
13210	18	-0.06373552377122138
13210	19	-0.13474457496977976
13210	20	0.030125980415576237
13210	21	-0.11310118296903937
13210	22	-0.10142750273463719
13210	23	-0.15297466253524306
13210	24	-0.047771333788979575
13210	25	-0.02349302489135141
13210	26	0.09540731267331637
13210	27	0.0688213410747025
13210	28	-0.04248908518605532
13210	29	-0.10661859557113473
13210	30	0.018740157560117154
13210	31	-0.06159013904898103
13210	32	0.16143058041008373
13210	33	-0.06233705726538119
13210	34	-0.0753015623276525
13210	35	0.05753780908428041
13210	36	0.0020394879481457906
13210	37	-3.569415479987015E-4
13210	38	-0.06194969387775018
13210	39	-0.017739457225296462
13210	40	0.1903208149834228
13211	1	-0.15031641152790343
13211	2	-0.02889723683188805
13211	3	-0.04321908015305809
13211	4	-0.06442626758621373
13211	5	-0.11140369459697652
13211	6	-0.0743493157118067
13211	7	-0.0893485192304766
13211	8	-0.1793310444012164
13211	9	-0.11705552562710864
13211	10	-0.10378125282647233
13211	11	-0.1386874993919065
13211	12	0.05898045962745613
13211	13	-0.13164058488101205
13211	14	-0.05967736989300931
13211	15	-0.0889645020769052
13211	16	0.002366685851129091
13211	17	-0.08237512377662881
13211	18	-0.03444884166327711
13211	19	-0.22098881066845166
13211	20	-0.08549904576199197
13211	21	-0.10227178325217778
13211	22	0.032449181006782624
13211	23	-0.08882743882380595
13211	24	-0.10457535592054512
13211	25	-0.030723532024218514
13211	26	-0.23073290382567535
13211	27	-0.08881737911427479
13211	28	-0.08304743708801254
13211	29	-0.009909744619946537
13211	30	-0.022930479371623846
13211	31	-0.02167955116354392
13211	32	-0.10124420723745686
13211	33	-0.19314651490797985
13211	34	-0.01751719012865749
13211	35	-0.18820139842637928
13211	36	-0.0930838335897235
13211	37	-0.06224876085892106
13211	38	-0.02096134470420452
13211	39	-0.1492226922164619
13211	40	-0.15712399039519198
13212	1	0.011441085163923503
13212	2	-2.900544264257121E-4
13212	3	0.008415439884529974
13212	4	-0.03622976860727789
13212	5	-0.06365451226573526
13212	6	0.03233546860349179
13212	7	-0.013914213397065112
13212	8	0.02067424971689036
13212	9	-0.0897621409131446
13212	10	0.02781975336738185
13212	11	-0.02745366624019141
13212	12	-0.030087497904375482
13212	13	-0.14618760171033784
13212	14	-6.684547538284846E-4
13212	15	0.07420800338784517
13212	16	-0.012598929630328826
13212	17	-0.1458583472613313
13212	18	-0.038104378311679454
13212	19	-0.09596950919619474
13212	20	0.018269302314855906
13212	21	-0.01926844562213148
13212	22	-0.005293080043585974
13212	23	-0.02472540040667326
13212	24	-0.03708702828314614
13212	25	-0.10826212004658942
13212	26	0.050830485582920915
13212	27	0.11483631497341662
13212	28	0.10135694737603274
13212	29	-0.051930249985041144
13212	30	0.05613574719119896
13212	31	-0.06191666537090157
13212	32	0.0721032558548842
13212	33	-0.04597340529092975
13212	34	-0.044582590393829946
13212	35	-0.0027463650825225727
13212	36	0.06532179326311649
13212	37	-0.10073297667977243
13212	38	-0.03066324442113455
13212	39	0.014311949360795495
13212	40	0.14079337396242408
13301	1	-0.008129455671252117
13301	2	0.02020261377787591
13301	3	-0.014910119017301326
13301	4	0.007573901657625726
13301	5	-0.01841644321454794
13301	6	0.10863764274859733
13301	7	0.16057359605711952
13301	8	0.01211088055216436
13301	9	0.10153571470240053
13301	10	0.10018575764385673
13301	11	0.056518733988831116
13301	12	-0.03706248925114153
13301	13	-2.9395722722114215E-4
13301	14	0.0587743093638764
13301	15	0.10390499465050596
13301	16	0.03647198806529417
13301	17	0.14202013869778085
13301	18	0.06174701251362791
13301	19	0.16951634964126328
13301	20	-0.0033436603905201423
13301	21	0.060048159204917795
13301	22	0.06797020792631514
13301	23	0.02342067264278569
13301	24	0.14244650582676854
13301	25	0.0964227890378524
13301	26	0.11227944121043976
13301	27	0.08367594063615513
13301	28	0.0950738912157405
13301	29	0.0552893609914662
13301	30	0.06312037840171314
13301	31	0.04056045612696124
13301	32	0.10007283529157007
13301	33	0.06852275008556319
13301	34	0.21564184374940254
13301	35	0.10412918686437678
13301	36	0.06664602494240057
13301	37	0.20948116143016904
13301	38	0.16944152247253186
13301	39	0.10222968514472797
13301	40	0.21952745346840885
13302	1	-0.044022760420052265
13302	2	-0.02678591210343484
13302	3	-0.06089254345184614
13302	4	-0.015091191988307884
13302	5	0.04465303876706628
13302	6	-0.05598514273995647
13302	7	0.014711631894542165
13302	8	0.05170694974328427
13302	9	0.0031802621266834308
13302	10	0.10893556564600004
13302	11	-0.12851798253736035
13302	12	0.03268485791039666
13302	13	0.0922838468401892
13302	14	-0.14722262520652407
13302	15	-0.13164849840325843
13302	16	0.03219986419318133
13302	17	-0.08109293905236115
13302	18	-0.08568956283286866
13302	19	0.001206159538874374
13302	20	-0.008474888882673781
13302	21	-0.018958484737922277
13302	22	-0.08177537448896288
13302	23	-0.011682548672730775
13302	24	0.01749253629151326
13302	25	-0.10985009955764014
13302	26	-0.02401093144514732
13302	27	-0.06196399230348959
13302	28	-0.08239487440961568
13302	29	-0.04907910495383305
13302	30	0.08304475575675241
13302	31	0.08948066018391643
13302	32	-0.02823964244485211
13302	33	-0.01144097457480342
13302	34	0.0625381452987881
13302	35	-0.05665050417430706
13302	36	0.010409247679049827
13302	37	0.10612024572053969
13302	38	-0.1737555300447582
13302	39	0.17017455544649351
13302	40	-0.04864686501053228
13303	1	-0.151870253354506
13303	2	-0.054539477313873874
13303	3	-0.03924572191649034
13303	4	-0.11055187621776952
13303	5	-0.02416405773000818
13303	6	-0.003637047931540849
13303	7	0.04834901478795217
13303	8	-0.10055687615688669
13303	9	-0.15478986631459435
13303	10	-0.13365306250728537
13303	11	-0.034515097998216504
13303	12	-0.10906710972929545
13303	13	0.018633083145019214
13303	14	0.1002883294239112
13303	15	-0.00562506692875786
13303	16	-0.02594253715616901
13303	17	-0.012324005578271624
13303	18	-0.11050669078334607
13303	19	0.005685582788316879
13303	20	0.005397503351744604
13303	21	0.03127299264806993
13303	22	0.02651443192188907
13303	23	-0.09415487786928622
13303	24	-0.014837499021481904
13303	25	0.05185046797969761
13303	26	-0.02139066641090892
13303	27	-0.03429430283375723
13303	28	0.023074151524369313
13303	29	-0.1421306551151318
13303	30	-0.06036808260486737
13303	31	-0.08873418883647588
13303	32	0.025103624921520407
13303	33	0.015214146071926393
13303	34	0.14456685046048534
13303	35	-0.13819797227368014
13303	36	0.018209459994153576
13303	37	-0.07972498804987538
13303	38	-0.12161419387628314
13303	39	-0.13608164471295225
13303	40	8.868383418842996E-4
13304	1	-0.05225209390533436
13304	2	0.06262786305510915
13304	3	-0.06266167568183789
13304	4	-0.026724049937328687
13304	5	0.014301384366401493
13304	6	0.016344097512039468
13304	7	0.07749563466305176
13304	8	-0.06857953545609519
13304	9	-0.04516538948299598
13304	10	-0.06388762542054138
13304	11	0.08622829721423386
13304	12	0.18662314725349205
13304	13	0.016820170050991123
13304	14	0.07766051953873898
13304	15	0.02853082733218315
13304	16	0.09585438404700852
13304	17	0.0016802845164463065
13304	18	-0.031187953140786817
13304	19	0.022302835943591504
13304	20	0.08600372483487462
13304	21	0.0026527128745570394
13304	22	0.05516581065320025
13304	23	5.044291444420423E-4
13304	24	-0.04194557570708923
13304	25	0.05163166924525342
13304	26	0.1268570894869967
13304	27	0.07305071147631281
13304	28	0.06789301961339334
13304	29	-0.004239437708044136
13304	30	-0.01295049972256379
13304	31	-0.01384126228791871
13304	32	0.040330208154500724
13304	33	0.14556562284953145
13304	34	0.10186850189321461
13304	35	0.10221147998779401
13304	36	-0.007991208108506953
13304	37	0.018935453644246536
13304	38	-0.04054653939090258
13304	39	-0.056877932670886366
13304	40	0.019971596731160446
13305	1	-0.11091896262552581
13305	2	-0.11141798142091375
13305	3	-0.0056252568169199435
13305	4	-0.0035687957340471144
13305	5	0.0064034491738276245
13305	6	0.13510897369167196
13305	7	0.09417885087567157
13305	8	0.02591377176420906
13305	9	0.11549091468646822
13305	10	0.053319585289393956
13305	11	0.005719544311318714
13305	12	0.049334080980955264
13305	13	-0.022264646913860986
13305	14	-0.06304503385016602
13305	15	-0.10577660037739633
13305	16	0.022761477598628232
13305	17	0.06199591529831139
13305	18	0.1480168910482078
13305	19	-0.023090602474383104
13305	20	0.11494397754597685
13305	21	0.11364777295783313
13305	22	0.038854677243065794
13305	23	-0.05671769937885074
13305	24	0.13421645653380665
13305	25	0.15375400088807112
13305	26	0.09458242284544838
13305	27	0.07754410229582476
13305	28	0.042779221856847016
13305	29	-0.00825180136669701
13305	30	0.08611256552581636
13305	31	0.19371976811605407
13305	32	0.11889587672187929
13305	33	0.14082090363204713
13305	34	0.054395699168892975
13305	35	0.004229962842728696
13305	36	0.002262402730394797
13305	37	-0.013238992304856367
13305	38	0.11662918881606998
13305	39	0.06784811961375681
13305	40	0.0977521999336517
13306	1	0.05831670563513569
13306	2	0.0405790128237733
13306	3	-0.006297304150063354
13306	4	0.03154227732274606
13306	5	0.045200565513926705
13306	6	0.07050620451631318
13306	7	0.05693954976737814
13306	8	-0.0793882937814061
13306	9	-0.05481824718588513
13306	10	0.14998713899690586
13306	11	-0.046277195344607946
13306	12	0.04523613988046549
13306	13	0.0868890786040808
13306	14	-0.022102404221612915
13306	15	0.09155990539989034
13306	16	0.05010223366829081
13306	17	0.06975879561372267
13306	18	0.12088255286643346
13306	19	0.03487885652182143
13306	20	0.1590071954192922
13306	21	-0.02241652061999133
13306	22	0.04584890049007839
13306	23	0.09231454174189224
13306	24	0.005142634368610288
13306	25	0.0733897754864401
13306	26	0.06351957908362493
13306	27	0.03260650602107518
13306	28	0.17258103388565615
13306	29	0.07619274491325001
13306	30	-0.009614215711152951
13306	31	0.0026238358548837937
13306	32	0.019397295987225505
13306	33	0.06096056298692787
13306	34	0.24957784804811212
13306	35	-0.04901640564958143
13306	36	0.08146665890926386
13306	37	0.16829736590877786
13306	38	0.15222787117380676
13306	39	0.14595938586989377
13306	40	0.12854528851604385
13307	1	0.04777038834278713
13307	2	0.007241480279891022
13307	3	0.01732535479005648
13307	4	0.02371389905785648
13307	5	0.07157055795534717
13307	6	-0.006739323324453039
13307	7	0.12404818334426437
13307	8	0.11796620357308996
13307	9	0.0782557848960792
13307	10	0.03277772436685211
13307	11	0.03529456916366769
13307	12	0.052236223864682074
13307	13	0.039514634999477494
13307	14	0.03180076198314197
13307	15	0.10839349068586301
13307	16	0.022779020432381003
13307	17	0.04122201052931729
13307	18	-0.06699957529347245
13307	19	0.03936361338752903
13307	20	-0.11300926548606327
13307	21	-0.014270052156064139
13307	22	0.09688610549553545
13307	23	0.04302420832457443
13307	24	0.09643032228328252
13307	25	0.027864034325773446
13307	26	0.03749392190717771
13307	27	0.09912829992381944
13307	28	-0.04075250940820041
13307	29	-0.02365188429646281
13307	30	-0.01563693344021999
13307	31	-0.06558604068832352
13307	32	0.1275595114907091
13307	33	0.03450448672926143
13307	34	0.06828743064658482
13307	35	-0.009992092220507232
13307	36	0.1446229357085258
13307	37	-0.014421461825470772
13307	38	0.08617211146847836
13307	39	0.01625657142265169
13307	40	0.1499843462335093
13308	1	0.021494878138703655
13308	2	0.08045576599417714
13308	3	0.06732535479005719
13308	4	0.015805735792550735
13308	5	-0.01414372775893824
13308	6	0.07846475830820054
13308	7	0.2013441017116122
13308	8	0.08888457092002966
13308	9	0.04585782571241026
13308	10	0.05191037742807936
13308	11	0.07764150793917679
13308	12	0.046879081007539014
13308	13	0.006606471734173169
13308	14	0.05629055790151227
13308	15	-0.004871815436587212
13308	16	0.11844228573850302
13308	17	-0.029696356817623837
13308	18	0.0026432818493873356
13308	19	0.06563912359160895
13308	20	0.08801114267720322
13308	21	0.08649525396639035
13308	22	0.11270243202614694
13308	23	0.036136453222539444
13308	24	0.016838485548589688
13308	25	0.12582321799924756
13308	26	0.11478984027451844
13308	27	0.03101605502585869
13308	28	0.02608422528567189
13308	29	0.047521585091296004
13308	30	0.13385286247815031
13308	31	0.1193629389035138
13308	32	0.09159012373560671
13308	33	0.00465754795375517
13308	34	0.010379267381274815
13308	35	0.14842627512643247
13308	36	0.12468428540177712
13308	37	0.17573672894628345
13308	38	0.17743926129276844
13308	39	0.1400360641871714
13308	40	0.051093559356388596
13309	1	-0.06279497993650551
13309	2	-0.029182429385496533
13309	3	0.08659009114144922
13309	4	0.08249614291986873
13309	5	0.02669849745602093
13309	6	0.03448361255040311
13309	7	0.12340071623559368
13309	8	0.0464107285912192
13309	9	0.02406667270297902
13309	10	0.12879450671431414
13309	11	0.1201218249390763
13309	12	-0.0020759070790674627
13309	13	0.07530273196415038
13309	14	0.060603983779472514
13309	15	-0.029542902145387018
13309	16	0.15830683561937064
13309	17	0.035011506022947
13309	18	0.07242210708506036
13309	19	0.09479456749505744
13309	20	-0.010027031983518953
13309	21	0.05369845504377224
13309	22	0.1717643816791039
13309	23	0.16338575395806032
13309	24	0.023195317621521383
13309	25	0.24064891985359083
13309	26	0.15960880847093506
13309	27	0.08501610682322536
13309	28	0.15403797023542865
13309	29	0.17517490530262592
13309	30	0.01976656806190391
13309	31	0.14215507606294153
13309	32	0.12843747689007046
13309	33	0.2555924904586746
13309	34	0.10622252854361136
13309	35	0.15059270007204617
13309	36	0.04534896942591615
13309	37	0.07536643685869393
13309	38	0.003447486653207932
13309	39	0.12199426576250261
13309	40	0.13346014868353961
13310	1	-0.041881632909710476
13310	2	0.032286271152848656
13310	3	0.06545520713462594
13310	4	0.03948697922837141
13310	5	0.10079583030444894
13310	6	0.15166643050078932
13310	7	0.07545780874841057
13310	8	0.214474059995176
13310	9	0.04502893714386147
13310	10	0.12315952794600804
13310	11	0.12613277629314013
13310	12	-0.004418052376593096
13310	13	0.1758948631755075
13310	14	0.10764998663768921
13310	15	0.15666981433338378
13310	16	0.13164761327819718
13310	17	0.02648117978733211
13310	18	0.23312836185515096
13310	19	0.06269245047231209
13310	20	0.09209921080051942
13310	21	0.09964291969262007
13310	22	0.08448572657504627
13310	23	0.03759884948275527
13310	24	0.14042602853753294
13310	25	0.027768017109607968
13310	26	0.15038288172925007
13310	27	0.1048991148088021
13310	28	0.017179851225250786
13310	29	0.10809145885311011
13310	30	0.26051784734192296
13310	31	0.013904373035188655
13310	32	0.057077726445712074
13310	33	0.14656069670063943
13310	34	0.12702139345471153
13310	35	0.333789184164921
13310	36	0.1337885219837318
13310	37	0.05559127752545834
13310	38	0.13263355691464795
13310	39	0.21747768299626813
13310	40	0.2471196351836369
13311	1	0.0523221074502942
13311	2	-0.0157104092795457
13311	3	-0.025018448796089388
13311	4	0.05409183653834404
13311	5	0.04903072185536672
13311	6	0.12309552257779188
13311	7	0.15802211904345143
13311	8	-0.018994095971862635
13311	9	0.19388355218057285
13311	10	0.018562903750876103
13311	11	0.12089400457364974
13311	12	0.0579383015354793
13311	13	0.058342598841143456
13311	14	0.015917572740555386
13311	15	0.07381299181964351
13311	16	0.11081053100500782
13311	17	0.057644772260047716
13311	18	0.149159638580187
13311	19	0.10216350384784789
13311	20	0.06443304702961683
13311	21	0.06287224193238217
13311	22	0.11493686229185585
13311	23	-0.002937155905087252
13311	24	-0.043469057333119565
13311	25	0.028778933769373793
13311	26	-0.002249146125151924
13311	27	0.013119562343007374
13311	28	0.16702013689636885
13311	29	0.08036486913177043
13311	30	0.07301137765246324
13311	31	0.015721960314934336
13311	32	0.13491799288176054
13311	33	0.15684974913821748
13311	34	0.010526045430346187
13311	35	0.11195640877507884
13311	36	0.075375882446302
13311	37	0.15854674832943516
13311	38	0.09765514914954565
13311	39	0.1946093673686633
13311	40	0.03870073801420659
13312	1	-0.018053274205502845
13312	2	-0.022419761561181417
13312	3	0.08112057655468163
13312	4	0.08549886060436762
13312	5	0.02992417697234373
13312	6	0.1392728174658444
13312	7	0.17929286186083004
13312	8	0.21753663189445405
13312	9	0.0757313655259324
13312	10	0.1046229815995332
13312	11	0.06235547979949274
13312	12	0.09823279953921116
13312	13	0.0319802896784509
13312	14	0.11151182495296297
13312	15	0.11390634849215076
13312	16	0.12049579656518716
13312	17	0.15850030969594542
13312	18	0.16081228838673667
13312	19	0.10523556606957385
13312	20	0.10532344269098104
13312	21	0.09361788921703607
13312	22	0.11873672121068779
13312	23	-0.002015367896007092
13312	24	0.1296120233207887
13312	25	0.15646397767896048
13312	26	0.18408656496589515
13312	27	0.1989837484798329
13312	28	0.30095147526143506
13312	29	0.11316765222031933
13312	30	0.17029322256816926
13312	31	0.09207212385280883
13312	32	0.08765297873507194
13312	33	0.07272469229085488
13312	34	0.0426269976811966
13312	35	0.1533565255461795
13312	36	0.21468895570933455
13312	37	0.1089789866437485
13312	38	0.24648796508054005
13312	39	0.24167149162025936
13312	40	0.3041190161401772
13401	1	0.02584256733009127
13401	2	-0.03487967777448375
13401	3	-0.16635933147838244
13401	4	-0.029830241663486134
13401	5	8.155241341540886E-4
13401	6	-0.0033704545632673444
13401	7	-0.06418681752160182
13401	8	-0.13279510120595717
13401	9	-0.002566300945197497
13401	10	-0.06605860625693794
13401	11	-0.061257256760839596
13401	12	0.06094905072851731
13401	13	-0.09925057666502823
13401	14	-0.08967038111538983
13401	15	0.019071698713737817
13401	16	-0.14426093002967377
13401	17	-0.1066109668375077
13401	18	-0.11591914697918071
13401	19	-0.10084385298807064
13401	20	-0.024943567363152397
13401	21	0.008889198687498379
13401	22	-0.08766818420697575
13401	23	-0.12291766855474151
13401	24	-0.08737112449753681
13401	25	-0.12970276843029893
13401	26	-0.10148926457904395
13401	27	-0.04264769306530525
13401	28	-0.2542098144181466
13401	29	-0.1734166577810683
13401	30	0.12240390387696465
13401	31	-0.2189095171604265
13401	32	-0.11031956659977027
13401	33	-0.09962625093479005
13401	34	-0.16510666625676862
13401	35	-0.16970958425717697
13401	36	-0.08479530812689973
13401	37	-0.10743210153948013
13401	38	-0.05675787961317269
13401	39	-0.028755748152889282
13401	40	-0.007254514871711137
13402	1	0.04826180634218602
13402	2	-0.08104170501047747
13402	3	-0.04237176174066093
13402	4	0.03258688959485667
13402	5	-0.08752449702957321
13402	6	-0.1329768726865055
13402	7	-0.022040165657095656
13402	8	-0.14514596358935705
13402	9	-0.1507067828633737
13402	10	-0.17812234922276104
13402	11	-0.0660519394753365
13402	12	-0.002154537010518709
13402	13	-0.057056062858130474
13402	14	0.002632713351808036
13402	15	-0.06444105704892422
13402	16	-0.12788587731950685
13402	17	0.047640890930644275
13402	18	-0.0627361710998997
13402	19	-0.15005787892702216
13402	20	-0.059181180163562885
13402	21	-0.05278799869476103
13402	22	-0.051763369530632986
13402	23	-0.06764058577996224
13402	24	-0.03175437211250198
13402	25	-0.11359477621723357
13402	26	-0.10229292731702344
13402	27	-0.09034397959235463
13402	28	-0.19143126999318838
13402	29	-0.14918774109727906
13402	30	-0.04899376017294088
13402	31	-0.034237640485173415
13402	32	-0.09295514942698446
13402	33	-0.13256558406187935
13402	34	-0.2213220520494943
13402	35	-0.0598819669108579
13402	36	-0.1707683688201982
13402	37	-0.06854530995851604
13402	38	-0.1657533880028268
13402	39	-0.1255868810750087
13402	40	-0.30722486107640634
13403	1	-0.1106709168051303
13403	2	-0.17315823358076088
13403	3	-0.09128079150386981
13403	4	-0.03455083685937055
13403	5	-0.026188276337833827
13403	6	-0.10069268572097911
13403	7	-0.12948708903240203
13403	8	-0.11780704654483998
13403	9	-0.070519764185633
13403	10	0.024537999724138615
13403	11	0.01782860004805542
13403	12	-0.09973007700669712
13403	13	-0.11426887103691996
13403	14	-0.25395946412914583
13403	15	-0.2367167403509285
13403	16	-0.011883755015617226
13403	17	-0.13349197971498938
13403	18	-0.08515471517517881
13403	19	-0.20450525496245575
13403	20	-0.002750819969172369
13403	21	0.04607450730856755
13403	22	-0.05248718712859812
13403	23	0.08752276466862696
13403	24	0.016441998531128377
13403	25	-0.022754055175710164
13403	26	-0.16666844662164237
13403	27	-0.15015077924658726
13403	28	-0.018856823269892686
13403	29	-0.07666917706573884
13403	30	-0.186524328276235
13403	31	-0.06966909885444039
13403	32	-0.03800048187417815
13403	33	-0.13095811817553482
13403	34	-0.03584143832544129
13403	35	-0.1136373882866124
13403	36	-0.10901454100854835
13403	37	-0.24265589703983892
13403	38	-0.12586192264510032
13403	39	-0.09938181853191708
13403	40	-0.3102222621859809
13404	1	-0.05597726761747168
13404	2	-0.05686611310299483
13404	3	-0.02936954917613832
13404	4	-0.017056852549668378
13404	5	-0.05197248096485296
13404	6	-0.02978051574203988
13404	7	0.0026399835145483053
13404	8	-0.11452584366812602
13404	9	-0.03768270593408829
13404	10	-0.0900528309420352
13404	11	-0.06826125424068863
13404	12	-0.016948990533343533
13404	13	-0.16318649536308527
13404	14	-0.014850134106033863
13404	15	-0.03954479904006547
13404	16	-0.052454338844270865
13404	17	-0.10739454896880574
13404	18	-0.10371801106808931
13404	19	-0.09480804606202042
13404	20	-0.04736746871104458
13404	21	-0.10810607645571935
13404	22	0.019304005340401886
13404	23	-0.09445875004945492
13404	24	-0.04193547066814318
13404	25	-0.0775473022078117
13404	26	-0.07025786321946725
13404	27	-0.14799447291196088
13404	28	-0.1798639551126655
13404	29	-0.15669396470681818
13404	30	-0.05672174719679646
13404	31	-0.12671350421532424
13404	32	-0.1341498484754453
13404	33	-0.12023223647294401
13404	34	-0.06126255289943572
13404	35	-0.2141404549185424
13404	36	-0.10350065225596694
13404	37	-0.16060442288886634
13404	38	-0.15100548294042682
13404	39	-0.1480125803757062
13404	40	-0.010178780107459318
13405	1	-0.014487665822276341
13405	2	-0.06028130241809393
13405	3	-0.11972284184708926
13405	4	0.01670902163519017
13405	5	-0.01602410255036446
13405	6	-0.09418573585173107
13405	7	-0.14815692511421474
13405	8	-0.14374538672340975
13405	9	-0.03265969450322359
13405	10	-0.07833124752379206
13405	11	-0.020968747483742334
13405	12	-0.08599571041846588
13405	13	-0.010733407613791712
13405	14	-0.04553687118333016
13405	15	0.02265995198736448
13405	16	-0.003084155026478186
13405	17	-0.03853668540188693
13405	18	-0.0044501593006600615
13405	19	-0.08633591170552535
13405	20	-0.05091807051750408
13405	21	0.007286872500593233
13405	22	-0.014923675020440896
13405	23	0.038148069189681166
13405	24	-0.05256370929161136
13405	25	-0.12885942864431854
13405	26	-0.09989858226430215
13405	27	-0.15650833208747628
13405	28	-0.04872613281983007
13405	29	0.10950239628369474
13405	30	-0.12624147714448952
13405	31	-0.14310176395876795
13405	32	-0.1561479715024845
13405	33	0.006765749725026637
13405	34	-0.051957403135986624
13405	35	-0.10906474014760192
13405	36	-0.1411612915730629
13405	37	0.08945182712093214
13405	38	-0.010768233416271755
13405	39	0.023168784781297802
13405	40	-0.09706694943943006
13406	1	-0.014912725288745321
13406	2	0.01607214487999542
13406	3	-0.12099885093998708
13406	4	-0.08662094099957685
13406	5	0.03731185066242304
13406	6	-0.078848642032888
13406	7	-0.08097299200420593
13406	8	-0.056084923100591766
13406	9	-0.13274988864587556
13406	10	-0.27391259717705196
13406	11	-0.03728951018816673
13406	12	-0.13224214203082596
13406	13	-0.15998896247710803
13406	14	-0.09444714510451035
13406	15	-0.1440065549305558
13406	16	-0.14218601562014044
13406	17	-0.10682192637488441
13406	18	-0.07372469231513179
13406	19	-0.162341170634285
13406	20	-0.01849885146523178
13406	21	-0.040031664903779074
13406	22	-0.05147118509659521
13406	23	-0.0056954217677471775
13406	24	-0.08642820720928768
13406	25	-0.18404437775635074
13406	26	-0.07980027288529357
13406	27	-0.18596485087472558
13406	28	-0.04044686644997597
13406	29	-0.25980354333447053
13406	30	0.057316159404741995
13406	31	-0.10243516438656997
13406	32	-0.14595069777460878
13406	33	-0.04129593885117799
13406	34	-0.05489147642551728
13406	35	-0.32674381449945855
13406	36	-0.3884067712803443
13406	37	8.88020788806898E-4
13406	38	-0.11545210427215125
13406	39	-0.16925182584547827
13406	40	-0.3181892961397921
13407	1	-0.016458507172803394
13407	2	-0.06108962689661723
13407	3	-0.0014738924583106439
13407	4	-0.013256612129875833
13407	5	-0.030680966703222623
13407	6	0.012530134839330742
13407	7	-0.10497417141194632
13407	8	-0.0602989990071805
13407	9	-0.04258531410059874
13407	10	-0.11076952710603649
13407	11	-0.037373790417603914
13407	12	-0.11158639803034731
13407	13	-0.17603442328441332
13407	14	-0.1376986892433152
13407	15	-0.09716620655681396
13407	16	-0.13138699909567464
13407	17	-0.07171972628717072
13407	18	-0.1789088671685164
13407	19	-0.1666897211883125
13407	20	-0.12581367948910582
13407	21	-0.060369618314339846
13407	22	-0.18814117786833862
13407	23	-0.07715667986022368
13407	24	-0.17026184164468816
13407	25	-0.2294140747869733
13407	26	-0.09499062442277051
13407	27	-0.09165359883263591
13407	28	-0.10586617283399846
13407	29	-0.13067489136839328
13407	30	-0.010223748379281972
13407	31	-0.09309745621344234
13407	32	-0.16079535861562988
13407	33	-0.06973310632926655
13407	34	-0.25631664995064796
13407	35	-0.3220482845604593
13407	36	-0.11791490439770058
13407	37	-0.1780120391352895
13407	38	-0.0447313189303884
13407	39	-0.19615020663833604
13407	40	-0.08908694618511248
13408	1	-0.10721122359132806
13408	2	-0.08908090654285772
13408	3	0.0350672485018535
13408	4	0.00610020383357579
13408	5	-0.041829421325704885
13408	6	0.007580059250912541
13408	7	-0.07482263401821143
13408	8	-0.1995283577032012
13408	9	-0.0827861191751893
13408	10	-0.15140853897096918
13408	11	-0.1367309669390977
13408	12	-0.034055602510541405
13408	13	-0.20921503453330814
13408	14	-0.09244170149971609
13408	15	-0.08563427270375712
13408	16	0.0649058203909405
13408	17	-0.015496108190248492
13408	18	-0.018440837077370986
13408	19	-0.10444401118514435
13408	20	-0.011042260409915627
13408	21	0.04100809971382091
13408	22	-0.04092597365084316
13408	23	-0.04092896685412484
13408	24	-0.1745204184190854
13408	25	-0.14742214613625748
13408	26	-0.08886834888946993
13408	27	-0.05432399469961524
13408	28	-0.1322564460082205
13408	29	0.0109617073330881
13408	30	-0.03860906645586226
13408	31	-0.2065758884040605
13408	32	-0.04871988351602141
13408	33	-0.0695344130946225
13408	34	-0.04250843592339493
13408	35	-0.12656466033404712
13408	36	-0.10123376206217216
13408	37	-0.19422414712416725
13408	38	-0.17611992440907898
13408	39	-0.05451475095793512
13408	40	-0.3037440651940244
13409	1	-0.13782464235241676
13409	2	-0.04885815469604893
13409	3	-0.08559068967651129
13409	4	-0.050909669881914255
13409	5	-0.052727392932325756
13409	6	0.015195304185084524
13409	7	-0.050758934624873575
13409	8	0.088407550843705
13409	9	0.06306165846501699
13409	10	-0.04607265724920495
13409	11	0.017656233341533323
13409	12	-0.03068853140327832
13409	13	0.02030835492647043
13409	14	-0.08613934088727149
13409	15	-0.03255557186599134
13409	16	-0.01904423325933635
13409	17	-0.018222986981882627
13409	18	-0.14798099225049555
13409	19	0.015918076636239675
13409	20	0.0046736613432045715
13409	21	0.032436435316974155
13409	22	0.003445131544978608
13409	23	0.03290723470585988
13409	24	0.021217737249273227
13409	25	-0.1330866874263421
13409	26	-0.14240797787712722
13409	27	-0.1398660173152706
13409	28	-0.011082897661061963
13409	29	-0.046542625958977624
13409	30	-0.10588290987957549
13409	31	-0.15821815450946275
13409	32	-0.07524349995777158
13409	33	-0.06964455093458355
13409	34	-0.12973812103750504
13409	35	-0.11889370164476531
13409	36	-0.17568237548454846
13409	37	-0.07526403627710465
13409	38	-0.12717219518179235
13409	39	-0.05061148609961208
13409	40	-0.1730829890861898
13410	1	-0.10907791336805772
13410	2	-0.013046529475857938
13410	3	0.03494891563794411
13410	4	0.014875442761454138
13410	5	0.0072202835749450855
13410	6	0.014995011885901022
13410	7	-0.14635997992104421
13410	8	-0.15104584764458906
13410	9	-0.15179469751129204
13410	10	-0.14054281650327027
13410	11	-0.11794643725647802
13410	12	-0.1548106898041297
13410	13	-0.15921344146836702
13410	14	-0.11231754439037189
13410	15	-0.10556045644659662
13410	16	-0.1777267003093428
13410	17	-0.07753987032143783
13410	18	-0.0808678906336695
13410	19	-0.15955590169442502
13410	20	-0.07888611710544069
13410	21	-0.14894061633955857
13410	22	-0.11296468895229594
13410	23	-0.1255152988667021
13410	24	-0.05729040150711029
13410	25	-0.17706360456809733
13410	26	-0.10980262412775943
13410	27	-0.29931418779182906
13410	28	-0.25247868493993053
13410	29	-0.07531161673073683
13410	30	-0.04055712998984262
13410	31	-0.1428958574093926
13410	32	-0.11832388580494069
13410	33	-0.14205257722109366
13410	34	-0.10775763588618048
13410	35	-0.16869963499156881
13410	36	-0.22799933956622453
13410	37	-0.1586819165348814
13410	38	-0.1216291093860491
13410	39	-0.29255806646929017
13410	40	-0.1415193730544999
13411	1	0.012388833318375703
13411	2	0.021420965887948284
13411	3	0.03800394154007236
13411	4	0.03249461855286384
13411	5	0.003596461409820506
13411	6	0.01242729227072914
13411	7	-0.05555488911595319
13411	8	0.005821916428800478
13411	9	0.06291059276517075
13411	10	0.04417994291193139
13411	11	0.06688457753939048
13411	12	0.027120802320688142
13411	13	-0.04596599869544349
13411	14	-0.045466045640807806
13411	15	-0.00676758876093686
13411	16	-0.05171486120435986
13411	17	-0.13905418403258807
13411	18	0.010383164589271132
13411	19	-0.07977746646783856
13411	20	0.01398022400342569
13411	21	-0.030980640295219075
13411	22	-0.009651043898756484
13411	23	0.05625070012249722
13411	24	0.14906433384586393
13411	25	-0.10861862179973514
13411	26	-0.03650405566223469
13411	27	-0.2698626297813931
13411	28	0.0033423507580891965
13411	29	0.035916357414642164
13411	30	-0.10666265303736822
13411	31	-0.046592046694328815
13411	32	-0.022554377908896583
13411	33	-0.0497473671654447
13411	34	-0.08112090626175217
13411	35	-0.1367499725498149
13411	36	-0.08352418458897404
13411	37	0.09474090566712334
13411	38	0.005260722116297245
13411	39	-0.08137020106885728
13411	40	-0.1831163874674928
13412	1	0.020826334859325613
13412	2	-0.03994360064903191
13412	3	-0.10328513078348323
13412	4	-0.05381952810611068
13412	5	-0.03029432592924053
13412	6	0.06442534944120126
13412	7	0.013984847665163613
13412	8	0.01464108042038248
13412	9	0.009404623741964713
13412	10	-0.0021624586028821113
13412	11	-0.06555870317975376
13412	12	-0.10636687254629607
13412	13	0.08410471240975426
13412	14	0.017119199703060417
13412	15	-0.060149788694857875
13412	16	0.02643841522478141
13412	17	-0.023134076733171582
13412	18	-0.06866213686982547
13412	19	-0.00945763925145826
13412	20	-0.026001876323498152
13412	21	-0.0434396510300914
13412	22	-0.011206786833810156
13412	23	-0.014224208283444284
13412	24	0.016425044310025783
13412	25	-0.2185381472365009
13412	26	-0.1933118486769203
13412	27	-0.1427964009910312
13412	28	-0.27688023636105186
13412	29	0.0398069475121261
13412	30	-0.13572841831003046
13412	31	-0.08147274019571427
13412	32	0.033031010435117025
13412	33	-0.07692232537488763
13412	34	-0.0350992688608045
13412	35	-0.12774367561248567
13412	36	-0.09404312702101691
13412	37	0.11756780388262911
13412	38	-0.04762163955460608
13412	39	-0.24448414498724702
13412	40	-0.0645884488274504
13501	1	-0.06379102376035917
13501	2	-0.10264053176905463
13501	3	-0.0955399700937285
13501	4	-8.827322402176208E-4
13501	5	-0.030176330789938532
13501	6	0.04967444749541272
13501	7	-0.08598496168085745
13501	8	-0.06880966101176256
13501	9	-0.030094312037483917
13501	10	0.04971816755127634
13501	11	-0.08616709517520604
13501	12	-0.11615040555726353
13501	13	-0.09674711689228843
13501	14	-0.035282215232257386
13501	15	-0.08907998287108398
13501	16	-0.09305241939584619
13501	17	-0.14327904219003074
13501	18	0.025425275136996106
13501	19	-0.15973740597834052
13501	20	-0.0888902665075122
13501	21	-0.043626329907205275
13501	22	-0.16404445671913237
13501	23	-0.11454599033711332
13501	24	0.026335629656486503
13501	25	0.004658086982587406
13501	26	-0.08692551900504242
13501	27	-0.035723485529892685
13501	28	-0.0986419113385324
13501	29	-0.13587749977247654
13501	30	0.07509392478662846
13501	31	-0.025008921178624632
13501	32	0.09265352662485071
13501	33	0.0041119057949501325
13501	34	0.1518183660033614
13501	35	-0.04378698913739498
13501	36	0.021445791870597475
13501	37	-0.10853264201411861
13501	38	0.03259351913541053
13501	39	-0.008549494627843046
13501	40	-0.15459412166671171
13502	1	0.031724819076053734
13502	2	-0.02546588548445783
13502	3	-0.0050076458202248375
13502	4	-0.05419216960376616
13502	5	0.017431000459769308
13502	6	-0.0077418885674802596
13502	7	-0.0962549911439794
13502	8	-0.13832045199131926
13502	9	-0.027435201584673052
13502	10	-0.11780566154706662
13502	11	-0.01432904865649931
13502	12	-0.005134970938634353
13502	13	0.03568965594551088
13502	14	0.034976155303169776
13502	15	-0.002100732345468259
13502	16	-0.08292967967209108
13502	17	-0.12798990130079346
13502	18	-0.04877406664094508
13502	19	-0.1087820158727908
13502	20	0.04970614252204797
13502	21	-0.036004797752219986
13502	22	-0.13519029323425258
13502	23	-0.044332143237838295
13502	24	-0.016040456702413053
13502	25	-0.02011260437836171
13502	26	0.023041932292272804
13502	27	-0.06888555031977717
13502	28	-0.02985113162444719
13502	29	-0.18721224508547607
13502	30	-0.048065535899958434
13502	31	-0.19922770313130655
13502	32	0.06344317565074675
13502	33	-0.07722568176996703
13502	34	-0.043394380952868516
13502	35	-0.029704381596467044
13502	36	-0.10836038016757499
13502	37	-0.10063344070267277
13502	38	-0.056506659053944475
13502	39	0.01531834770238305
13502	40	-0.10342824148406748
13503	1	0.003308844470705452
13503	2	-0.04119443225208741
13503	3	-0.03309217372249762
13503	4	0.01222798991247842
13503	5	0.07384765465054599
13503	6	-0.0287747471442259
13503	7	-0.13625749624183925
13503	8	-0.01767605179727383
13503	9	-0.047152495597636346
13503	10	0.11632484758172268
13503	11	-0.04971510869266638
13503	12	0.10143164622560619
13503	13	0.1272218687737663
13503	14	-0.003563727187561483
13503	15	-0.06118261139143044
13503	16	-0.034266406878188604
13503	17	0.06359127480383364
13503	18	0.0487016720167901
13503	19	0.08697410767459957
13503	20	0.02136334110061
13503	21	0.027287418419611242
13503	22	0.006995101864063713
13503	23	-0.005746195931074283
13503	24	-0.06628811331663798
13503	25	0.0036986354626336038
13503	26	-0.010736840911100387
13503	27	0.09611331552822122
13503	28	-0.08294581384256361
13503	29	-0.05584658244633545
13503	30	0.015439535952744166
13503	31	0.032811967991790425
13503	32	0.01133054096453634
13503	33	0.002716636281448359
13503	34	-0.0696803107006545
13503	35	-0.06660572822890742
13503	36	0.02668172092496235
13503	37	-0.07055525165780807
13503	38	-0.024813207829957662
13503	39	0.18065550620928406
13503	40	0.06004117466115133
13504	1	-0.03442641510977751
13504	2	-0.053957407877522456
13504	3	-0.010307042254783738
13504	4	-0.06502686606539498
13504	5	-0.09945935938793582
13504	6	-0.06966632208094836
13504	7	-0.037296999890315874
13504	8	-0.14840604425076975
13504	9	-0.13629783224970282
13504	10	-0.11592024944632584
13504	11	-0.02621428168850315
13504	12	0.03190669420335013
13504	13	-0.05805412368679441
13504	14	-0.013114569740942272
13504	15	-0.021425103418451386
13504	16	-0.06172833089524943
13504	17	0.08403526486331003
13504	18	-0.10123536638410258
13504	19	0.0018883006817986825
13504	20	0.08068633103211909
13504	21	-0.059164353962806615
13504	22	0.038561915604525154
13504	23	-0.030236708945558632
13504	24	-0.008464162392307628
13504	25	-0.022330720995704212
13504	26	0.015913569336035494
13504	27	0.05310203995746576
13504	28	-0.05353595612022133
13504	29	0.035701857200137965
13504	30	0.014587629503239441
13504	31	0.05567612008996292
13504	32	0.04744649854359295
13504	33	-0.0284910878446496
13504	34	-0.11518031128890271
13504	35	0.005063499908814606
13504	36	-0.1243018849216071
13504	37	-0.01741193540721042
13504	38	0.027709797638209466
13504	39	0.0017966532650461886
13504	40	-0.030651961160621966
13505	1	0.06690434627378394
13505	2	-0.02312805884010416
13505	3	0.059537239543956844
13505	4	0.04333000637034701
13505	5	-0.04009236808463612
13505	6	0.08515091103015493
13505	7	-0.09429567593857513
13505	8	-0.0840889663209552
13505	9	0.026146462906417867
13505	10	-0.05754275164964184
13505	11	-0.010641413925220888
13505	12	-0.04571904519946912
13505	13	-0.2531970148778626
13505	14	0.01831167069445172
13505	15	-0.15906566689021417
13505	16	-0.010594328907352235
13505	17	0.0790058197051593
13505	18	0.016207403150076516
13505	19	-0.11938292870757294
13505	20	-0.10939673351675339
13505	21	-0.0020956171646773214
13505	22	0.001742830794349004
13505	23	0.09670394108724878
13505	24	-0.10592953470298738
13505	25	-0.1271708056971903
13505	26	-0.08707547106740776
13505	27	0.06672446882616612
13505	28	-0.12291037255346282
13505	29	-0.015899652969146416
13505	30	-0.16864074365995663
13505	31	-0.10273437828423226
13505	32	0.14335756984448267
13505	33	-0.007961847630568286
13505	34	-1.8626317877590282E-4
13505	35	0.09592810194411783
13505	36	0.06375020208142956
13505	37	-0.04754812997769875
13505	38	-0.012329452784484829
13505	39	0.06020746682460043
13505	40	-0.026842860448901718
13506	1	0.02212970626679578
13506	2	-0.02586688800368009
13506	3	0.020637518513272113
13506	4	-0.023542550691853847
13506	5	-0.02921465158997094
13506	6	0.014306529999025486
13506	7	-0.05551711549327365
13506	8	-0.10712121538225716
13506	9	0.01506085623618958
13506	10	-0.01749493951766823
13506	11	0.0708177560008707
13506	12	-0.07825816154884535
13506	13	-0.12053112986434655
13506	14	-0.0315984044146731
13506	15	-0.10803867116408838
13506	16	-0.0424178283224208
13506	17	-0.03546002383465918
13506	18	-0.01816425075060124
13506	19	-0.036531390202895864
13506	20	-0.07456586925964359
13506	21	-0.05035378702685733
13506	22	-0.015708988635942944
13506	23	0.026966699140380967
13506	24	-0.030993082060604138
13506	25	-0.026588478448836383
13506	26	-0.003400197086676826
13506	27	0.010535693069755325
13506	28	-0.038496658062058486
13506	29	-0.04666622516794661
13506	30	-0.1054255668946169
13506	31	-0.04313576021917953
13506	32	-0.047900478726695894
13506	33	0.012069166349199634
13506	34	-0.17853907915162637
13506	35	-0.09612916306107877
13506	36	-0.010028107822336096
13506	37	0.028225997467735908
13506	38	-0.02391482858456584
13506	39	-0.07563708165812244
13506	40	-0.012118997317585922
13507	1	-0.033963215576910954
13507	2	-0.026864858084550747
13507	3	-0.021092285918314246
13507	4	0.004629775072558573
13507	5	-0.04609921595625366
13507	6	-0.09085656126744368
13507	7	-0.10828411885433553
13507	8	-0.051860129808687816
13507	9	0.04313293107500016
13507	10	-0.11447973405903866
13507	11	0.05231685620666582
13507	12	-0.23840311427139227
13507	13	0.010471669898890923
13507	14	-0.11110594800502582
13507	15	-0.13603215342732966
13507	16	0.027048541058533715
13507	17	-0.13184045962659496
13507	18	0.05487042906636219
13507	19	-0.10966009579095726
13507	20	-0.014420760908237185
13507	21	-0.08551177366663865
13507	22	-0.01872624320792937
13507	23	-0.03349290920402126
13507	24	-0.020692656104408513
13507	25	0.010982922776378246
13507	26	-0.07652449319029841
13507	27	-0.12944779989555855
13507	28	-0.024199942297940424
13507	29	0.05656849480126169
13507	30	0.04389864070805771
13507	31	-0.08839885859269714
13507	32	-0.1030926985285987
13507	33	-0.08755755782406283
13507	34	0.016323689911224903
13507	35	-0.06949808179843586
13507	36	-0.04215914096242557
13507	37	-0.03440196438018717
13507	38	-0.0778545551226344
13507	39	0.006627571139446786
13507	40	0.1580272841223973
13508	1	-0.0462821435887939
13508	2	-0.09986709488853052
13508	3	-0.0869107415319057
13508	4	-2.181654961397328E-4
13508	5	-0.08871403437484204
13508	6	-0.05562243218011531
13508	7	-0.024373287560209178
13508	8	-0.028653256122218806
13508	9	-0.10202604150207861
13508	10	-0.11605461080696955
13508	11	-0.0980857503858843
13508	12	-0.1119519685922512
13508	13	-0.20931399927938088
13508	14	-0.026339194177481318
13508	15	-0.14696696349835747
13508	16	-0.03109198584745343
13508	17	-0.0450241652125456
13508	18	-0.08420633455610016
13508	19	-0.12237497616893478
13508	20	-0.08985133726005046
13508	21	-0.1131099189757876
13508	22	-0.17638719975428074
13508	23	-0.21044969841806704
13508	24	-0.200056229833109
13508	25	-0.12078254189188442
13508	26	-0.05368457290637707
13508	27	-0.16240667548146348
13508	28	-0.12708146832697054
13508	29	-0.1014528774348733
13508	30	-0.18722756511157002
13508	31	0.02927906493651733
13508	32	-0.0911203987528495
13508	33	-0.031278401890681096
13508	34	-0.19303633403363563
13508	35	-0.23644492074311074
13508	36	-0.07057340259731859
13508	37	-0.10902573399024362
13508	38	-0.2281010183534704
13508	39	-0.0676662141712896
13508	40	-0.010477955811410311
13509	1	-0.06286924919161763
13509	2	-0.11343411820377725
13509	3	0.028508950365690566
13509	4	-0.046184060125813886
13509	5	0.012945123048559992
13509	6	-0.05490492544316794
13509	7	-0.08136543248374295
13509	8	-0.0693020625119729
13509	9	-0.12562527134321044
13509	10	-0.05115279440553877
13509	11	-0.06327802781405722
13509	12	-0.07371667637939083
13509	13	-0.004123392730697617
13509	14	-0.020173195538795596
13509	15	-0.0865771693338715
13509	16	-0.12976810528813587
13509	17	-0.02486824236573426
13509	18	-0.07675511873222263
13509	19	0.04157709419970246
13509	20	-0.13288840034611127
13509	21	-0.03248940096428754
13509	22	-0.01761511483992706
13509	23	-0.07425002961487337
13509	24	0.050177660913391264
13509	25	-0.1494422698752942
13509	26	-0.21694212732167983
13509	27	-0.1350449877118436
13509	28	-0.12262598398887548
13509	29	-0.08810766660938185
13509	30	-0.023971565002767647
13509	31	-0.05712548089188374
13509	32	0.09682912773415353
13509	33	-0.0428381678898333
13509	34	-0.06129726582742734
13509	35	-0.028095898628563987
13509	36	0.07890653263916647
13509	37	-0.05048790167941064
13509	38	2.643366952099768E-4
13509	39	0.13841051687587935
13509	40	-0.021288766622220123
13510	1	0.039607123036663694
13510	2	0.03249658232070729
13510	3	-0.03165423704668058
13510	4	-0.1038371213503062
13510	5	-0.0018988297997566406
13510	6	-0.016943404957110886
13510	7	-0.04993140849246913
13510	8	0.008272326022066068
13510	9	-0.00286666408351266
13510	10	-0.058548806245390494
13510	11	-0.02720543083633231
13510	12	-0.048784184298583
13510	13	0.006606471734173169
13510	14	0.07899463953416586
13510	15	9.955315021841216E-4
13510	16	-0.12084342854721086
13510	17	-0.04270656089925495
13510	18	-0.019550595701637974
13510	19	0.06716973583650798
13510	20	-0.05765212262891595
13510	21	-0.037484337870345996
13510	22	-0.06255267001466791
13510	23	0.1016976777123304
13510	24	-0.09106967771671748
13510	25	-0.01728902689871603
13510	26	0.014279636192888745
13510	27	0.049893606046268246
13510	28	0.063839327326491
13510	29	-0.006049843480134598
13510	30	0.06982225023325128
13510	31	-0.11252481619852972
13510	32	0.04031461353152821
13510	33	-0.07493428878093766
13510	34	0.01828743064658056
13510	35	-0.1536145412000991
13510	36	-0.021407253381134694
13510	37	-0.09910080802391974
13510	38	-0.09405368048031448
13510	39	-0.12568361568622066
13510	40	-0.17327002353305687
13511	1	-0.030426950663485997
13511	2	-0.017713448688162714
13511	3	-0.01149937298091075
13511	4	-0.02175195512834094
13511	5	-0.06570138262300418
13511	6	-0.052327770717546684
13511	7	-0.12843973761917482
13511	8	0.007756713416604555
13511	9	0.06264227800922839
13511	10	-0.03323871754560059
13511	11	-0.13538672455523226
13511	12	-0.09081742869175002
13511	13	-0.0015477793655591654
13511	14	-0.09154152546187078
13511	15	0.010012442153374934
13511	16	-0.10840292230938076
13511	17	-0.050066660416092645
13511	18	-0.05105434561149025
13511	19	-0.004771743935613415
13511	20	-0.13742244065011988
13511	21	-0.05362607725161439
13511	22	0.02607410578399083
13511	23	-0.15700824281842074
13511	24	0.03690320755046628
13511	25	0.008475377803094375
13511	26	-0.18893753406744196
13511	27	-0.07191266063001223
13511	28	-0.02364084141945
13511	29	-0.15376474216045466
13511	30	-0.12067767765309867
13511	31	-0.09964712095082007
13511	32	-0.10924909887923206
13511	33	-0.1711537306212847
13511	34	-0.1523397778339799
13511	35	-0.12468705147629322
13511	36	-0.11904653312166857
13511	37	-0.1845849035588003
13511	38	-0.09361856117711653
13511	39	-0.17518221648752075
13511	40	-0.3134988406678616
13512	1	0.021544198299228157
13512	2	0.0569284270504582
13512	3	0.030921560252654245
13512	4	0.029979765872656827
13512	5	0.03442027683043136
13512	6	-0.10023204730288171
13512	7	-0.04725760684257807
13512	8	-0.10687752939198703
13512	9	-0.1319140970989423
13512	10	0.021602035571874012
13512	11	-0.017549322145079316
13512	12	-0.013623452491238197
13512	13	-0.05825875443770201
13512	14	0.017279414141029292
13512	15	0.0640897096466091
13512	16	-0.06762068053169656
13512	17	-0.15939059778035158
13512	18	0.028122985305429893
13512	19	-0.02299485073076113
13512	20	-0.08864841582948202
13512	21	-0.05748100227001629
13512	22	-0.007232127908231689
13512	23	-0.17546384321758524
13512	24	-0.01083252561853243
13512	25	0.011177401646754959
13512	26	-0.032876732078150894
13512	27	0.02560219398411334
13512	28	-0.1733750051121561
13512	29	-0.08926937270621949
13512	30	-0.13757298336260249
13512	31	-0.06971348917471687
13512	32	-0.07400432696759651
13512	33	-0.03938314896607409
13512	34	-0.16060970566914534
13512	35	-0.06101288975346364
13512	36	-0.08025986703779608
13512	37	-0.20349541585223108
13512	38	-0.05999660371084303
13512	39	-0.08140685677710735
13512	40	-0.16936993337209572
13601	1	0.0228348591261458
13601	2	0.09535863001391931
13601	3	0.08185403543971859
13601	4	-0.008671671622344945
13601	5	0.09183410440465067
13601	6	0.10684504996896749
13601	7	0.09981728186573235
13601	8	0.19081414354194237
13601	9	0.04348631219124144
13601	10	0.13688463968005493
13601	11	0.11970300548170343
13601	12	0.13168597204938237
13601	13	0.15656854774395867
13601	14	0.13492544594988942
13601	15	0.23051379569587027
13601	16	0.16903314150598447
13601	17	0.1709736336760983
13601	18	0.16562289391224994
13601	19	0.19092658743740287
13601	20	0.10749370775477018
13601	21	0.11130386422912153
13601	22	0.10613247996207065
13601	23	0.18903561586083129
13601	24	0.09772706992188063
13601	25	0.20783435248277016
13601	26	0.24749624791190428
13601	27	0.1373612442412906
13601	28	0.0378282737474791
13601	29	0.08952695512830644
13601	30	0.20791133621452218
13601	31	0.18240702174973222
13601	32	0.20165843748331014
13601	33	0.2159968210267067
13601	34	0.2783699026839628
13601	35	0.2223874106212662
13601	36	0.18439859591436658
13601	37	0.21272425122792527
13601	38	0.38548324409543966
13601	39	0.15676531218627332
13601	40	0.3143976199359173
13602	1	-0.012217857330295345
13602	2	0.031006638517098395
13602	3	0.035966671886608736
13602	4	0.06570999284769741
13602	5	-0.011253846169122284
13602	6	0.017552357365815396
13602	7	0.1486710759795784
13602	8	0.21129275458329744
13602	9	0.06354541049144302
13602	10	0.12224676535656442
13602	11	0.02509953912766605
13602	12	0.12201179526265094
13602	13	0.1305493472351955
13602	14	0.07010342187768259
13602	15	0.16918197399522228
13602	16	0.12228334990030021
13602	17	0.1025352314698651
13602	18	0.05039619110904425
13602	19	0.031350528093440744
13602	20	0.11107244365936708
13602	21	0.033621818235275214
13602	22	0.11274909236944808
13602	23	0.15194984754578655
13602	24	0.1371753834261824
13602	25	0.2509842344298079
13602	26	0.13348189730722737
13602	27	0.13489332557426081
13602	28	0.06688002636472845
13602	29	0.13757948981240276
13602	30	0.07576940420728562
13602	31	0.19604564346959563
13602	32	0.2824027531351945
13602	33	0.24948589908431273
13602	34	0.09272610416696381
13602	35	0.21114402339515692
13602	36	0.18568494656388168
13602	37	0.19177959338578887
13602	38	0.1510804423877019
13602	39	0.21977699642680193
13602	40	0.1779986222633596
13603	1	0.11863988728471853
13603	2	0.09993363622838558
13603	3	0.016118888020571376
13603	4	0.04952269357742267
13603	5	0.0694849082297253
13603	6	0.07274042991251406
13603	7	0.07934928445254741
13603	8	0.18914998464263277
13603	9	0.11358315837622968
13603	10	0.009595270365920783
13603	11	0.07813691699911374
13603	12	-0.005425804039631998
13603	13	0.07101502953339178
13603	14	0.0019179564883629041
13603	15	0.044326563387699025
13603	16	0.033420676040144315
13603	17	0.2561282190584251
13603	18	0.08358101722473066
13603	19	0.21478504733896386
13603	20	0.10840989092870501
13603	21	0.10639455815203291
13603	22	0.01533056588074544
13603	23	0.06454244655132868
13603	24	0.03535333437037025
13603	25	0.06697355335307265
13603	26	0.12695358978135118
13603	27	0.23922460206506457
13603	28	0.20571865374949994
13603	29	0.2171814789258093
13603	30	0.22733139624666165
13603	31	0.2344578960427839
13603	32	0.14906250636176566
13603	33	0.1255848819805081
13603	34	0.19628454337568257
13603	35	0.21342439212367026
13603	36	0.16440890578319767
13603	37	0.15824596473455443
13603	38	0.1839376574181273
13603	39	0.1521007074101277
13603	40	0.21577137126250534
13604	1	0.12473662653191298
13604	2	0.08085298259725349
13604	3	0.06580338464691593
13604	4	0.0195624894350388
13604	5	0.03629157810744843
13604	6	0.09767967137505451
13604	7	0.07353605879557534
13604	8	0.14951755686220736
13604	9	-0.03319756055753231
13604	10	0.08108259211068969
13604	11	0.21094400710697414
13604	12	0.09302246307805717
13604	13	0.018126073301274914
13604	14	0.15961136552192556
13604	15	0.1430169511114343
13604	16	0.13160804765180245
13604	17	-0.0043929230225217
13604	18	0.1265498959379343
13604	19	0.10938704308563274
13604	20	0.11602147478997438
13604	21	0.06279060899672828
13604	22	0.15926159521463745
13604	23	0.11221607578674764
13604	24	0.07459237129360474
13604	25	-0.050376753833901944
13604	26	0.10899483092824624
13604	27	0.0796912528339675
13604	28	0.03893182982309895
13604	29	0.0759659427590833
13604	30	0.16769853374540133
13604	31	0.14649049632547673
13604	32	0.13445846931725214
13604	33	0.08815113359378302
13604	34	0.034349897038410404
13604	35	0.23669254148241237
13604	36	0.20477602941826234
13604	37	0.055637973901568216
13604	38	0.045996250750974355
13604	39	0.0284031155280573
13604	40	0.2991288860534951
13605	1	-0.010083614210142144
13605	2	0.01955833824660047
13605	3	-0.0576686061633751
13605	4	0.02513415567283772
13605	5	-0.009790274441403568
13605	6	0.008136183319770396
13605	7	0.06801473084041021
13605	8	-0.03213792230352652
13605	9	0.10017237485626396
13605	10	-0.0068127392793542185
13605	11	0.011987854252438979
13605	12	0.016937805967742747
13605	13	0.10330076121173448
13605	14	0.10810373395688089
13605	15	0.07303773363098287
13605	16	0.00978502642311696
13605	17	0.07131604166282557
13605	18	0.06899460433701421
13605	19	-0.04266965095234809
13605	20	0.05507882322562807
13605	21	0.07289691031793666
13605	22	0.05507072995583684
13605	23	0.0756790494785804
13605	24	0.022025009447958155
13605	25	-0.055282766632331004
13605	26	0.10091700606732701
13605	27	0.12158045796121542
13605	28	-0.0558518421889076
13605	29	0.09827824584181855
13605	30	0.03731037556062944
13605	31	-0.029995460075319613
13605	32	0.04815138890950976
13605	33	-0.061208616603273924
13605	34	0.00449698174836044
13605	35	-0.013624292671082117
13605	36	0.04388727055567898
13605	37	0.19468043094211396
13605	38	0.087951486451324
13605	39	0.20294827404993043
13605	40	0.10640065416799871
13606	1	-0.018925023424340992
13606	2	-0.04263804771697721
13606	3	0.004405762129579216
13606	4	-0.03594188050926661
13606	5	0.011744367135928968
13606	6	0.03385613786708319
13606	7	-0.10365419932423947
13606	8	0.1075113960193903
13606	9	-0.05310426164523818
13606	10	0.1107982766846547
13606	11	-0.023463591012614415
13606	12	-0.0621879817408697
13606	13	0.10980000949236057
13606	14	0.051393679876838405
13606	15	0.2424417618611301
13606	16	0.1071773811894019
13606	17	0.04388783972679278
13606	18	0.010373568716907755
13606	19	0.12929184502326763
13606	20	-0.01763842794822068
13606	21	0.013870972164866657
13606	22	-0.003304384423941542
13606	23	0.11227089791867684
13606	24	0.03144520109050575
13606	25	-0.07036518167949879
13606	26	0.0015433257252084331
13606	27	0.11700809563625114
13606	28	0.13826965949972703
13606	29	0.05435785643131652
13606	30	0.09603752443576496
13606	31	0.07167430239946526
13606	32	0.06817762553753681
13606	33	0.07617724564110517
13606	34	0.08009909274835536
13606	35	0.13071148487127715
13606	36	0.14127343702079287
13606	37	0.12449840953691194
13606	38	0.05352877076060025
13606	39	0.1534062826240401
13606	40	0.11546056512710834
13607	1	0.023818579896634162
13607	2	0.08541241354276252
13607	3	0.03697701972107126
13607	4	0.014897432638846908
13607	5	0.09133290310665743
13607	6	0.06450907702578235
13607	7	0.07545121218718265
13607	8	0.10094865016939991
13607	9	0.13878387655925195
13607	10	0.0582640956099425
13607	11	0.02528147405509884
13607	12	-0.026740751540870633
13607	13	0.11259278857621524
13607	14	0.08011517152456804
13607	15	0.20675705545677658
13607	16	0.07985711442702126
13607	17	0.2573692767473048
13607	18	0.12494136330587935
13607	19	0.04297571321603755
13607	20	0.05984234659822363
13607	21	0.16726234755172698
13607	22	0.03959222069104129
13607	23	0.14945052599559006
13607	24	0.18866981899590485
13607	25	0.08324708244220602
13607	26	0.0778153284591312
13607	27	-0.04148402268991447
13607	28	0.12808495322346403
13607	29	0.23225283097883676
13607	30	0.1948391534149323
13607	31	0.2187437384434361
13607	32	0.17656591527080678
13607	33	0.09659699700069524
13607	34	0.1670411933854936
13607	35	0.13804519580970975
13607	36	0.07558270926331545
13607	37	0.017499914025030705
13607	38	0.2329248670139421
13607	39	0.11689693140880308
13607	40	0.23488623579555679
13608	1	0.03886617404152659
13608	2	0.03526098671120792
13608	3	0.037110208802761946
13608	4	0.005161800717253584
13608	5	0.006177889968903116
13608	6	-0.09818763957324705
13608	7	0.11381559869029445
13608	8	-0.033668056022065684
13608	9	0.10272135324632359
13608	10	0.06844951466753457
13608	11	-0.008916337647001171
13608	12	0.2276575503434657
13608	13	0.014299955425258304
13608	14	0.09963626845591733
13608	15	0.06176513898967073
13608	16	0.015080095255406434
13608	17	0.11137882897025264
13608	18	0.11603477862077227
13608	19	0.1315571540846605
13608	20	0.0794678802732065
13608	21	0.008156643255468055
13608	22	0.06073028206916575
13608	23	0.19213595053288657
13608	24	0.1708865623720044
13608	25	0.09691817451918183
13608	26	0.22579239518170624
13608	27	0.12550162731470493
13608	28	0.07647121857969097
13608	29	0.11719113142684279
13608	30	0.08254509203629823
13608	31	0.09349217160217904
13608	32	0.2018645560072443
13608	33	0.160730505323599
13608	34	0.17659567268387377
13608	35	0.2265578502552117
13608	36	-0.00888838516114987
13608	37	0.2588144421934899
13608	38	0.09354247208969468
13608	39	0.12001325070571767
13608	40	0.033114573940288494
13609	1	0.15908122329601682
13609	2	-0.014886480578663708
13609	3	-0.09383842059326497
13609	4	-0.01524648240883053
13609	5	-0.0830226745129714
13609	6	-0.0013021795537397907
13609	7	0.05170730966577253
13609	8	0.08500443144817638
13609	9	0.1283799417460898
13609	10	0.05154069834530617
13609	11	0.08944973160168246
13609	12	0.031134888528256965
13609	13	0.07064514116861886
13609	14	0.035679822933559535
13609	15	0.13742348119487247
13609	16	0.17499163887941194
13609	17	0.05235844222211483
13609	18	0.07223773241250342
13609	19	0.05855279366048194
13609	20	0.05004407945300926
13609	21	0.038134669991436
13609	22	0.0018358844620820491
13609	23	0.016447156215498637
13609	24	0.003267704090021084
13609	25	0.10000550842350009
13609	26	0.028533438932583977
13609	27	0.08178427950043243
13609	28	0.10592646932081351
13609	29	0.14378323946704796
13609	30	0.12335174335355248
13609	31	0.14630776682224678
13609	32	0.06655948103833964
13609	33	0.015588299264472028
13609	34	0.08116846592565707
13609	35	0.048974734997820235
13609	36	0.17455633970642737
13609	37	0.007449603166087115
13609	38	0.09479012825140387
13609	39	0.06290105661282297
13609	40	0.17991429979823437
13610	1	0.027251486581729267
13610	2	0.12027006605514856
13610	3	0.023399832032623635
13610	4	0.08366781032359327
13610	5	0.03333125520437008
13610	6	0.09659179822785546
13610	7	0.11650720561749495
13610	8	0.12788962812744842
13610	9	0.15977949279751869
13610	10	0.16274616165389233
13610	11	0.062068626765622525
13610	12	0.29685890597794895
13610	13	-0.012088159017956457
13610	14	0.157579518125317
13610	15	0.18065596333748601
13610	16	0.10648118319555522
13610	17	0.14289698631928616
13610	18	0.14333497153052832
13610	19	0.1249030488453684
13610	20	0.05016233883229404
13610	21	0.06572169849850695
13610	22	0.10144655885086706
13610	23	0.10170036771627622
13610	24	0.09862222716474633
13610	25	0.14179152975277276
13610	26	0.29165356467465386
13610	27	0.21612643485441652
13610	28	0.1449604313041135
13610	29	0.26865022107995884
13610	30	0.0036306681522617623
13610	31	0.2731222194171252
13610	32	0.15157317671075532
13610	33	0.114537932444982
13610	34	0.05844874121650889
13610	35	0.2076498503210118
13610	36	0.09608683155806119
13610	37	0.11297521940665689
13610	38	0.10023086303311857
13610	39	0.17696863011815367
13610	40	0.12016268260527596
13611	1	0.12124756789103941
13611	2	0.021016103613206383
13611	3	0.004407892051297324
13611	4	0.019323762074332507
13611	5	-0.03532245502337261
13611	6	0.07830866905352707
13611	7	0.028034287346329734
13611	8	-0.03771242993643398
13611	9	0.036288490155982345
13611	10	0.005694971722711273
13611	11	0.019581563077203157
13611	12	0.03355099710449139
13611	13	0.03605729601719787
13611	14	0.01656438558505613
13611	15	0.1278096256523895
13611	16	0.045610114628189535
13611	17	0.079597668714122
13611	18	0.13872916641428645
13611	19	0.05828069350489784
13611	20	0.09284186438729591
13611	21	-0.0028078809950713435
13611	22	0.03157922287161341
13611	23	0.008557116297801315
13611	24	0.11732164007188572
13611	25	0.0155453360493496
13611	26	0.14000439965178657
13611	27	1.707112636495367E-5
13611	28	0.09392306059631039
13611	29	0.08125745217217428
13611	30	0.08056878003463908
13611	31	0.04049168466553965
13611	32	-0.017646191848484705
13611	33	0.04442850724385039
13611	34	0.24400978688483121
13611	35	0.17168579124974315
13611	36	-0.07161591563887271
13611	37	-0.0035511781756341065
13611	38	0.09492213150986828
13611	39	0.1894143810962703
13611	40	-0.011521649529655065
13612	1	0.022306274665105263
13612	2	-0.034776021235057186
13612	3	-0.09773799062863375
13612	4	0.01612092225969164
13612	5	-0.04784287425195899
13612	6	-0.04306806216775527
13612	7	0.008072401989949185
13612	8	-0.010218784564088423
13612	9	0.13186328980040685
13612	10	0.03791776729897123
13612	11	0.014834666531250207
13612	12	0.06417068562119965
13612	13	0.11226596250581622
13612	14	-0.01263590800442671
13612	15	0.03243291017786731
13612	16	0.08997703199734985
13612	17	0.08018342297552294
13612	18	0.20284638775203945
13612	19	0.02531592586763054
13612	20	0.15144091065888432
13612	21	0.004086510398501275
13612	22	0.07344753026675477
13612	23	0.1463473392880843
13612	24	0.1627680224363175
13612	25	0.04920414812670515
13612	26	0.10758908125929167
13612	27	0.12619787460824483
13612	28	0.08956483393577486
13612	29	0.048295621429531366
13612	30	0.11016136776249397
13612	31	0.11165351643296617
13612	32	0.14261733633176732
13612	33	0.1933454992288759
13612	34	0.24180367911879586
13612	35	0.15548375589428076
13612	36	0.08662541217206865
13612	37	0.13623341915561582
13612	38	0.17782657162052828
13612	39	0.3187259226342789
13612	40	0.06849745770460203
21101	1	-0.02002448551226621
21101	2	0.06524505572581774
21101	3	0.07276384908541189
21101	4	-0.029058075873848566
21101	5	-0.003018667498615457
21101	6	0.0877518786681506
21101	7	0.03439086372350175
21101	8	0.045848655766562274
21101	9	0.012006588367071913
21101	10	7.413271307967761E-4
21101	11	0.012454901800659002
21101	12	-0.0231886114237696
21101	13	0.03844099688281233
21101	14	0.021980337750456158
21101	15	-0.030134952187353292
21101	16	0.035685777623449155
21101	17	-0.0876607630525541
21101	18	0.03568602650630481
21101	19	-0.05427189199572524
21101	20	-0.08476123398999391
21101	21	-0.02595051174147045
21101	22	-0.003520651695531285
21101	23	0.022752635128370002
21101	24	0.05525645116003375
21101	25	-0.08348398913557986
21101	26	-0.08476122030719324
21101	27	-0.07019618183738885
21101	28	-0.05526620858866238
21101	29	0.07086543050347416
21101	30	-0.13076327925413267
21101	31	-0.02409982021588064
21101	32	-0.07595768278857662
21101	33	0.016695552131800184
21101	34	-0.04019119702495999
21101	35	-0.0753785617689573
21101	36	-0.07501123834282453
21101	37	0.08484447773172121
21101	38	-0.051534172677193624
21101	39	-0.009289256535595314
21101	40	-0.09356074288366045
21102	1	0.0031213107793242045
21102	2	-0.01059790846010955
21102	3	0.06645352396476056
21102	4	-0.03607483990737492
21102	5	0.06067989739851498
21102	6	0.016909549483493436
21102	7	0.010721191384156725
21102	8	0.1389874670441884
21102	9	0.19135475956341708
21102	10	0.15941226947268206
21102	11	0.10545877530840642
21102	12	0.04987622220590282
21102	13	0.17300570351222433
21102	14	0.12958130295238846
21102	15	0.12066197440650228
21102	16	0.26396079667348715
21102	17	0.0730104332898378
21102	18	0.20516786546998134
21102	19	0.09927935260676435
21102	20	0.01680721914691219
21102	21	0.059790534740621126
21102	22	0.2210713599884926
21102	23	0.11978082918475508
21102	24	0.027618020883174665
21102	25	0.15174429382098964
21102	26	0.14245017161559304
21102	27	0.11045374196245916
21102	28	0.13963949372273987
21102	29	0.2898535559797253
21102	30	0.1883804215332674
21102	31	0.20007944064263938
21102	32	0.11058981530641887
21102	33	0.08519631413332718
21102	34	0.15618294572333014
21102	35	0.13883911666640358
21102	36	0.08334214688954233
21102	37	0.049522229030309006
21102	38	0.17189443073909416
21102	39	0.1536399305855909
21102	40	0.15315287281941892
21103	1	0.009147358006053707
21103	2	0.022405043847502526
21103	3	-0.024801742519020564
21103	4	-0.067536549598195
21103	5	0.07210161506483814
21103	6	-0.005947287411750324
21103	7	-3.491533984600892E-5
21103	8	0.09991266310810687
21103	9	-0.026588120711743102
21103	10	-0.001878996879980832
21103	11	-0.040421700747813816
21103	12	0.008827676398134088
21103	13	0.05278682894022069
21103	14	0.07177734340094588
21103	15	-0.09572984802291984
21103	16	-0.10493199957136312
21103	17	0.059999340634014686
21103	18	0.02096930187840229
21103	19	0.11389372515975538
21103	20	0.008327742192911103
21103	21	0.02475796925810414
21103	22	-0.08022080861020697
21103	23	-0.02576121022728728
21103	24	0.03459142645743185
21103	25	-0.036149137204908754
21103	26	-0.013317071303582395
21103	27	-0.037959126079528005
21103	28	-0.03367404388773565
21103	29	-0.07786078361046123
21103	30	-0.09325266142573696
21103	31	-0.04814115587286949
21103	32	-0.06107407174194179
21103	33	0.023111719317618906
21103	34	0.060946848885023996
21103	35	0.11125360447283583
21103	36	-0.07982282934193563
21103	37	-0.022182209978751644
21103	38	-0.018156108704744156
21103	39	-0.014877805204640993
21103	40	0.0580700237313323
21104	1	-0.1272661806889701
21104	2	-0.039536920199470416
21104	3	-0.18157537130349155
21104	4	-0.022201824744616516
21104	5	0.009864943066904885
21104	6	0.00498832110118741
21104	7	9.383176363257917E-4
21104	8	-0.08909646605435029
21104	9	0.003728538764470102
21104	10	0.05245098227105416
21104	11	-0.15816486124062124
21104	12	0.018278132856252682
21104	13	-0.06855742802262199
21104	14	-0.05870671043587805
21104	15	0.039352921090149096
21104	16	-0.05276643090877542
21104	17	-0.12018224029017688
21104	18	-0.03014107541683586
21104	19	-0.1966106208657621
21104	20	-0.06735481199481796
21104	21	-0.06179216981141167
21104	22	-0.0279015297658205
21104	23	-0.01829016198313127
21104	24	-0.06855372833177853
21104	25	-0.018749144624557346
21104	26	-0.0770429291026602
21104	27	-0.011432660211532664
21104	28	-0.0682986833181829
21104	29	-0.0892673014477765
21104	30	-0.016757796293134675
21104	31	-0.07229095063157587
21104	32	-0.035960456081809866
21104	33	0.007629773113244198
21104	34	-0.15921380300749632
21104	35	-0.058392747819532076
21104	36	0.004773613307435198
21104	37	-0.17698349121638302
21104	38	0.036548582763508364
21104	39	-0.047782981210104936
21104	40	0.08682494997773205
21105	1	0.08951192053114809
21105	2	0.03713735492272363
21105	3	-0.02364515149915647
21105	4	0.055111405743641484
21105	5	0.07626890964280619
21105	6	0.06786613918939821
21105	7	0.04183846836709648
21105	8	0.09622622207974274
21105	9	0.043135212003242884
21105	10	0.012857140288680569
21105	11	-0.02446349699253858
21105	12	0.027185889829716814
21105	13	-0.001809734808233543
21105	14	0.049084783214951244
21105	15	0.020748716782279075
21105	16	-0.0743799029276957
21105	17	0.006317645195743182
21105	18	0.09717848008413199
21105	19	0.10562430301465042
21105	20	0.005183310497997695
21105	21	0.033448138259117854
21105	22	0.02984472990195286
21105	23	-0.07579614492883024
21105	24	0.11649364656665995
21105	25	0.06213172495957764
21105	26	-0.02707422224136735
21105	27	0.015513553576852246
21105	28	0.012518567333408726
21105	29	-0.036189380610380795
21105	30	-0.01441569756170935
21105	31	0.165941114269323
21105	32	-0.10493720917065019
21105	33	0.02115312974401462
21105	34	0.08161133270367316
21105	35	-0.0884651406326995
21105	36	-0.0075650196690659754
21105	37	0.04679239258186385
21105	38	-0.006043024410658404
21105	39	0.15665049640308837
21105	40	0.09045238182105209
21106	1	0.05182148016166721
21106	2	0.004875490144772954
21106	3	-0.03738411835186284
21106	4	-0.025089333807393643
21106	5	0.01762817620384638
21106	6	-0.06561350783955078
21106	7	0.04098604071665335
21106	8	0.008090993804103164
21106	9	0.07202092779402847
21106	10	0.04930854064237877
21106	11	0.037178728225946145
21106	12	0.05252148418225033
21106	13	0.004066162933817452
21106	14	0.10506069954976738
21106	15	0.03121253082378672
21106	16	0.00704978947481294
21106	17	-0.019700513941607767
21106	18	0.016617466874556897
21106	19	0.0662973136359355
21106	20	-0.022560002801732537
21106	21	0.051444386581195545
21106	22	0.05259284207669879
21106	23	0.1482252039940306
21106	24	-0.0025601724399706427
21106	25	0.015044343840237673
21106	26	-0.08526607686864196
21106	27	0.17857387220421828
21106	28	-0.041421921136901574
21106	29	-0.033929544473252804
21106	30	-0.05578097906146695
21106	31	-0.018716508071477733
21106	32	-0.08457253202902137
21106	33	0.04446481552461279
21106	34	-0.08684119791056588
21106	35	-0.007892234531865938
21106	36	-0.0012874945589658182
21106	37	-0.04938810123083215
21106	38	-0.016682017252669823
21106	39	-0.13630841120050974
21106	40	-0.12378005096295652
21107	1	0.050315586256413525
21107	2	0.039719738701393226
21107	3	-0.02752660028843934
21107	4	0.030013582211783074
21107	5	-0.01191735940874139
21107	6	0.013740117511325423
21107	7	0.14196994949241315
21107	8	0.13651129655384864
21107	9	0.09832298032203113
21107	10	0.04891153680831195
21107	11	0.023326911521230898
21107	12	-0.02884374009983759
21107	13	0.010938535635730773
21107	14	0.03046485139618227
21107	15	-0.05761414637949969
21107	16	0.07017847682893574
21107	17	0.09326052345141989
21107	18	0.0011787005315326837
21107	19	-0.024748961665068236
21107	20	0.08123766202836435
21107	21	0.07390810849872054
21107	22	0.022636887373373327
21107	23	0.03142451954010994
21107	24	0.09974639288007126
21107	25	0.016488991456860447
21107	26	-0.04513853664434464
21107	27	-0.07892959742623873
21107	28	-0.06949854883225015
21107	29	-8.992392203737154E-4
21107	30	0.03363339922256614
21107	31	0.09999585045790127
21107	32	0.11961826877842441
21107	33	-0.07841486084422655
21107	34	2.4262431170996024E-4
21107	35	0.14932786601109171
21107	36	0.13014975179304145
21107	37	0.03404156504542044
21107	38	0.017364625848941273
21107	39	0.0031968803652233646
21107	40	0.026435760756811533
21108	1	0.012988903888189185
21108	2	-0.026438164043799617
21108	3	-0.015257337893675782
21108	4	0.016952601497987274
21108	5	0.05406410000151496
21108	6	0.03775443484447294
21108	7	0.03583150484230657
21108	8	-0.04850775363460258
21108	9	-0.048461747805347954
21108	10	-0.04334328379434993
21108	11	0.08002593372159339
21108	12	-0.10595251305217346
21108	13	-0.17760293063494714
21108	14	0.09736172918393748
21108	15	0.018761722698783956
21108	16	-0.014070938915956788
21108	17	-0.07606986840077212
21108	18	-6.255748612247203E-4
21108	19	0.08092067494134625
21108	20	0.006966780908292947
21108	21	0.011204131465952116
21108	22	3.7751718880940643E-4
21108	23	-0.1310765666298792
21108	24	0.15887217496989336
21108	25	-0.050033940295236334
21108	26	-4.891671087392524E-5
21108	27	-0.002128556827955208
21108	28	-0.0028071421538911068
21108	29	0.10745461276530222
21108	30	0.007440860461002785
21108	31	0.12305490737017521
21108	32	0.012192926127369219
21108	33	-0.05999891977705829
21108	34	0.022338831842461104
21108	35	0.004611888554862276
21108	36	0.09349044515885652
21108	37	0.13702470770783748
21108	38	-0.11173057210923787
21108	39	0.009701055352913102
21108	40	0.22792641979511785
21109	1	0.07368059089112222
21109	2	0.0442907552866636
21109	3	-0.027967364100657477
21109	4	9.48421717410497E-4
21109	5	0.04710146152639183
21109	6	-0.07829528605515179
21109	7	0.0781400379674082
21109	8	-0.07798653514824139
21109	9	0.07235956089182594
21109	10	-0.013348660071216045
21109	11	-0.04603506637199217
21109	12	-0.01805247012531197
21109	13	0.032244067117929376
21109	14	0.12314038949455153
21109	15	0.004608550714380044
21109	16	-0.04787574786111293
21109	17	0.11015182137176538
21109	18	0.04855845483067611
21109	19	0.2007466714943149
21109	20	0.030939519888342204
21109	21	0.026302224838886445
21109	22	0.04108207088394522
21109	23	-0.026141985575975468
21109	24	0.031305703690541975
21109	25	-0.0810867698877189
21109	26	0.044602407675640166
21109	27	0.010398660810473359
21109	28	0.04287681384627007
21109	29	-0.007641851432829583
21109	30	0.0417103631042437
21109	31	0.13309289745342312
21109	32	0.011325106383814898
21109	33	0.16543776537506005
21109	34	0.06692120045804018
21109	35	0.18653179907906292
21109	36	-0.10357466996425302
21109	37	-0.008048568850881566
21109	38	0.014849813349648855
21109	39	-0.0507389113651584
21109	40	-0.029270860942077093
21110	1	0.0435530192324336
21110	2	-0.026909451441962773
21110	3	-0.08277171031188146
21110	4	-0.017836409797364894
21110	5	0.010854983195880408
21110	6	0.08959592123319737
21110	7	0.05005956819127988
21110	8	0.04644920364527394
21110	9	0.11282887891388071
21110	10	0.04484989027212549
21110	11	0.028755114068843568
21110	12	-0.04735463319568112
21110	13	-0.09118023769442374
21110	14	-0.10573816718125073
21110	15	-0.009618595401732932
21110	16	0.05452768755966986
21110	17	0.02222457830731628
21110	18	0.07931440001873824
21110	19	-0.07168840216351668
21110	20	-0.0782126510343204
21110	21	0.0102656337706577
21110	22	-0.00805609371866467
21110	23	0.008771184224592332
21110	24	-0.04463517668032324
21110	25	-0.135019327710296
21110	26	-0.18164401623928228
21110	27	0.05573671893569099
21110	28	-0.019756670446035685
21110	29	0.08600383751727492
21110	30	-0.03581616228183293
21110	31	-0.0355329835887801
21110	32	0.005546486978225573
21110	33	-0.013710572412129807
21110	34	0.010930720908618241
21110	35	-0.02610180543373275
21110	36	-0.010927691640894466
21110	37	-0.0388526351989924
21110	38	0.07202033783037365
21110	39	-0.05392782962213971
21110	40	-0.09062821950598021
21111	1	0.053616177362620476
21111	2	-0.007051419978804319
21111	3	-0.00764230833152979
21111	4	-0.004835971594626898
21111	5	0.02684506212321125
21111	6	0.0184546979460265
21111	7	0.02667824945521602
21111	8	0.010773044619369898
21111	9	-0.03789468937813467
21111	10	0.042651251242389776
21111	11	-0.00972195857418967
21111	12	0.06748485852980934
21111	13	-0.029043140223286912
21111	14	-0.060061123616165446
21111	15	-0.007983341737251237
21111	16	-0.05711462716750049
21111	17	0.10487535919272517
21111	18	8.827184691071466E-4
21111	19	0.11821529490520533
21111	20	0.05869596590226678
21111	21	0.15007314991349574
21111	22	0.040612751083351384
21111	23	0.07612998584685471
21111	24	0.05288691900648246
21111	25	0.01887078914037943
21111	26	0.12833180635672647
21111	27	0.056652013634654
21111	28	-0.028496832489551593
21111	29	0.00895806109014785
21111	30	0.11156916026487096
21111	31	-0.024992479320118832
21111	32	-0.12126198894044649
21111	33	0.1346661711213315
21111	34	-0.12021860557072017
21111	35	0.09835082241013282
21111	36	0.1007005380147632
21111	37	-0.08245486659103562
21111	38	0.004832252397513059
21111	39	0.14992195066086822
21111	40	0.040912344910182696
21112	1	0.10532841155206896
21112	2	-0.054887007478850336
21112	3	-0.02228094227422517
21112	4	0.03550679803563028
21112	5	1.4744325492088706E-4
21112	6	0.04352714689999715
21112	7	0.143683310122249
21112	8	-0.0163029586372474
21112	9	-0.06650530135659949
21112	10	0.06904132071448288
21112	11	-0.05036196617773925
21112	12	0.07176858226258531
21112	13	-0.02413400627521156
21112	14	-0.01652629611282208
21112	15	-0.009881091874440528
21112	16	0.053092964191705505
21112	17	0.018020002453361883
21112	18	0.05494147385346082
21112	19	0.06538584046017348
21112	20	0.0074930263397590124
21112	21	-0.01778964181010423
21112	22	0.06554084011666106
21112	23	0.10874322320325547
21112	24	0.01745373164703068
21112	25	0.05906606059082975
21112	26	0.043897392386277545
21112	27	0.11361500369623911
21112	28	0.04403640615802118
21112	29	0.07198909936973052
21112	30	-0.01895462415286886
21112	31	-0.009137097474678058
21112	32	0.05904938016545458
21112	33	0.05959497747101494
21112	34	0.02533161195547251
21112	35	-0.08687102561204796
21112	36	0.08282511842210027
21112	37	-0.08944271699372308
21112	38	0.008728778657186353
21112	39	-0.01853499600785824
21112	40	0.2078007495006915
21201	1	-0.017117531923954488
21201	2	-0.011844849244329936
21201	3	-0.01761768919536877
21201	4	0.0012615645580495993
21201	5	8.186456578016532E-4
21201	6	-0.0747182751479798
21201	7	-0.09682605405934908
21201	8	-0.05868492728896513
21201	9	-0.060706954979842465
21201	10	0.013334226178507436
21201	11	-0.013144237314918428
21201	12	-7.689994689670243E-4
21201	13	0.0693853162006377
21201	14	-0.020823421225799166
21201	15	-0.14132779388259564
21201	16	-0.013370371038924134
21201	17	0.02334189945605658
21201	18	-0.05611276988845759
21201	19	-0.13393519020067401
21201	20	-0.09703177433785726
21201	21	0.0034722496204935283
21201	22	0.02198339782673031
21201	23	-0.10204872221333972
21201	24	-0.07904465526463866
21201	25	-0.1255418424407111
21201	26	-0.0906230456689272
21201	27	-0.015141672101407266
21201	28	-0.07276904136241313
21201	29	-0.01896249716072873
21201	30	-0.06585629280763783
21201	31	-0.03375751261548743
21201	32	-0.02990619102701686
21201	33	-0.005923573721020148
21201	34	-0.024254479896086423
21201	35	0.022101215512300598
21201	36	-0.03755658358662117
21201	37	-0.05816976565164822
21201	38	-0.17886933751236
21201	39	-0.1993512499644794
21201	40	-0.05826258989046096
21202	1	-0.01503353517633954
21202	2	0.06916072719877064
21202	3	-0.026002856432864263
21202	4	0.01697653505119945
21202	5	0.05234929325654747
21202	6	-0.04213188465889317
21202	7	0.036261144465093764
21202	8	-0.07476816570053302
21202	9	-0.0016940323833196658
21202	10	0.06301458052542586
21202	11	-0.08080120470257413
21202	12	-0.0391468506580992
21202	13	-0.023416512318348737
21202	14	-0.0025330408042663066
21202	15	0.12130173248437615
21202	16	-0.0675949023537683
21202	17	-0.06390463735918672
21202	18	-0.07055359567021924
21202	19	-0.020856436664303146
21202	20	0.055917107012653844
21202	21	-0.06436638622586344
21202	22	-0.11384310152847377
21202	23	-0.019891886794844993
21202	24	-0.07409289213331505
21202	25	-0.10369309596605092
21202	26	-0.09686880727890923
21202	27	-0.09890601385299647
21202	28	0.026891939341027182
21202	29	0.004794676472535286
21202	30	0.016343883514579716
21202	31	0.028167166084379858
21202	32	-0.10186714372756
21202	33	-0.0671105487153909
21202	34	0.001481193015564486
21202	35	-0.15695835435388972
21202	36	-0.015032168597507223
21202	37	0.05712889260096432
21202	38	-0.32231998370953363
21202	39	-0.17722557112898585
21202	40	-0.08895184874827322
21203	1	0.0055844464295660146
21203	2	-0.06677217737042795
21203	3	-0.03267379682761273
21203	4	0.004110132762392027
21203	5	-0.0072123135969590635
21203	6	-0.15344694727964026
21203	7	0.04049818621571433
21203	8	-0.017909796865460237
21203	9	-0.03477112579145114
21203	10	-0.06828862696262661
21203	11	-0.08168436746086627
21203	12	-0.04397907729799755
21203	13	-0.09726019388833151
21203	14	-0.0032252246202517654
21203	15	-0.10517566683132884
21203	16	-0.051827982767974845
21203	17	-0.032042721303554345
21203	18	-0.15012231402825904
21203	19	0.03837387750852628
21203	20	-0.07329642332693709
21203	21	-0.04628278050142853
21203	22	-0.036578009237082654
21203	23	-0.009962097479402132
21203	24	0.020362339449320643
21203	25	-0.0402876277204669
21203	26	-0.09486037821655913
21203	27	-0.1641024183036066
21203	28	0.02380083687275203
21203	29	-0.05922559958457185
21203	30	-0.08385627029237952
21203	31	-0.05197002636241166
21203	32	-0.0744493273479705
21203	33	-0.074870725366317
21203	34	-0.025395188218304554
21203	35	0.03440871491739017
21203	36	-0.05004534890284873
21203	37	0.006615931027234012
21203	38	-0.113895319667634
21203	39	-0.1566972900108894
21203	40	-0.14920760983518733
21204	1	0.04154527634676697
21204	2	-0.021419130305805112
21204	3	0.0023158143885275706
21204	4	-0.04836901947540895
21204	5	0.06515878592946223
21204	6	-0.034601443782392494
21204	7	-0.05965121104763682
21204	8	-0.15015952232703
21204	9	-0.1267249269008346
21204	10	0.1127179931572968
21204	11	-0.12970149023570343
21204	12	0.1034578100601351
21204	13	0.09271689151184148
21204	14	0.038098463990777987
21204	15	-0.16085841739444362
21204	16	-0.3572048023650325
21204	17	0.05494774472543895
21204	18	-0.3243021304618807
21204	19	-0.07935631360766138
21204	20	-0.049696257355975604
21204	21	-0.0023704752521283012
21204	22	-0.060071128617622094
21204	23	-0.05093422870876907
21204	24	-0.15078429527105186
21204	25	-0.09624725653203114
21204	26	-0.0801620429177774
21204	27	-0.18229487910389253
21204	28	-0.1086438732708217
21204	29	0.027390300870287376
21204	30	-0.12519185296900304
21204	31	-0.03550473987531433
21204	32	-0.04856667068948184
21204	33	-0.05617910378011004
21204	34	-0.2062116982732789
21204	35	-0.09247093741711865
21204	36	-0.07261265826899432
21204	37	-0.0934404172474288
21204	38	-0.11600288478909704
21204	39	-0.18288173512112849
21204	40	-0.1381123956069672
21205	1	0.04397199973300303
21205	2	0.022742512153314465
21205	3	-0.013057845476772911
21205	4	-0.027185081576273973
21205	5	0.048986079833149176
21205	6	-0.1265257567946776
21205	7	0.07157377172057267
21205	8	-0.056296892881015026
21205	9	-0.026263872813785838
21205	10	0.009626237009911165
21205	11	-0.08310274379624616
21205	12	-0.019878699734995564
21205	13	0.044213046539780976
21205	14	0.06252166627948696
21205	15	-0.2302955089180685
21205	16	-0.04146917118338678
21205	17	-0.0010420656833929343
21205	18	0.1150575529715212
21205	19	-0.012648539788351343
21205	20	0.04211075494294647
21205	21	-0.05026575789494814
21205	22	0.018539812943785705
21205	23	-0.00831514253323462
21205	24	-0.03597284838232895
21205	25	0.06671120240649486
21205	26	0.02032677925848958
21205	27	0.0038577197816493936
21205	28	-0.022288489479493023
21205	29	-0.04522377147829815
21205	30	-0.16750055938089048
21205	31	-0.08374232260865
21205	32	-0.2268051046315307
21205	33	-0.08322210850536038
21205	34	0.06142000032409811
21205	35	-0.035870748075083725
21205	36	-0.03342464023871372
21205	37	-0.09438437650906906
21205	38	0.0686735869516113
21205	39	-0.034697854823086516
21205	40	-0.0015475195239460504
21206	1	0.0473634631205897
21206	2	-0.05658290004695132
21206	3	-0.012681226386476396
21206	4	-0.054102323216493886
21206	5	-0.07295077548224427
21206	6	-0.1599588870119959
21206	7	0.05320214377901067
21206	8	0.009021667904413277
21206	9	-0.006641718166449095
21206	10	-0.09457260273716628
21206	11	0.027298439677387876
21206	12	-0.035248463496856175
21206	13	-0.10652655925600385
21206	14	-0.11784704733215534
21206	15	-0.1992393708878879
21206	16	-0.10180460612168929
21206	17	-0.1058105956165889
21206	18	-0.017786384269939504
21206	19	-0.0791164606344168
21206	20	-0.06101373547328848
21206	21	0.0031759300682452363
21206	22	-0.0756567047320047
21206	23	-0.059927547090232736
21206	24	-0.12799203286567007
21206	25	-0.09374340175209994
21206	26	0.0074726796938122675
21206	27	-0.10581409849148571
21206	28	-0.20016978206439262
21206	29	-0.05809489521730171
21206	30	-0.10711137762402245
21206	31	-0.10942384400888727
21206	32	-0.06531783101717537
21206	33	-0.2514525205947393
21206	34	-0.02580351990988561
21206	35	-0.263613042516333
21206	36	-0.1310006292682786
21206	37	-0.16488277085316838
21206	38	4.2741858043626735E-4
21206	39	-0.029164083753649095
21206	40	0.017395755920567524
21207	1	-0.055987269249559546
21207	2	-0.01938519170328945
21207	3	-0.04474056393977932
21207	4	-0.002185075096633682
21207	5	-0.02343977299763722
21207	6	-0.008213749684699678
21207	7	-0.02963833566831653
21207	8	0.01727475470224249
21207	9	-0.0763827223718323
21207	10	0.04399858926699096
21207	11	-0.01827550007184442
21207	12	0.012680454843035704
21207	13	-0.03682249843293306
21207	14	0.013952228253486965
21207	15	-0.164733344417634
21207	16	-0.13222514819776876
21207	17	-0.06569066573123905
21207	18	0.04606500222492116
21207	19	-0.10487189609157355
21207	20	-0.11919107213412161
21207	21	0.03813687864467852
21207	22	-0.06837108086035215
21207	23	-0.10408674973538012
21207	24	-0.03486204368619639
21207	25	0.0478059453708326
21207	26	0.026440708437064586
21207	27	-0.08720312429773713
21207	28	-0.008553013268716825
21207	29	-0.12851196331919112
21207	30	0.03052248947637537
21207	31	-0.028533262205705512
21207	32	-0.18964877502105537
21207	33	-0.005690623286326968
21207	34	-0.1989194965292569
21207	35	-0.0028138923437524
21207	36	-0.16144737699864464
21207	37	-0.11024259172813089
21207	38	-0.20022393654085135
21207	39	-0.12351516605618684
21207	40	-0.07784339191736223
21208	1	-0.05192777336464616
21208	2	-0.1083450596796034
21208	3	0.005099281154492985
21208	4	-0.019466502873907388
21208	5	-0.03845436804558844
21208	6	0.08351746641434232
21208	7	-0.09332472001555203
21208	8	-0.1240094416468338
21208	9	-0.12587972426941718
21208	10	0.021111836637714987
21208	11	0.04206548363632834
21208	12	-0.02715179088320241
21208	13	-0.0924185581251038
21208	14	0.025373878252551663
21208	15	0.001972448986734321
21208	16	0.02977387944469001
21208	17	-0.1269038657754038
21208	18	-0.08515206529710895
21208	19	-0.056896188243051427
21208	20	-0.10693420187283209
21208	21	-0.004754032007546982
21208	22	-0.0827550639493424
21208	23	-0.07755791765558229
21208	24	-0.007583153335971815
21208	25	-0.022215806770965685
21208	26	-0.03246375582040173
21208	27	-0.10680071290268245
21208	28	-0.040692141749687494
21208	29	-0.09472344269080679
21208	30	-0.013284542102006469
21208	31	-1.2802542114798143E-4
21208	32	0.09937365699624223
21208	33	-0.04334707374225388
21208	34	-0.12821838542030406
21208	35	0.00650969933580825
21208	36	-0.11370488225452391
21208	37	-0.11599295440785795
21208	38	-0.23278016163881432
21208	39	-0.22172107826183662
21208	40	-0.026674713387478732
21209	1	0.023666956771076997
21209	2	-0.0076000152769850615
21209	3	-0.024019797359624562
21209	4	0.05111047790379075
21209	5	-0.012584727435992704
21209	6	0.06586357694744294
21209	7	-0.02953652772239934
21209	8	-0.07351086198514167
21209	9	0.06724264303903027
21209	10	0.02133550582553312
21209	11	-0.024767181417118422
21209	12	0.10169997567474809
21209	13	0.055517567566070625
21209	14	0.09449895764731764
21209	15	-0.028194835303033017
21209	16	0.0449081783742713
21209	17	0.027119646766045946
21209	18	-0.018386033398918755
21209	19	-0.20344899404442174
21209	20	-0.12162973511342301
21209	21	-0.01720001434001972
21209	22	-0.020368116254417146
21209	23	-0.03457212883203198
21209	24	-0.06544956749804953
21209	25	-0.1274287795838589
21209	26	-0.08517408863548326
21209	27	-0.04113198489454817
21209	28	0.03560087267970147
21209	29	0.02644057228800989
21209	30	0.026770167225471653
21209	31	-0.030376750234012206
21209	32	-0.10032357129830416
21209	33	-0.13956612926598666
21209	34	-0.07462896255694318
21209	35	-0.06133727041429893
21209	36	-0.0685965371966688
21209	37	-0.15365540158740743
21209	38	-0.14428185185936115
21209	39	-0.04360202308789951
21209	40	-0.07574325425536443
21210	1	-0.08123350264699525
21210	2	-0.05609414493497411
21210	3	-0.08910402400587358
21210	4	-0.024183039196771006
21210	5	-0.07792418634359777
21210	6	-0.03444270176618147
21210	7	-0.042553373051646304
21210	8	-0.1263439400862154
21210	9	-0.14255827579710711
21210	10	0.013678537984795014
21210	11	0.002032206025454286
21210	12	-0.004731877311471067
21210	13	-0.05346660803372316
21210	14	-0.15384203265385565
21210	15	-0.10501974597174524
21210	16	-0.14702648216682235
21210	17	-0.12321215517371797
21210	18	-0.07326096959085504
21210	19	-0.07991657954722342
21210	20	-0.033319372683607185
21210	21	-0.029706395146547493
21210	22	-0.0415523939471214
21210	23	-0.08970229728532075
21210	24	-0.15478085897328953
21210	25	-0.006703919961601912
21210	26	-0.05352528822710667
21210	27	-0.18176496090271854
21210	28	-0.05679320593183235
21210	29	-0.09632614542510964
21210	30	0.0635236128609975
21210	31	-0.0811679702442234
21210	32	-0.00461147328911693
21210	33	-0.12935683881167392
21210	34	-0.1596213055891056
21210	35	-0.20299117546789347
21210	36	-0.1056254256040603
21210	37	-0.17622626780472928
21210	38	-0.03559471437601758
21210	39	-0.035228489466618385
21210	40	-0.12849918756654688
21211	1	0.09778524238566888
21211	2	-0.0025725212700962174
21211	3	0.05475689702720388
21211	4	-0.0031460854422711293
21211	5	-0.026706373070229716
21211	6	0.08493853769336823
21211	7	-0.06299650794997547
21211	8	0.02052497391667174
21211	9	-0.03256893739789746
21211	10	0.06453954301836262
21211	11	0.04917534932383205
21211	12	-0.040671293572678735
21211	13	-0.12769861739008803
21211	14	-0.00510378464563388
21211	15	-0.04469615023379703
21211	16	-0.0611527801359486
21211	17	-0.3983233265928732
21211	18	-0.048523083430900726
21211	19	-0.06567513628955624
21211	20	-0.06348394903036336
21211	21	0.002234726970776535
21211	22	0.014109045304373069
21211	23	-0.1260044664364628
21211	24	0.06394453049821891
21211	25	-0.11224769390982203
21211	26	-0.11688608325945182
21211	27	-0.12034082950010117
21211	28	-0.007914095561652346
21211	29	-0.015280662389976385
21211	30	0.012397166275619043
21211	31	-0.05299110397946549
21211	32	-0.12846864660797053
21211	33	-0.11204485452622492
21211	34	-0.10761220768976187
21211	35	-0.005547504258743174
21211	36	-0.15219011135735627
21211	37	-0.11076308889347786
21211	38	-0.16501249666144702
21211	39	0.04996461642526384
21211	40	-0.24667044402546168
21212	1	0.02088693079952364
21212	2	-0.0017304598058487386
21212	3	0.039699782218963975
21212	4	-0.013929309226995201
21212	5	0.03603760825774671
21212	6	-0.07583122819117705
21212	7	0.005485349890392399
21212	8	-0.014466476740949474
21212	9	-0.17571015433014736
21212	10	0.011001155495854675
21212	11	0.010336889635773616
21212	12	0.006880993945287628
21212	13	-0.034421326133816876
21212	14	0.018567556528388707
21212	15	0.012350913408418762
21212	16	0.010484857775018952
21212	17	-0.08982313480154147
21212	18	-0.04437961051249317
21212	19	0.03257949758403811
21212	20	0.05081328202292923
21212	21	-0.03667238751238955
21212	22	0.05702310328386773
21212	23	0.060155220976170654
21212	24	-0.03613010558586183
21212	25	-0.07862907909832728
21212	26	-0.02978200233000905
21212	27	0.045708334094655356
21212	28	-0.17712046953523952
21212	29	0.029611901957643738
21212	30	-0.17024318271958805
21212	31	-0.107098624150062
21212	32	-0.002640010536900661
21212	33	-0.05566314426766894
21212	34	0.15090079186163763
21212	35	0.024621337126575327
21212	36	-0.0889248631589794
21212	37	0.0771232114641478
21212	38	0.04094715441926411
21212	39	-0.10992648291460938
21212	40	-0.1767537739318925
21301	1	-0.08166010235692767
21301	2	0.016702006664026214
21301	3	0.016932475571685757
21301	4	-0.08191834365852202
21301	5	-0.0029415731887887375
21301	6	-0.014645084254432561
21301	7	0.008459494318131533
21301	8	-0.02152676083079541
21301	9	-0.06003062282047722
21301	10	0.0855233988647015
21301	11	-0.025548209026766244
21301	12	0.12627658829245547
21301	13	0.1462472122248215
21301	14	0.031436321220837726
21301	15	-0.007236752248680034
21301	16	0.07860513810265957
21301	17	0.03285824761514533
21301	18	-0.04831934041000352
21301	19	0.030081119529711486
21301	20	0.013737362154557786
21301	21	0.019493796982473555
21301	22	-0.041747342284189415
21301	23	-0.05748456734145435
21301	24	-0.041237191909971216
21301	25	0.09683008218549105
21301	26	0.03895986588211997
21301	27	0.01957347213879501
21301	28	-0.01662079130991856
21301	29	0.04998514750786143
21301	30	0.12379305082124148
21301	31	0.18020805450129274
21301	32	0.03257519809113063
21301	33	-4.817615241705653E-4
21301	34	-0.002657102677055434
21301	35	-0.052428631611014964
21301	36	0.108396395937703
21301	37	0.006763160142206459
21301	38	0.12136953080891288
21301	39	0.059797305290771874
21301	40	-0.01350779191876228
21302	1	-0.07624934579417442
21302	2	-0.016075405770628493
21302	3	-0.010092356747506415
21302	4	0.03935534308764943
21302	5	0.018869768381673424
21302	6	0.04931038806736865
21302	7	0.017155158345438792
21302	8	-0.04803645609828067
21302	9	0.028287599458174384
21302	10	0.015413609631444558
21302	11	-0.01987988393815243
21302	12	-0.057149006891741294
21302	13	0.038532807685534465
21302	14	-0.07603544441984411
21302	15	0.03649258035998315
21302	16	-0.09705036503259379
21302	17	-0.09110991229336918
21302	18	-0.05341475728057077
21302	19	-0.14983049577870844
21302	20	7.085360951677444E-4
21302	21	0.013207580059791724
21302	22	-0.10007869419633408
21302	23	-0.06332334982645449
21302	24	-0.04814435150359486
21302	25	-0.06873922442225222
21302	26	0.06664634033437977
21302	27	-0.06606682939033703
21302	28	-0.1117997615148596
21302	29	-0.0013695895882150921
21302	30	-0.05174392405589856
21302	31	0.009018651992114712
21302	32	-0.028925324218633364
21302	33	9.682298393585143E-4
21302	34	0.05922678649604052
21302	35	-0.05651461094490884
21302	36	-0.10645440564806563
21302	37	0.01227391124096755
21302	38	-0.012987600202045257
21302	39	0.0031533927356903746
21302	40	-0.02466803326836242
21303	1	-0.06561127896267394
21303	2	-0.1159790402411538
21303	3	0.0025736051063915966
21303	4	0.04663816781346952
21303	5	0.08291948136829319
21303	6	0.08885102755734664
21303	7	-0.008390925564029317
21303	8	-0.08126658704765788
21303	9	-0.09937904444085177
21303	10	0.12328322937307945
21303	11	-0.04646822728498279
21303	12	-0.017564866110802768
21303	13	0.13497169227569117
21303	14	0.03932591122472928
21303	15	0.16254180295648268
21303	16	0.09174832155648716
21303	17	0.10317840100935882
21303	18	0.028760559220842197
21303	19	0.12384865772684606
21303	20	0.022239641125722187
21303	21	-0.06274272138840331
21303	22	0.005264373190577487
21303	23	0.028779184356665155
21303	24	0.0784089086753923
21303	25	0.12479880643374486
21303	26	-0.04820684412086962
21303	27	0.06056214796779358
21303	28	0.020481627930806212
21303	29	-0.03218621904914443
21303	30	0.07749191573258685
21303	31	0.01691331614213709
21303	32	0.05862263136175727
21303	33	0.04900330014709198
21303	34	-0.07645557718171148
21303	35	0.11470259913686931
21303	36	0.019225833049617336
21303	37	0.09188180960867953
21303	38	0.013434621974091954
21303	39	0.0671654776149353
21303	40	0.02894384862806021
21304	1	0.015565654833196163
21304	2	-0.07288821985671845
21304	3	-0.024553907731956315
21304	4	0.02879685104750962
21304	5	0.031163797134450277
21304	6	0.00953409619860679
21304	7	0.13164605578415234
21304	8	-0.09202816067808328
21304	9	0.02014244920802355
21304	10	-0.039190268735197265
21304	11	-0.10623031643322633
21304	12	0.056793259201086244
21304	13	0.030950699117155978
21304	14	-0.042373808583185735
21304	15	-0.005709646114802069
21304	16	-0.0725783691510955
21304	17	0.14179181849831934
21304	18	0.034144390819314197
21304	19	0.04586121624643624
21304	20	0.016282539044354394
21304	21	0.046727189703268834
21304	22	-0.028003387079301945
21304	23	0.10795193049514751
21304	24	0.043262680831183786
21304	25	0.04007263754309065
21304	26	0.07077457700454204
21304	27	0.047570417926529274
21304	28	0.03759147644269234
21304	29	0.03165987390134717
21304	30	-0.006774523625182383
21304	31	-0.015261530634873566
21304	32	-0.14838687877320922
21304	33	0.1229593176308299
21304	34	0.02635791386659747
21304	35	0.026980887350553928
21304	36	0.01930471025883662
21304	37	-0.07942223507735235
21304	38	0.11485708932327299
21304	39	0.03443677174276161
21304	40	0.038170692837233844
21305	1	0.049001532974553896
21305	2	0.016513884893910813
21305	3	-0.004912888333279852
21305	4	0.003176553684927086
21305	5	0.0440508544217586
21305	6	-0.025846531425088415
21305	7	-0.02907828463423101
21305	8	-0.06720917092453504
21305	9	-0.0692499565309248
21305	10	-0.048079836048614766
21305	11	-0.028544227224450935
21305	12	0.0573500085089691
21305	13	-0.025319777026204804
21305	14	-0.07273692265592757
21305	15	0.03198292646016654
21305	16	0.07968700101591963
21305	17	-0.10616042070404319
21305	18	-0.020109732399795632
21305	19	0.028187403773245023
21305	20	-0.10377013505127763
21305	21	-0.04173756089868874
21305	22	0.04829014537235565
21305	23	-0.11787406402784484
21305	24	-0.04736175976692891
21305	25	-0.20926799239795457
21305	26	-0.1510140899932395
21305	27	-0.13890212963931248
21305	28	-0.07124796846139247
21305	29	-0.14505566319932228
21305	30	-0.1197916388006206
21305	31	-0.1840643015578891
21305	32	-0.03592631762354159
21305	33	-0.022284098269956587
21305	34	-0.08330646778235007
21305	35	-0.08284427657250859
21305	36	-0.03271230264732594
21305	37	-0.05481612095793764
21305	38	-0.12837194039011735
21305	39	-0.004995975917175599
21305	40	-0.07730681853492882
21306	1	-0.0034281345446309786
21306	2	0.05359828387089394
21306	3	0.013245679441656222
21306	4	-0.01907408570126279
21306	5	0.026403795598231028
21306	6	0.02402559133706461
21306	7	0.1353718432430071
21306	8	-0.04853909419819047
21306	9	0.0010825242874901164
21306	10	-0.017645053439920844
21306	11	-0.07355701494823563
21306	12	0.01796381925066015
21306	13	-0.1132993166681473
21306	14	0.0768794456305173
21306	15	0.14758394947807574
21306	16	-0.020824507935486736
21306	17	0.10100070461565025
21306	18	0.07861149522169342
21306	19	0.0356042835686452
21306	20	0.04814802351649661
21306	21	0.03729057209363873
21306	22	0.041640529004070004
21306	23	-0.06646741441146986
21306	24	0.027318547138442284
21306	25	-0.03842400262813328
21306	26	-0.051525598944643036
21306	27	0.13270912355761766
21306	28	-0.0965676615560156
21306	29	0.021184746007833155
21306	30	0.10552805429400536
21306	31	0.0448359541965857
21306	32	0.019060894652668026
21306	33	-0.023307116172766484
21306	34	-0.012206723536827724
21306	35	-0.10049133539603616
21306	36	0.013955353280856286
21306	37	-0.06258260640727542
21306	38	-0.026388467445009667
21306	39	0.029341937976468557
21306	40	-0.17459164442918507
21307	1	-0.04308245559662183
21307	2	0.01652495933631215
21307	3	0.06240200236197424
21307	4	-0.025959913411600866
21307	5	0.027546417478983898
21307	6	0.06703182038519628
21307	7	0.023496653511749344
21307	8	-0.06705126240463954
21307	9	0.07837001550936407
21307	10	-0.06363291324529996
21307	11	-0.013364163305375598
21307	12	-0.053570433999688305
21307	13	0.03031991533881495
21307	14	0.02238797751122945
21307	15	0.01885176467298777
21307	16	-0.013417139131803424
21307	17	-0.00621579291605201
21307	18	0.05541418644148166
21307	19	-0.08493098983328196
21307	20	0.0539099907543914
21307	21	0.030671052151170386
21307	22	-0.005965111404876211
21307	23	-0.05807937116121309
21307	24	-0.12217991090830793
21307	25	0.04348087963751368
21307	26	-0.026224927833432332
21307	27	0.037136294767194045
21307	28	0.013894038462090919
21307	29	-0.047540507499178375
21307	30	-0.009893953619659612
21307	31	0.05009149369782051
21307	32	5.95108816753509E-4
21307	33	-0.05693055646784018
21307	34	-0.11514627141294653
21307	35	0.059419834547142614
21307	36	-0.12095777717167522
21307	37	-0.03554453216548836
21307	38	-0.1394931428761481
21307	39	0.02415170196130134
21307	40	-0.04352316498415121
21308	1	-0.06855367312082095
21308	2	0.0030252140484883228
21308	3	0.09780699472060661
21308	4	0.01785058073001622
21308	5	0.0369707679629343
21308	6	0.10421979797052217
21308	7	0.010506332574408361
21308	8	-0.009231598624715787
21308	9	0.011380713420727773
21308	10	0.008195920172937576
21308	11	-0.005468085872877282
21308	12	0.07913460930137717
21308	13	0.09934691482938973
21308	14	0.11382964842309917
21308	15	0.08685991546259686
21308	16	0.2637097075314685
21308	17	-0.016149567750488814
21308	18	0.08954561792390336
21308	19	0.03452902035520822
21308	20	0.0037316922317174317
21308	21	0.06607604450980631
21308	22	0.11935327881417379
21308	23	0.04711675721372188
21308	24	0.0023743427850178023
21308	25	0.06105601972920738
21308	26	0.07667879096432273
21308	27	-0.024249339466116737
21308	28	0.09438308583855815
21308	29	0.14502189698375645
21308	30	0.08485897557035571
21308	31	-0.027341007575742537
21308	32	-0.058243403664143045
21308	33	0.012351155197976027
21308	34	0.15510334651879276
21308	35	-0.0029846483871409646
21308	36	0.03166619655190317
21308	37	0.018040874397883044
21308	38	0.030864859490883134
21308	39	0.06286391577704364
21308	40	0.11564109887907392
21309	1	0.06530725287400685
21309	2	-0.014582785907268914
21309	3	-0.025012116679217655
21309	4	0.09983967125515036
21309	5	0.021272241203753595
21309	6	0.07243453506010411
21309	7	-0.02067021903814492
21309	8	-0.00946464000897862
21309	9	0.005310705576796693
21309	10	0.07380967362724533
21309	11	0.08328743583823695
21309	12	-0.03533738927156094
21309	13	0.10014590467473283
21309	14	-0.015120817807570575
21309	15	0.09353304006784668
21309	16	-0.028948279929821297
21309	17	0.14376878031018947
21309	18	0.09657248443170374
21309	19	-0.010127470599712751
21309	20	0.06886084307238605
21309	21	0.054735661717472794
21309	22	0.04834832128313593
21309	23	0.07015377259664035
21309	24	0.0302932021991964
21309	25	0.09223250703674779
21309	26	0.10024876633421798
21309	27	0.006491545651293507
21309	28	0.04391618639630224
21309	29	-0.02160089222581263
21309	30	0.1760833598273024
21309	31	0.01583910447703829
21309	32	0.06831723088748021
21309	33	0.13086343803510658
21309	34	0.013857182152335668
21309	35	0.08947606414074727
21309	36	-0.02522453868770924
21309	37	-0.010884163294591076
21309	38	0.07466610494164172
21309	39	0.07123639575939222
21309	40	0.12533949903156127
21310	1	0.06980623808091124
21310	2	0.10790068201368186
21310	3	-0.005599965780650251
21310	4	0.023601022048648446
21310	5	0.0034560555172014062
21310	6	-0.14757822525690756
21310	7	0.08120007064785995
21310	8	0.0814617787943277
21310	9	0.07436604315867612
21310	10	0.13898144479307462
21310	11	0.09727533492129936
21310	12	0.02556564412835627
21310	13	0.17030071049162387
21310	14	0.076326227036418
21310	15	0.0628002091254487
21310	16	0.032188447920191265
21310	17	0.1156666556439987
21310	18	0.12802254860033457
21310	19	0.17563325398712948
21310	20	0.051608307206734594
21310	21	0.0784967890937125
21310	22	0.05631359330482155
21310	23	0.0666380786514722
21310	24	0.0057336453824348155
21310	25	0.007295585707389307
21310	26	0.13755261795196105
21310	27	0.05853321233126252
21310	28	0.004210918440811895
21310	29	0.06583249352546261
21310	30	-0.02426976710465567
21310	31	0.006569458679564377
21310	32	0.18844537025899655
21310	33	-0.03739139551743875
21310	34	0.13492775934443557
21310	35	0.13602109181417177
21310	36	0.06374317530002571
21310	37	0.12882521024955906
21310	38	0.21942445992795
21310	39	0.1725972765571555
21310	40	0.307201610341437
21311	1	0.022253186449560758
21311	2	0.03210534103616425
21311	3	0.0838001117751439
21311	4	-0.00877757633529086
21311	5	0.058956684475781174
21311	6	-0.037067838770532546
21311	7	0.1488662402428318
21311	8	0.07814611094750745
21311	9	0.15300068285526436
21311	10	0.1007023006811707
21311	11	-0.018199883480235712
21311	12	0.14451700151239777
21311	13	0.18453282930961734
21311	14	0.17361650324223632
21311	15	0.11310365405294931
21311	16	0.06253167960078798
21311	17	0.038575565417609425
21311	18	0.07238856150738116
21311	19	0.09978526334426618
21311	20	0.07174759236929873
21311	21	0.09734631508909075
21311	22	0.051273097199945994
21311	23	0.03928610460428672
21311	24	0.14731395503812905
21311	25	0.02404259303105505
21311	26	0.13539839541727616
21311	27	0.14059733142669728
21311	28	0.15329616991390083
21311	29	0.1140535968985148
21311	30	0.036284283924530314
21311	31	0.07911470744134874
21311	32	-0.005840407080206944
21311	33	0.05405319149795673
21311	34	0.17292316274490815
21311	35	0.1694763285642651
21311	36	0.0924896174967742
21311	37	0.1522972408019143
21311	38	0.0883324176252529
21311	39	0.006073861283411475
21311	40	0.036657731735232346
21312	1	-0.012956877246992349
21312	2	0.0016866000999726793
21312	3	-0.0010485137446991644
21312	4	0.00608697487046328
21312	5	0.008592708587752185
21312	6	0.09503037189540464
21312	7	0.013871201158984547
21312	8	0.12349841645824
21312	9	0.03609822566986054
21312	10	0.03594684011441984
21312	11	0.06409716615183214
21312	12	0.019959135814268336
21312	13	-0.10956012148539429
21312	14	0.10352863034567861
21312	15	-0.032499575401331526
21312	16	0.06428777583327872
21312	17	-0.011448171467527857
21312	18	-0.001970589015414248
21312	19	0.03353558597402895
21312	20	0.09739964491354414
21312	21	-0.022550579556892103
21312	22	-0.009738063159268506
21312	23	0.11977364227537635
21312	24	0.05209543643020709
21312	25	0.1474544654349259
21312	26	0.11776767697882207
21312	27	0.10543727921173485
21312	28	0.144203055096078
21312	29	0.11539196108979866
21312	30	-0.014329068522101807
21312	31	-0.010926075436401561
21312	32	0.09258868771816253
21312	33	-0.09208456661359321
21312	34	0.08704651655943252
21312	35	-0.019972919994657445
21312	36	0.2310527138080829
21312	37	0.10538682060199278
21312	38	0.0619807381614379
21312	39	-0.006992896373901658
21312	40	0.1444062214608266
21401	1	-0.05849674438715624
21401	2	-0.03245422652972252
21401	3	3.9735599895607265E-4
21401	4	0.004634334262338058
21401	5	-0.07251218815946814
21401	6	-0.1017601609658243
21401	7	-0.16977979211716132
21401	8	-0.007612796538253974
21401	9	-0.13408687235388328
21401	10	-0.011126337647660023
21401	11	-0.043928300810513576
21401	12	-0.04834476457122605
21401	13	-0.09653839494203709
21401	14	-0.016619779265312218
21401	15	0.018647147877494774
21401	16	-0.0467396989805593
21401	17	-0.03853472458873597
21401	18	-0.007994917311805239
21401	19	-0.008197507709390095
21401	20	-0.0781982756185613
21401	21	-0.05753466899266613
21401	22	-0.1623429017737763
21401	23	-0.18685288670673117
21401	24	-0.11419892941739818
21401	25	-0.13880839848211224
21401	26	-0.23602411352212016
21401	27	-0.1492901867225953
21401	28	-0.1943208229378257
21401	29	-0.14269327326046266
21401	30	-0.13024820273359694
21401	31	-0.17815424022067106
21401	32	-0.3886862931444739
21401	33	-0.14523256397566087
21401	34	-0.113473601903614
21401	35	-0.13718083989416385
21401	36	-0.1907047806770521
21401	37	-0.1818195149129025
21401	38	-0.19420271445287796
21401	39	-0.10245807700870557
21401	40	-0.10136929481858203
21402	1	-0.10449978880957644
21402	2	0.07590980142465042
21402	3	0.00588074460445398
21402	4	0.02470856600613658
21402	5	-0.0316147523913024
21402	6	-0.03556222376535345
21402	7	-0.008160016882783339
21402	8	-0.0338310612578141
21402	9	0.07408735814633616
21402	10	-0.032769969484292005
21402	11	-0.023270325099339573
21402	12	-0.05501553841850182
21402	13	0.03530660638053007
21402	14	-0.12126079252222866
21402	15	-0.047676155801454456
21402	16	0.010568444093181029
21402	17	-0.017758373344797462
21402	18	-0.034563334302895043
21402	19	-0.09216145459568281
21402	20	-0.08838119304104453
21402	21	-0.03488810532817155
21402	22	-0.04944148116655356
21402	23	-0.1219479383607478
21402	24	-0.12135718728716682
21402	25	-0.1537722489067903
21402	26	-0.08200537845980449
21402	27	5.915889910639294E-4
21402	28	-0.06618713992276071
21402	29	-0.12282090507424215
21402	30	-0.18390263558136155
21402	31	-0.04149160343088454
21402	32	0.14353292543584928
21402	33	0.02474031586039871
21402	34	-0.05125378169864092
21402	35	-0.02116575961760958
21402	36	-0.16387629436927398
21402	37	-0.12699342069760178
21402	38	-0.13325408138180705
21402	39	0.05243709494897075
21402	40	-0.21090255928310597
21403	1	-0.05686297663110906
21403	2	0.008863059143994434
21403	3	0.05459727906363909
21403	4	-0.05212721258059716
21403	5	-8.306148433945282E-6
21403	6	-0.04564007742454379
21403	7	-0.2153891419734606
21403	8	-0.1699352360725399
21403	9	-0.1046220561628246
21403	10	0.017076094877850778
21403	11	0.0252045253942228
21403	12	0.062048753527705
21403	13	0.04325810913331907
21403	14	-0.06683276119357373
21403	15	0.0037871520263621505
21403	16	-0.03806050917791026
21403	17	-0.008733165339478433
21403	18	-0.0650108340605442
21403	19	-0.0796273163176906
21403	20	-0.0634937616100899
21403	21	-0.009357854718949454
21403	22	-0.028966871354114687
21403	23	0.08370606246158019
21403	24	0.01784241425185229
21403	25	-0.10700188878765715
21403	26	-0.05173905810653423
21403	27	-0.17490138947131584
21403	28	-0.10979287749341893
21403	29	-0.0049035322424586525
21403	30	-0.04644429514458892
21403	31	-0.18373849546868826
21403	32	-0.06808595599861178
21403	33	-0.046171698473500555
21403	34	-0.04118562214042498
21403	35	0.023790800781654298
21403	36	-0.07685157608990068
21403	37	-0.04096348701643393
21403	38	0.02508147358130941
21403	39	0.09878950051067648
21403	40	-0.2704705278280315
21404	1	-0.04207909614955696
21404	2	-0.07809200862502763
21404	3	-0.07691867338254355
21404	4	-0.11967678361853729
21404	5	-0.06354760573424656
21404	6	-0.04663176678833025
21404	7	-0.03001011357117278
21404	8	-0.16645613084924804
21404	9	-0.20666667681209816
21404	10	-0.0792030554710692
21404	11	-0.08777970212489095
21404	12	-0.14870887350898698
21404	13	-0.07972090745035132
21404	14	-0.2134032135779762
21404	15	0.009508302514959155
21404	16	-0.13203556652506165
21404	17	-0.15137419635260585
21404	18	-0.21776806356196232
21404	19	-0.1106448723352429
21404	20	-0.13221404719084262
21404	21	-0.0543597886743683
21404	22	-0.12932841357612546
21404	23	0.009290278162076504
21404	24	-0.001499691718159113
21404	25	-0.1194178825989951
21404	26	-0.26839941255758504
21404	27	-0.23310471802348331
21404	28	-0.09311949570376044
21404	29	-0.06199886550058409
21404	30	0.05672188534717293
21404	31	0.016586516484231595
21404	32	-0.11658109693561158
21404	33	-0.08200077441885156
21404	34	-0.19758352272437207
21404	35	-0.13034934114918428
21404	36	-0.18587145028608631
21404	37	-0.0465240958052604
21404	38	-0.1868271070121139
21404	39	-0.104419388059938
21404	40	-0.30930829875940447
21405	1	-0.10357382079508781
21405	2	0.03338554652398429
21405	3	0.03338121160315666
21405	4	0.014754642105526017
21405	5	-0.11631461406678412
21405	6	-0.08962962486697279
21405	7	-0.0783938347556159
21405	8	0.019947480823667263
21405	9	-0.0947551519741765
21405	10	-0.06576585823674463
21405	11	-0.039565743004288834
21405	12	-0.03114687802958116
21405	13	-0.07029694672477405
21405	14	-0.11019947617316461
21405	15	-0.07873324510720181
21405	16	-0.18628191094196467
21405	17	-0.2998031607600211
21405	18	-0.026883519894653318
21405	19	-0.0031005715683249946
21405	20	0.005832104095880197
21405	21	-0.1749614382257505
21405	22	-0.07975442504343278
21405	23	-0.09527682124344494
21405	24	-0.1296729825934264
21405	25	-0.20055121866949577
21405	26	-0.17523736450326055
21405	27	-0.20907068882787883
21405	28	-0.1622960370526556
21405	29	-0.11925240457638608
21405	30	-0.2772204896634278
21405	31	-0.20332007505611216
21405	32	-0.3609970781110192
21405	33	-0.1651854520828877
21405	34	-0.3161540928209732
21405	35	-0.1483068615752856
21405	36	-0.175486639116734
21405	37	-0.15975655989627313
21405	38	-0.21586634324509646
21405	39	-0.46196455544524895
21405	40	-0.25008052421832616
21406	1	-0.10786789808518193
21406	2	0.025547167172803142
21406	3	-0.026734749323587437
21406	4	-0.011316484913677982
21406	5	-0.07272523184424529
21406	6	-0.08128251421870658
21406	7	-0.03950180852185525
21406	8	-0.0980818073000691
21406	9	-0.13499108880840538
21406	10	-2.3191559095181447E-4
21406	11	-0.03991500939648063
21406	12	-0.015677331374853054
21406	13	-0.1321639219980213
21406	14	-0.018700980241135312
21406	15	-0.06115458053542966
21406	16	-0.19543089660206192
21406	17	-0.10583956030626496
21406	18	-0.12723310943739108
21406	19	-0.024731741905526405
21406	20	0.019283740428058138
21406	21	-0.09885058017596293
21406	22	-0.10206777279015711
21406	23	-0.0822902579093352
21406	24	-0.1609118804759362
21406	25	-0.13664542721147654
21406	26	-0.1495736050264611
21406	27	-0.11027433230417927
21406	28	0.07389509687010332
21406	29	-0.11427549038585028
21406	30	-0.22215768007777825
21406	31	-0.1967958632648248
21406	32	-0.12677623926626325
21406	33	-0.05642748518523888
21406	34	0.04651585881394027
21406	35	-0.09205466011215435
21406	36	-0.1668888700348461
21406	37	-0.22076792993283334
21406	38	-0.07678508718120014
21406	39	-0.18634984944991828
21406	40	-0.09669415686860106
21407	1	-0.07963890870936652
21407	2	0.026969371436354805
21407	3	0.006129209665338919
21407	4	-4.168643586197618E-4
21407	5	-0.013728005914646957
21407	6	-0.11730243745899571
21407	7	0.013692930131867342
21407	8	-0.11788035727347079
21407	9	-0.03853370867912531
21407	10	-0.021757423025434264
21407	11	-0.07172546107064903
21407	12	-0.17026944506956454
21407	13	0.014902012172569812
21407	14	-0.055075655250419686
21407	15	-0.04285367484701652
21407	16	-0.0414689009583995
21407	17	-0.0348928798712862
21407	18	-0.046430792224690265
21407	19	-0.08756382425419673
21407	20	-0.1535515935283911
21407	21	-0.1451090544236351
21407	22	-0.10024163448934331
21407	23	-0.017444423572626988
21407	24	-0.0803364955549597
21407	25	-0.1487516119327239
21407	26	-0.13259300175117517
21407	27	-0.21748167740044266
21407	28	-0.10327140585567207
21407	29	-0.10477433327605468
21407	30	-0.06627941265412574
21407	31	-0.07841672851900938
21407	32	-0.10212680748132641
21407	33	-0.26909528651336956
21407	34	-0.28389510903595294
21407	35	-0.08457637037621168
21407	36	-0.06483164698676092
21407	37	-0.2044734089257858
21407	38	-0.11566682573841547
21407	39	-0.07205459940318804
21407	40	-0.11316468303726168
21408	1	0.033282986884007215
21408	2	5.038393751526371E-4
21408	3	-0.014855261138627895
21408	4	0.047730328734420624
21408	5	0.04317226723111389
21408	6	-0.07259248769489801
21408	7	-0.0468241367028881
21408	8	-0.05025195011437944
21408	9	0.026389027362739625
21408	10	-0.05191615318416609
21408	11	0.04231862427307931
21408	12	-0.010224175457501872
21408	13	-0.013685652335674092
21408	14	-0.02165923212280063
21408	15	-0.05643742362932613
21408	16	-0.12916970129457894
21408	17	-0.2621081301912298
21408	18	-0.09025254073957711
21408	19	-0.0849622541435977
21408	20	0.0045062064066669905
21408	21	-0.12001307138541506
21408	22	-0.02622963899720787
21408	23	0.0031914521173987964
21408	24	0.06725199030066875
21408	25	-0.2511927327853982
21408	26	-0.050406689600968946
21408	27	-0.23411969241391262
21408	28	-0.06390785457876547
21408	29	-0.13543446736579057
21408	30	-0.1893936563459846
21408	31	-0.04729052753721419
21408	32	-0.03767109338662067
21408	33	-0.047801377854838734
21408	34	0.007721417237611661
21408	35	0.12033834320276071
21408	36	-0.21161729199585722
21408	37	-0.03424412786715436
21408	38	-0.12191328057534889
21408	39	-0.03524269809501135
21408	40	0.08676329465564692
21409	1	-0.07383615044759395
21409	2	-0.07582792234454772
21409	3	0.023797697825632014
21409	4	0.06211674653564714
21409	5	-0.002001056482779262
21409	6	0.03558159411355888
21409	7	-0.09223559792780378
21409	8	0.03808720279244682
21409	9	0.05125725324298003
21409	10	0.0495670630531464
21409	11	0.030638143751971825
21409	12	-0.16471388951400456
21409	13	-0.08813814742497073
21409	14	-0.02711572811016083
21409	15	-0.007373581170206478
21409	16	-0.03146803358048089
21409	17	0.024375053167140948
21409	18	0.07677156704324517
21409	19	-0.03742070689796151
21409	20	-0.04127819600908822
21409	21	-0.005673717447315596
21409	22	-0.06626210460817816
21409	23	-0.020172327120199895
21409	24	0.02839800006478299
21409	25	-0.1446142192707427
21409	26	-0.215852607961601
21409	27	-0.057463462464198756
21409	28	-0.06225310418162877
21409	29	-0.1265411820920832
21409	30	0.04221221714897894
21409	31	-0.11851994649108377
21409	32	0.09748720934580746
21409	33	0.10012147122797899
21409	34	-0.058550326314126266
21409	35	-0.1484414063723989
21409	36	-0.20092673130056937
21409	37	-0.007585396499926844
21409	38	-0.06552164973586372
21409	39	-0.10230426233810874
21409	40	-0.12695930666776434
21410	1	-0.05684985123585662
21410	2	-0.0036971486349877125
21410	3	0.02043121232034295
21410	4	0.04288725849912112
21410	5	-0.04821509873934815
21410	6	-0.026739375679930788
21410	7	0.036517686281406725
21410	8	0.0681256259875127
21410	9	-0.15536258035663764
21410	10	0.049161322444362554
21410	11	0.05747483429178146
21410	12	-0.07711503947287923
21410	13	-0.06138470113312877
21410	14	0.13805187453693435
21410	15	0.10898772530120482
21410	16	-0.01756924817213701
21410	17	0.021523787474059475
21410	18	-0.029250363243335187
21410	19	-0.11988157776230679
21410	20	-0.017966936086367014
21410	21	-0.02049773563581425
21410	22	0.003396508527963249
21410	23	0.010380047530446745
21410	24	-0.09359007017334164
21410	25	0.086404389924148
21410	26	0.05859553340862789
21410	27	-0.07402145767034085
21410	28	-0.059819194573805134
21410	29	0.03404044353256808
21410	30	-0.034707937932317634
21410	31	0.08768486746970439
21410	32	0.14903075262954246
21410	33	0.00882582891416206
21410	34	-0.09677432263348607
21410	35	0.06879844400424417
21410	36	-0.019799557284514435
21410	37	0.0141138308710822
21410	38	0.1303724788723173
21410	39	-0.09455270679697492
21410	40	-0.1599648889750469
21411	1	0.06908169775771711
21411	2	0.1533061801675295
21411	3	0.07534653381224032
21411	4	-0.05796382965206348
21411	5	-0.05222023877307791
21411	6	-0.018151301688142496
21411	7	-0.11284982810103372
21411	8	-0.07013970460324259
21411	9	-0.060827742240768146
21411	10	0.11581752159176517
21411	11	0.09677612081121367
21411	12	-0.0600576693648307
21411	13	-0.021241786647287597
21411	14	0.02575376571984833
21411	15	0.048432425594008066
21411	16	0.029889214061689984
21411	17	-0.024308836892878105
21411	18	-0.03626745530078779
21411	19	-0.06551435572585262
21411	20	-0.02115587240027139
21411	21	-0.047073365542878776
21411	22	0.0626952460531669
21411	23	0.031969568799112835
21411	24	-0.09994370107766315
21411	25	-0.005242069831638219
21411	26	0.008403143470317787
21411	27	-0.012023676872018996
21411	28	0.0032024541393127492
21411	29	0.03050095481614079
21411	30	0.06877603789428122
21411	31	0.04584161616186577
21411	32	0.2078810511180862
21411	33	0.11041612539241186
21411	34	0.14457469971554104
21411	35	0.03513516482828294
21411	36	0.10346548408362821
21411	37	-0.0505502441117045
21411	38	0.032705446002417204
21411	39	-0.048629383127412495
21411	40	-0.02866723620541478
21412	1	-0.05870696307682266
21412	2	-0.025554152943456643
21412	3	0.07834667948759844
21412	4	-0.008459509227613182
21412	5	-0.007596617897029034
21412	6	0.12370998214623796
21412	7	-0.0631335755868534
21412	8	0.03141787166547516
21412	9	0.054697289641694624
21412	10	4.7905639667078503E-4
21412	11	0.02884878725809159
21412	12	0.02500191696826448
21412	13	0.023103070373629464
21412	14	0.030885755261891745
21412	15	0.0856227057251715
21412	16	0.05574064819725777
21412	17	-0.020371129720793135
21412	18	0.01019959778893309
21412	19	-0.08240509409546348
21412	20	-0.07256515370961125
21412	21	-0.013745590874542302
21412	22	0.05139952763085631
21412	23	0.04576566418835881
21412	24	-0.016145037201823698
21412	25	-0.009002538650719316
21412	26	-0.05258001185794825
21412	27	0.018726857909889816
21412	28	0.026435054240010913
21412	29	-0.17648092010239935
21412	30	-0.014799832132631252
21412	31	0.03127024673682399
21412	32	-0.10716593557434351
21412	33	0.00840209966665384
21412	34	0.0035775646642619563
21412	35	-0.04005747166569762
21412	36	0.11316187859433313
21412	37	-0.11281150655020866
21412	38	0.12099826865065211
21412	39	0.06339052391339806
21412	40	0.01568302458812809
21501	1	-0.04365714952318811
21501	2	0.03766392550107511
21501	3	0.0686478451121495
21501	4	0.013379212697124387
21501	5	0.06739684427097714
21501	6	-0.10348735955552257
21501	7	-0.13636261080765166
21501	8	0.015802299337359216
21501	9	-0.0769388067527359
21501	10	0.12014383103051074
21501	11	0.05669542232261193
21501	12	0.08881588335278678
21501	13	-0.03517106801101022
21501	14	-0.10204136602828129
21501	15	0.09784175617990343
21501	16	-0.035555252503314705
21501	17	0.04173315421331125
21501	18	-0.19450878339659994
21501	19	-0.121967051475103
21501	20	0.07546416255919297
21501	21	-0.009017674962088051
21501	22	-0.08580829823280567
21501	23	0.13606927165377414
21501	24	-0.030536735257960856
21501	25	0.02338729888021618
21501	26	0.04525785621017775
21501	27	0.019907606121435606
21501	28	0.1706594310585885
21501	29	-0.08203031854309017
21501	30	0.11761371488540817
21501	31	0.09003747943796014
21501	32	-0.08983910541461881
21501	33	0.007665215109014412
21501	34	-0.027559057119795227
21501	35	0.0995476905434245
21501	36	0.19589373151756462
21501	37	0.16476522610345512
21501	38	-0.0795938745829119
21501	39	0.08250438062161436
21501	40	0.19803024182721884
21502	1	0.03720475921343791
21502	2	-0.05444549666916032
21502	3	0.003999484873745018
21502	4	0.011061571939961823
21502	5	-0.023004394327724498
21502	6	-0.0909083146619949
21502	7	0.02501720404607255
21502	8	0.015473911692311049
21502	9	-0.007328196898072292
21502	10	0.006922490186852315
21502	11	-0.10897756415008786
21502	12	-0.09751050936098693
21502	13	-0.07204937909536824
21502	14	-0.013902879185557993
21502	15	-0.03501423211549337
21502	16	0.050741140532217344
21502	17	-0.009020244646130493
21502	18	-0.07148313130580419
21502	19	0.009107410186821596
21502	20	-0.030493849247619664
21502	21	-0.05556354797165142
21502	22	-0.0895549457451068
21502	23	-0.13845428235227075
21502	24	-0.022129727635963548
21502	25	-0.07442821350861095
21502	26	-0.0764797970768214
21502	27	-0.06494085291717511
21502	28	-0.05305063009532773
21502	29	-0.04788841344048933
21502	30	-0.005330076884646928
21502	31	-0.021572679948342
21502	32	-0.16762107873098842
21502	33	-0.17493061824797707
21502	34	-0.040975159281472884
21502	35	-0.03167393042341615
21502	36	-0.09884615461852775
21502	37	-0.10600007024204672
21502	38	-0.06010960922123587
21502	39	-0.04637461746080618
21502	40	-0.18749658935178815
21503	1	-0.0014643055347640654
21503	2	-0.004665782625270509
21503	3	0.0652620294599231
21503	4	0.029236107941411404
21503	5	-0.03933880579015181
21503	6	-0.009980619843062755
21503	7	0.030635818398287995
21503	8	-0.14348337625884255
21503	9	-0.03423671210271806
21503	10	-0.07371237167156153
21503	11	-0.0778957069467765
21503	12	-0.07887121911251427
21503	13	0.050589064771386916
21503	14	-0.07258849371913811
21503	15	-0.09186161135495752
21503	16	0.011569536638866396
21503	17	-0.01974737722578368
21503	18	-0.13417394504136837
21503	19	-0.019467419025438915
21503	20	-0.033282374729758146
21503	21	-0.05414850353661649
21503	22	0.004051471641993487
21503	23	-0.06523659599714904
21503	24	-0.04163240280675495
21503	25	-0.17735805450976017
21503	26	-0.1592872905778222
21503	27	0.13819642717471936
21503	28	0.058129543412924534
21503	29	0.01644415411890776
21503	30	-0.005800498866392445
21503	31	0.05710303494192459
21503	32	0.04027709852552164
21503	33	-0.2298037365600507
21503	34	0.06539877518439852
21503	35	0.04816367008441347
21503	36	-0.045658679677288205
21503	37	-0.03680807961460175
21503	38	-0.1602963522315335
21503	39	-0.039875082020230934
21503	40	-0.010658031144238578
21504	1	0.0021126615663682458
21504	2	-0.05590118697051949
21504	3	-0.08431662146283969
21504	4	-0.042927404659288015
21504	5	-0.023123266847772328
21504	6	-0.07712361816412994
21504	7	-0.2185454837426235
21504	8	-0.09223853740834187
21504	9	-0.10339631895399037
21504	10	-0.21526585594973824
21504	11	-0.08714260808510943
21504	12	-0.009310951221429775
21504	13	-0.02475598019930203
21504	14	0.021750110810295098
21504	15	0.02519290623910564
21504	16	-0.2081845254925767
21504	17	-0.11113080963725963
21504	18	0.004706384164492761
21504	19	-0.16551227079917652
21504	20	-0.023131390066055246
21504	21	-0.10259509527747213
21504	22	-0.1447143185975932
21504	23	-0.18043726724523168
21504	24	-0.11195890184782797
21504	25	-0.1487060729107057
21504	26	0.029058081817716186
21504	27	-0.18021126996978865
21504	28	-0.15024073607649058
21504	29	-0.19935949740114722
21504	30	-0.145295496270883
21504	31	-0.2702319440225196
21504	32	-0.09099073879808373
21504	33	-0.2665348447438305
21504	34	-0.12430340124057437
21504	35	-0.13220594803939179
21504	36	-0.1737427677997445
21504	37	-0.16731539051282596
21504	38	-0.16267915103052388
21504	39	-0.08277545656692809
21504	40	-0.21796551780798978
21505	1	0.07105604975761182
21505	2	0.0863944886334913
21505	3	-0.017314330099445385
21505	4	0.00977448909698353
21505	5	-0.05501292517883982
21505	6	-0.019240645096687103
21505	7	-0.08225931374783357
21505	8	-0.007996046611957297
21505	9	-0.019279109890852908
21505	10	0.04549317324070756
21505	11	0.07398416417265707
21505	12	-0.05139864977389408
21505	13	0.0270754365221606
21505	14	-0.11391273066780627
21505	15	-0.04020543074799576
21505	16	-0.05907040327492297
21505	17	-0.04908675546412411
21505	18	-0.1268348824733394
21505	19	-0.11146381602983269
21505	20	0.0483249314051335
21505	21	0.053246073465167854
21505	22	-0.07800022209249136
21505	23	-0.15818653504012303
21505	24	0.06188051790557836
21505	25	0.04674555066288377
21505	26	0.003971134553893307
21505	27	0.05451848708676721
21505	28	-0.1421575532910424
21505	29	0.007919967242081327
21505	30	0.011184468695766725
21505	31	-0.057425418926669636
21505	32	-0.06917042400680629
21505	33	-0.16789452987219278
21505	34	-0.12196978622980481
21505	35	-0.04395899504380907
21505	36	-0.018057275033726228
21505	37	-0.1055401862289358
21505	38	-0.04270459607042909
21505	39	0.017914036945278156
21505	40	-0.11224276657303989
21506	1	-0.009823660205594109
21506	2	-0.09170093821756353
21506	3	0.03498687294923286
21506	4	-0.044830950575985185
21506	5	0.013091319265335244
21506	6	-0.03129324325308147
21506	7	0.07065797480183278
21506	8	-0.022022086825039366
21506	9	0.08664627223856058
21506	10	-0.0800191976806559
21506	11	-0.016720690492107337
21506	12	0.002082883840145655
21506	13	-0.04442230043043338
21506	14	-0.0021352441132833633
21506	15	-0.06279903003827769
21506	16	-0.025483125956228037
21506	17	0.024114839792169107
21506	18	0.0923843695412927
21506	19	-0.14358776388469607
21506	20	-0.09097895062787842
21506	21	-0.04652721731720533
21506	22	-0.019163483739063736
21506	23	-0.06935265498905352
21506	24	-0.18497696740854508
21506	25	-0.1607474485187268
21506	26	-0.2509814135822097
21506	27	-0.12459851320580384
21506	28	-0.30633324990112243
21506	29	-0.26055107020032864
21506	30	-0.09413959133397753
21506	31	-0.21453868185407998
21506	32	-0.19603347761750456
21506	33	-0.13146843249307238
21506	34	-0.10773065418297989
21506	35	-0.15104354012207466
21506	36	-0.1945843413179631
21506	37	-0.1000251482501966
21506	38	-0.3558036488292373
21506	39	-0.039349440354811804
21506	40	-0.09059225863141052
21507	1	-0.1452568890263315
21507	2	0.05293273567180634
21507	3	-0.048897659044094155
21507	4	-0.05223045053498865
21507	5	0.0030542851444224084
21507	6	-0.13079098464574912
21507	7	-0.029825484965904536
21507	8	-0.08651553439183601
21507	9	0.0701234350053781
21507	10	-0.0633834453394968
21507	11	-0.068135313344456
21507	12	-0.09640655615584848
21507	13	-0.04557037242022233
21507	14	-0.0626640489607837
21507	15	-0.01731723144505537
21507	16	-0.27285957902616786
21507	17	-0.08244284243297528
21507	18	-0.10194456579944955
21507	19	-0.23431413761905162
21507	20	-0.08764113934584827
21507	21	-0.0855244335020302
21507	22	-0.1259923656740085
21507	23	-0.1391315468625649
21507	24	-0.13504855151799688
21507	25	-0.23305482500841634
21507	26	-0.09475797024921917
21507	27	-0.16967585191674317
21507	28	-0.14791152234879945
21507	29	-0.14500107291639353
21507	30	-0.08632566241108464
21507	31	-0.10952010375843457
21507	32	-0.10259571713709903
21507	33	-0.09759349319765676
21507	34	-0.0931086563261232
21507	35	-0.10240072885733298
21507	36	0.031773405308655356
21507	37	-0.1751246822658672
21507	38	-0.23537727495985195
21507	39	-0.15461943125863797
21507	40	-0.2235826390831619
21508	1	0.06785193060012773
21508	2	0.01190324076313587
21508	3	0.031238186728458572
21508	4	0.020569457331195196
21508	5	-0.03148747609725433
21508	6	-0.04014612533655537
21508	7	-0.005587256032107746
21508	8	-0.09008300360326871
21508	9	0.06232845773801898
21508	10	-0.030811411131011823
21508	11	-0.0554296334928992
21508	12	-0.01322543239761842
21508	13	0.008425286805795906
21508	14	-0.14362582605697582
21508	15	0.010354014342951245
21508	16	-0.11667286245730679
21508	17	-0.023232265188262602
21508	18	0.07739389600854452
21508	19	-0.10835176771019661
21508	20	-0.01889123526198233
21508	21	-0.05378627552920534
21508	22	-0.024396769301070265
21508	23	0.030277879986051914
21508	24	-0.05887497596941671
21508	25	0.03543906277383968
21508	26	-0.03627988673040505
21508	27	-0.12289661739068691
21508	28	-0.06179091695464933
21508	29	-0.03908908054025062
21508	30	-0.09922426102367154
21508	31	0.027678680520637045
21508	32	-0.09799615632096703
21508	33	-0.10368092552839414
21508	34	-0.15625753324830072
21508	35	0.05280448550386296
21508	36	0.04479893717716266
21508	37	-0.11358194548591882
21508	38	-0.04412074446716474
21508	39	0.04086956061816238
21508	40	-0.16697492803562142
21509	1	0.08806936085027672
21509	2	0.02606143819362927
21509	3	-0.0429342864796709
21509	4	-0.03111591921555501
21509	5	0.026271939665139854
21509	6	-0.0025990480320317033
21509	7	0.005754041311007541
21509	8	-0.020426883155046482
21509	9	-0.02750844545535358
21509	10	-0.023116976017796276
21509	11	0.05548226496711095
21509	12	-0.11673158696754626
21509	13	-0.025966956197045477
21509	14	0.046611439404017574
21509	15	0.04555665628637939
21509	16	-0.04937792668691543
21509	17	0.09421186679581695
21509	18	0.04993325723784636
21509	19	0.12209263454085573
21509	20	0.11056684662501937
21509	21	0.030231446051864452
21509	22	-0.04729790907197895
21509	23	0.08304787528686575
21509	24	-0.09945649348699703
21509	25	0.03460682272424265
21509	26	-0.026148560027742462
21509	27	0.024978946173575878
21509	28	0.07286655482844395
21509	29	-0.01322123479314996
21509	30	0.11340416101247541
21509	31	-0.03531476272483758
21509	32	-0.1614895331721513
21509	33	-0.18242388528809528
21509	34	0.044201639220219135
21509	35	0.0969399400421267
21509	36	0.03960764968673658
21509	37	-0.1393662881469524
21509	38	0.010217086267942932
21509	39	0.03096469235156718
21509	40	0.12259028323508403
21510	1	-0.0076668254532386015
21510	2	-0.011264832751159304
21510	3	0.02609709305734853
21510	4	0.0015461603670523516
21510	5	0.026845975515367826
21510	6	-0.05735143587375546
21510	7	0.05123127447955511
21510	8	-0.03241826928220348
21510	9	0.025633627083536226
21510	10	-0.014302664208805993
21510	11	-0.03577235955334146
21510	12	-0.009899486450578365
21510	13	-0.0229410281996536
21510	14	-0.06426285801738629
21510	15	0.10035860357926651
21510	16	-0.029019597847614875
21510	17	0.010035372449962665
21510	18	-0.010266668122824285
21510	19	0.023009951300124953
21510	20	0.0673571417772365
21510	21	-0.09029773949558972
21510	22	0.042005086940257286
21510	23	-0.011639758429438984
21510	24	-0.18345962980649944
21510	25	0.06023486203429229
21510	26	-0.08466719935066891
21510	27	-0.0911553232530764
21510	28	-0.16929779911941978
21510	29	-0.13077952134349857
21510	30	-0.006192533111992304
21510	31	0.010386721957587497
21510	32	-0.042477413785235285
21510	33	0.033782855664384215
21510	34	-0.07017143539010107
21510	35	-0.17031330241664477
21510	36	0.001566327519526567
21510	37	-0.1902859489407973
21510	38	-0.11293589768519752
21510	39	-0.16979842848154902
21510	40	-0.2990764206688681
21511	1	-0.005649074254417741
21511	2	-0.03518668955691595
21511	3	0.02206185583054321
21511	4	0.011367690449191059
21511	5	0.03898138632963111
21511	6	-0.034185382248921314
21511	7	0.03713094775593362
21511	8	0.033957770146052724
21511	9	-0.08594641655695057
21511	10	-0.1288392301072463
21511	11	-0.132000801578549
21511	12	-0.17513499295836255
21511	13	-0.009310252737371627
21511	14	-0.1622241914687237
21511	15	-0.1467906939003214
21511	16	-0.18500090728110052
21511	17	-0.17750676899680684
21511	18	-0.07488674626203817
21511	19	-0.10916418771502379
21511	20	-0.03154044361026109
21511	21	-0.0736052352453953
21511	22	-0.16708198621341808
21511	23	-0.11237537548031895
21511	24	-0.12791389662073271
21511	25	-0.11461752896143196
21511	26	-0.01672187890331145
21511	27	-0.06797859650201588
21511	28	-0.048921707319927066
21511	29	-0.10327931666475365
21511	30	0.06027121157091386
21511	31	-0.058091790752214933
21511	32	-0.16683371986265172
21511	33	-0.041276335438602985
21511	34	-0.04602703395858043
21511	35	-0.08387311153342125
21511	36	-0.033492710325198516
21511	37	-0.052561762828922554
21511	38	0.02252685765460427
21511	39	-0.2777468426665948
21511	40	-0.12324975411413419
21512	1	-0.044956855929154216
21512	2	0.029584036934455327
21512	3	0.030116452824362483
21512	4	0.029173813084817368
21512	5	-0.014033131373146546
21512	6	0.013412172856838822
21512	7	-0.10319608859764173
21512	8	0.05819407386231035
21512	9	0.019565100033176464
21512	10	-0.030955007989895478
21512	11	0.01834984648932192
21512	12	0.06302250156594624
21512	13	-0.00169243064886615
21512	14	-0.03169460548900105
21512	15	-0.009094301977221164
21512	16	-0.08105324867158004
21512	17	-0.06639870646913693
21512	18	0.004030953482455857
21512	19	-0.060932701457431904
21512	20	-0.02331090147787762
21512	21	0.03892054923787214
21512	22	0.03895968339295308
21512	23	-0.08685559635803486
21512	24	-0.028309358865250545
21512	25	-0.05617200340219597
21512	26	-0.10756054159601547
21512	27	0.12771746565145747
21512	28	0.04478179633863277
21512	29	-0.041788648204480694
21512	30	-0.07836595142778435
21512	31	-1.974926310666092E-4
21512	32	-0.03460400422232368
21512	33	-0.01739599739076425
21512	34	0.005970019019358119
21512	35	-0.03368371610932286
21512	36	-0.016430485458798216
21512	37	-0.20223708418381392
21512	38	-0.019584138511142157
21512	39	0.042012476089567485
21512	40	-0.09904590977890138
21601	1	0.05277897593623848
21601	2	0.07158276134677166
21601	3	-0.041234455272583403
21601	4	0.06495455373557135
21601	5	-0.006096647540712041
21601	6	0.12160478659674112
21601	7	0.07322983620343138
21601	8	0.11089406778808097
21601	9	0.12453533632061209
21601	10	0.0030343418653373533
21601	11	0.05245207573064903
21601	12	-0.003936740370519942
21601	13	0.04744300436702531
21601	14	0.21667902021712848
21601	15	0.06363697421788572
21601	16	0.04428336474436634
21601	17	0.024435791091050874
21601	18	-0.03632418632600576
21601	19	0.10604375078901995
21601	20	0.09107489292978244
21601	21	0.04879319294396112
21601	22	0.09171839484692157
21601	23	0.16266453970465733
21601	24	0.15477796827237
21601	25	0.05713004766180063
21601	26	0.13224538684958986
21601	27	0.19872922940452042
21601	28	0.10698188137781273
21601	29	0.1516613102883042
21601	30	0.04622910010191106
21601	31	0.10000801871761666
21601	32	0.12230087338200235
21601	33	0.20121745904690158
21601	34	0.17021458764799746
21601	35	0.15045951416462344
21601	36	0.19620921058538698
21601	37	0.1953835232247627
21601	38	0.2883130257441593
21601	39	0.10322880705366089
21601	40	0.04155530557596876
21602	1	0.021510161336358635
21602	2	0.006344356577688615
21602	3	0.0534170081263774
21602	4	0.08596771221567323
21602	5	0.06607319175974169
21602	6	-0.006415064814262905
21602	7	0.03968238510285005
21602	8	0.11769339849499261
21602	9	0.05939109723369995
21602	10	0.08737491022072419
21602	11	0.10889501033864235
21602	12	0.06313085131126428
21602	13	0.0944127724871251
21602	14	0.10368897558111456
21602	15	0.02915775245647012
21602	16	0.08039565670246418
21602	17	0.0629098868780602
21602	18	0.0999705052999218
21602	19	0.09043980522222483
21602	20	0.06879927170815137
21602	21	0.02208103346040957
21602	22	0.017077756794101617
21602	23	0.04651030570911274
21602	24	0.030916730426170602
21602	25	0.027315240170068478
21602	26	0.1064830402704473
21602	27	-6.6919770728191E-4
21602	28	0.07318665837074434
21602	29	0.15376286093263758
21602	30	-0.028491121545812348
21602	31	0.10244940614143161
21602	32	0.23224610405085144
21602	33	0.11622514553697272
21602	34	0.14135194102387771
21602	35	-0.019895349579364563
21602	36	-0.008680564411449154
21602	37	0.14185148066470532
21602	38	0.10058023203665556
21602	39	0.11556483576698184
21602	40	0.19615608402946094
21603	1	0.12938034688139055
21603	2	-0.01398628689121395
21603	3	0.09748988682769877
21603	4	0.07112412238756605
21603	5	0.08076775710010864
21603	6	0.12130369352541237
21603	7	0.14332357129705287
21603	8	0.2574795133578718
21603	9	0.1611577055419815
21603	10	0.017418539652950926
21603	11	0.07582041881018142
21603	12	0.2213163999065486
21603	13	0.2104172007160514
21603	14	0.15505406406870037
21603	15	0.2002185204683542
21603	16	0.1755822166535168
21603	17	0.1590857861695767
21603	18	0.11163876635468029
21603	19	0.21079101432496117
21603	20	0.1606747773383077
21603	21	0.04925770409045782
21603	22	0.11883437498941873
21603	23	0.1217990422448878
21603	24	0.16025089639618528
21603	25	0.16823004690465382
21603	26	0.07723898893730308
21603	27	0.33104512222245575
21603	28	0.2055567369515714
21603	29	0.031945014162133134
21603	30	0.15267136872336806
21603	31	0.17748686270194014
21603	32	-0.03041426430561245
21603	33	0.14144127240453486
21603	34	0.16220016142842297
21603	35	0.19463589968489714
21603	36	0.19816399969838017
21603	37	0.2190622242085425
21603	38	0.16141507125511367
21603	39	0.17999894536674077
21603	40	0.3603857372312689
21604	1	0.04657740538184996
21604	2	0.009570291835274247
21604	3	0.0636191491598943
21604	4	-0.002759297244502079
21604	5	0.11031860267438631
21604	6	0.04692705735239855
21604	7	0.010083422869449521
21604	8	0.05978423557953505
21604	9	0.16889404353201343
21604	10	0.17674316493938846
21604	11	0.06719448755194435
21604	12	0.10045214442926209
21604	13	0.08133600210053515
21604	14	0.09683268733979844
21604	15	0.022401672784639004
21604	16	0.03076912239472307
21604	17	0.06777825722691944
21604	18	0.12421925138100676
21604	19	0.03135847080242371
21604	20	0.019299757841288567
21604	21	-0.009413892824859715
21604	22	0.10321284536861697
21604	23	0.14243121542374837
21604	24	-0.004398023666730921
21604	25	0.2511006847921635
21604	26	0.11649263495301909
21604	27	-0.0034423386879467444
21604	28	-0.0020574992328974417
21604	29	0.07708929143556276
21604	30	0.08893489272680455
21604	31	0.1743588452383591
21604	32	0.11268224297243279
21604	33	0.11433468463770424
21604	34	0.12750530518425052
21604	35	0.15173083073488414
21604	36	0.14312122017474138
21604	37	0.21255141489820062
21604	38	0.12254208444303316
21604	39	0.14642173923549962
21604	40	0.11035020631182846
21605	1	0.022731579715888017
21605	2	0.0715892883686422
21605	3	0.030733994107851714
21605	4	-0.020169861342854034
21605	5	0.07148052194094134
21605	6	0.15261717789672247
21605	7	0.06901237591784337
21605	8	0.11885000536967283
21605	9	0.14869033802767717
21605	10	0.14052806588276923
21605	11	0.003819737851834759
21605	12	0.0721176247008728
21605	13	0.19864397639120313
21605	14	0.015366084663938295
21605	15	0.08477197311331253
21605	16	0.09391885567682579
21605	17	-0.03635488229677719
21605	18	0.08193189384590482
21605	19	0.1263508220641043
21605	20	0.062269639179255876
21605	21	0.08734128203278857
21605	22	0.018494748952917917
21605	23	0.09050630461136677
21605	24	0.05990519499098923
21605	25	0.17878871454269074
21605	26	0.20036389748361216
21605	27	0.11040556945231828
21605	28	0.15452370452564423
21605	29	0.14948530161238693
21605	30	0.07391371440512984
21605	31	-0.004328434197454101
21605	32	0.12633005419054655
21605	33	0.14913533907019882
21605	34	0.19134958654342427
21605	35	0.12440063038577875
21605	36	0.1441098721104339
21605	37	0.15061586509353475
21605	38	0.19546779569041917
21605	39	0.2041132639811778
21605	40	-0.06646251179596874
21606	1	0.02064302762940784
21606	2	0.11306850025306758
21606	3	0.03696458703712935
21606	4	0.01506942883637663
21606	5	-0.03739562176698641
21606	6	0.04735590268779788
21606	7	0.10078541464886825
21606	8	-0.07610256069993682
21606	9	-0.0992195658125894
21606	10	-0.011571063105506596
21606	11	0.03298052631740234
21606	12	0.10123665885217292
21606	13	0.06594329705044544
21606	14	0.08779135537858451
21606	15	-0.19213755654653397
21606	16	0.16668375817117465
21606	17	0.006372262459578337
21606	18	-0.03868506121074944
21606	19	0.039253960290054124
21606	20	0.011486420887955262
21606	21	-0.016925288318020648
21606	22	-0.08917798266192989
21606	23	0.07074197393881576
21606	24	0.18690908039398835
21606	25	0.04222360586309293
21606	26	0.03811287286233522
21606	27	-0.010572827418769748
21606	28	0.018343713450391874
21606	29	0.06889986109086266
21606	30	0.10842149987982452
21606	31	-0.049340164007276144
21606	32	-0.056687597654899946
21606	33	-0.006959336810808736
21606	34	0.06548040197365879
21606	35	0.026874004129226137
21606	36	0.11305665661215158
21606	37	0.03647916476599988
21606	38	0.020502719002557512
21606	39	-0.10742729545206231
21606	40	-0.018659890361888642
21607	1	0.00800869098091539
21607	2	0.0011926583120782652
21607	3	0.1102934566649516
21607	4	0.019212281337598114
21607	5	-0.019444872607124353
21607	6	0.028152621258257682
21607	7	0.10396667513122537
21607	8	0.026923811006305698
21607	9	0.06687263407477673
21607	10	-0.01609298245245583
21607	11	0.09641639594315876
21607	12	-0.013158043598402003
21607	13	-0.02085018165889352
21607	14	0.08027326073874264
21607	15	0.13334889967872243
21607	16	0.1074801569845647
21607	17	0.099155061798605
21607	18	-0.03924115485212809
21607	19	-0.03616525669708892
21607	20	0.035669596302554396
21607	21	-0.027522914276516985
21607	22	0.012591473008392029
21607	23	0.06466536478716023
21607	24	-0.06897535218162432
21607	25	0.03205558899642824
21607	26	-0.06288562015355126
21607	27	0.14900593390424177
21607	28	-0.00955850741716091
21607	29	-0.037904414576864554
21607	30	-4.4591800965321227E-4
21607	31	0.017340788579964794
21607	32	-0.12199146743744649
21607	33	-0.07548804686954469
21607	34	0.03413383018200733
21607	35	-0.04623110001875119
21607	36	0.010597712431689388
21607	37	-0.048555861921002474
21607	38	-0.11169031792109507
21607	39	-0.05683774759125271
21607	40	0.010077863251872543
21608	1	-0.03477230958744926
21608	2	0.0746390776166983
21608	3	0.04110050314726976
21608	4	-0.028656197917101167
21608	5	-0.0013560595001465003
21608	6	0.06838370461012033
21608	7	0.0712185408489674
21608	8	0.10527623396822605
21608	9	0.028633914871477373
21608	10	0.012673512469326909
21608	11	0.09165402784075383
21608	12	0.11095311487640203
21608	13	0.10466335406157157
21608	14	-0.020155020329781337
21608	15	0.04586635217088286
21608	16	0.2333087642447964
21608	17	0.13305150828586676
21608	18	0.18894014101858403
21608	19	-0.044791112332546845
21608	20	0.122768343429847
21608	21	-0.0034508308505181162
21608	22	0.13047996857267918
21608	23	-0.007301453855184548
21608	24	0.0580401789919236
21608	25	0.0620893201848034
21608	26	-0.01301628217445483
21608	27	0.047344394872439466
21608	28	0.033174614632905275
21608	29	0.10586396459628844
21608	30	-0.029850278352654414
21608	31	-0.01905615213716061
21608	32	0.06141028584300301
21608	33	0.04365378474633985
21608	34	0.189678008154182
21608	35	-0.0015357309525967366
21608	36	0.009923078124671747
21608	37	0.06712386178639917
21608	38	0.16914779120784118
21608	39	0.0743667752037993
21608	40	0.2763946310611729
21609	1	-0.015565925564221317
21609	2	0.023483853517845432
21609	3	-0.006078285016382523
21609	4	0.019537589358719742
21609	5	-0.07801917484498944
21609	6	0.09845739453794522
21609	7	-0.004533764898951631
21609	8	-0.09186442971115127
21609	9	-8.652965261788381E-4
21609	10	0.07334157877459546
21609	11	-0.009663878132776915
21609	12	0.09192168567827252
21609	13	0.11554293291658269
21609	14	0.05371586823182639
21609	15	0.05554265963179006
21609	16	0.04211943701138665
21609	17	0.04764952999071426
21609	18	0.07922649245321622
21609	19	0.07781827360212645
21609	20	0.0407278479160027
21609	21	-0.0043710410052071325
21609	22	0.031927132215500365
21609	23	-0.04678222971455881
21609	24	-0.0816387919603514
21609	25	0.0601462771197987
21609	26	0.06629152342200939
21609	27	0.07443863024151653
21609	28	-0.011357916519500577
21609	29	0.13130814095075038
21609	30	0.07663636763278703
21609	31	0.08209437168280687
21609	32	0.10206508691675964
21609	33	-0.1000763043500541
21609	34	0.14279037615468582
21609	35	0.1383563193090538
21609	36	0.11834122569145933
21609	37	0.14530910197988334
21609	38	0.14562472956068717
21609	39	0.024591642995730467
21609	40	0.17870895056114477
21610	1	-0.005196329770111419
21610	2	0.10268171053652964
21610	3	-0.0036176493916890706
21610	4	0.055144504002953454
21610	5	0.03218342855069878
21610	6	0.10194092445171066
21610	7	0.09358454157688101
21610	8	0.07284064696311532
21610	9	0.012990463131195895
21610	10	0.11287689740346707
21610	11	0.10428644031171785
21610	12	0.05795848722070929
21610	13	0.04771557250273872
21610	14	0.13475288049022538
21610	15	0.05717755208763009
21610	16	0.034047830460224304
21610	17	0.07807454408234094
21610	18	0.13341012614458947
21610	19	0.16378380047104457
21610	20	0.10714275290944641
21610	21	0.03416153304828384
21610	22	0.07843793931031229
21610	23	0.09819351161053191
21610	24	0.08167911520873616
21610	25	0.1292151496313778
21610	26	0.08173515953661337
21610	27	0.07342074045649838
21610	28	0.07510279285578036
21610	29	0.20598192630493628
21610	30	0.18606287780773556
21610	31	0.036061889817553094
21610	32	0.2796960073767494
21610	33	0.2194748443153216
21610	34	0.18048996367819115
21610	35	-0.03209511329608006
21610	36	0.09769963015104821
21610	37	0.15823232161136502
21610	38	0.1343973972602015
21610	39	0.18346372933153532
21610	40	0.20363897142026843
21611	1	-0.07534674064983093
21611	2	0.019971111504485606
21611	3	-0.04567907240542368
21611	4	0.025457730918962085
21611	5	0.09569641004605245
21611	6	0.03257842642083375
21611	7	0.09788676664171447
21611	8	0.14845477059022016
21611	9	-0.027133130834904762
21611	10	0.07880952875098757
21611	11	0.05550224822088268
21611	12	0.06293685512078184
21611	13	0.1151428713686542
21611	14	0.12188723146542912
21611	15	0.06603578589524517
21611	16	0.07705969307199467
21611	17	-0.009293182681261669
21611	18	0.22609192533148104
21611	19	0.06283851544304753
21611	20	0.006863354174257097
21611	21	0.006277281548392466
21611	22	0.09512730624758348
21611	23	0.052962028022712104
21611	24	0.015325860426486315
21611	25	0.09646074990341447
21611	26	0.04458977620360116
21611	27	0.15826969708999172
21611	28	0.04869508898266872
21611	29	0.15557049431015457
21611	30	0.20015497261710635
21611	31	0.1861252305417338
21611	32	0.15473897308491757
21611	33	0.03909855544269902
21611	34	0.18123408898053128
21611	35	0.10969474803283674
21611	36	0.11443401810784337
21611	37	0.1043956055178441
21611	38	0.08731047986394458
21611	39	0.23671858365366205
21611	40	0.20751547562541361
21612	1	0.009519110234801786
21612	2	0.12042781387646784
21612	3	-0.03156435384288869
21612	4	-0.018892817763290992
21612	5	-0.015017621104465917
21612	6	0.015706538930835734
21612	7	0.15306539104200567
21612	8	0.11486757104471934
21612	9	-0.06721316643190534
21612	10	0.1489494272639007
21612	11	0.015001227794535055
21612	12	0.030037670308836084
21612	13	-0.0452098963609302
21612	14	0.14213525219470569
21612	15	0.10549436769654363
21612	16	0.06737979353184187
21612	17	0.21612329487197712
21612	18	0.07661767812520992
21612	19	0.07840617542252204
21612	20	0.09501008278277823
21612	21	0.04451771957177186
21612	22	0.1764706684449493
21612	23	0.14818963498404258
21612	24	0.060020350962780356
21612	25	0.07667996599376181
21612	26	0.13358686010078458
21612	27	0.08134805136818812
21612	28	0.2144383754997321
21612	29	0.013759271611931467
21612	30	0.08145978712173019
21612	31	0.16435285951533984
21612	32	0.014113399848497465
21612	33	0.03705914403006716
21612	34	0.09139988336698224
21612	35	0.09837899552212548
21612	36	0.07541021759587352
21612	37	-0.014947536901139813
21612	38	0.14882017674881354
21612	39	0.17907703047183787
21612	40	0.24226490073767337
22101	1	0.05526516717831598
22101	2	0.035283188766563
22101	3	0.09171338869214196
22101	4	-0.024226782430833538
22101	5	0.06739311946877535
22101	6	0.01678709171250148
22101	7	-2.5440143879507104E-5
22101	8	0.08641592325231784
22101	9	-0.15350701709505898
22101	10	-0.011429317615366585
22101	11	-0.04019903364257971
22101	12	0.011166696202643323
22101	13	0.1629441036572814
22101	14	0.0557622318169777
22101	15	0.11413423705892711
22101	16	0.05303034599986489
22101	17	0.009282677419022889
22101	18	0.07959843052584858
22101	19	0.08134304301332662
22101	20	0.09267255269575969
22101	21	0.10679759994203408
22101	22	-0.21625145951556135
22101	23	0.07710016359491334
22101	24	-0.029747861359773253
22101	25	-0.2882874858948341
22101	26	0.0890346723355151
22101	27	0.07891200178011815
22101	28	0.14178966543490645
22101	29	0.11323361505976237
22101	30	-0.12045662584772998
22101	31	0.15240948837277557
22101	32	0.02766722968976154
22101	33	0.09348603016631074
22101	34	0.05690161700667318
22101	35	0.06130240173206403
22101	36	0.21429007492262997
22101	37	0.037097429841161045
22101	38	0.21966800384559093
22101	39	0.16782377828751294
22101	40	0.09039292784635933
22102	1	0.02704571546840384
22102	2	0.04721844290645549
22102	3	0.031292270985886717
22102	4	-0.020218448364040853
22102	5	-0.005803232328272401
22102	6	0.019848119527097197
22102	7	-0.027674279874766228
22102	8	0.003745456714668194
22102	9	-0.03787895831094801
22102	10	-0.029239851165726805
22102	11	7.742983092526856E-4
22102	12	-0.03987754414439593
22102	13	0.020320447232172967
22102	14	-0.01823566300299717
22102	15	-0.5030898517166378
22102	16	-0.019370219029163138
22102	17	0.06408952783277755
22102	18	0.05429238654483726
22102	19	-0.02497715157532099
22102	20	-0.08172655928122907
22102	21	0.05919145305404783
22102	22	0.1574878742369208
22102	23	-0.00904559542547645
22102	24	0.14263303337020972
22102	25	-0.007687451406816592
22102	26	0.05107897965317676
22102	27	0.11236042307459826
22102	28	0.008190021753279098
22102	29	0.054669972729428196
22102	30	0.02833953080608609
22102	31	0.01984256633883774
22102	32	0.017002622400660528
22102	33	0.16156736146799489
22102	34	0.006988883069070084
22102	35	0.015032572517057474
22102	36	0.04549646036711863
22102	37	0.004429033787459957
22102	38	-0.15481782928468135
22102	39	0.08871712337825244
22102	40	0.21721174524764564
22103	1	-0.027126378954939412
22103	2	0.05271846534671454
22103	3	0.01511594427377716
22103	4	0.0174682885303028
22103	5	0.09542698824411744
22103	6	0.08118482146533523
22103	7	0.08340999890696565
22103	8	0.03439872232286234
22103	9	0.11582409405848182
22103	10	-0.20238086054412463
22103	11	0.06802984488661679
22103	12	0.04699410440951368
22103	13	0.06668508494283287
22103	14	0.00809523983456728
22103	15	0.13217353774613372
22103	16	0.026568961427621218
22103	17	0.05371092470840466
22103	18	0.015700840969493868
22103	19	0.13063811112935042
22103	20	-0.0690159221050024
22103	21	0.07493556226755516
22103	22	0.07095348678113567
22103	23	0.13664005707553173
22103	24	0.17492440642786988
22103	25	0.06512501633726941
22103	26	0.11880630367977574
22103	27	0.11004610336772913
22103	28	0.1928187525555103
22103	29	0.1575843705672071
22103	30	0.06697896144825677
22103	31	0.016058018593263057
22103	32	-0.11413842616212122
22103	33	-0.16600680671049162
22103	34	-0.0053458093864335865
22103	35	0.1072391182742436
22103	36	0.05172826969774036
22103	37	0.143068981979944
22103	38	0.23723234802662319
22103	39	0.3530145175263897
22103	40	-0.03324372599985992
22104	1	0.10163710452078334
22104	2	0.01916896313744232
22104	3	-0.03188848328754901
22104	4	-0.010840092030100834
22104	5	0.014277132110432689
22104	6	0.0104402603734286
22104	7	0.07376535834985987
22104	8	0.09516674480653364
22104	9	0.07672949641458615
22104	10	0.010396907633378305
22104	11	0.008577017736314474
22104	12	-0.11918776946146181
22104	13	-0.036052795362500945
22104	14	0.13425080979887838
22104	15	-0.05759832977113888
22104	16	0.03691314865994144
22104	17	-0.14181866336735993
22104	18	0.04677873263987209
22104	19	0.0051239853329150264
22104	20	-0.09290707206631765
22104	21	0.008427162322952597
22104	22	0.05588258544344882
22104	23	0.06920383271670971
22104	24	0.037928023058512395
22104	25	-0.031180515697620592
22104	26	0.12054731275503627
22104	27	0.10083084534876718
22104	28	0.1883059783937
22104	29	0.12264341348367225
22104	30	0.03846402897864465
22104	31	0.05462831624088693
22104	32	0.21303115777634218
22104	33	0.025132348043278796
22104	34	0.01807200549347243
22104	35	0.058761341356316166
22104	36	0.15435813102654095
22104	37	0.02507095576302021
22104	38	-0.08901843135343768
22104	39	0.031094963455011282
22104	40	0.10179752644494755
22105	1	-0.007225253129881537
22105	2	-0.09766570872636393
22105	3	0.011724647170325397
22105	4	-0.007993105351946639
22105	5	0.06041785566840119
22105	6	0.004128792766202594
22105	7	-0.017070676259876905
22105	8	0.03209039596361407
22105	9	0.04546299441305024
22105	10	0.10763158550930285
22105	11	-0.47534408328223776
22105	12	0.0444549706598778
22105	13	0.08273456116089761
22105	14	-0.012306252682023455
22105	15	-0.008040721189843225
22105	16	0.042612883625899656
22105	17	0.0767978489048673
22105	18	0.016659792976447818
22105	19	0.08614599468175044
22105	20	-0.057167556943348075
22105	21	0.014219333547970336
22105	22	0.11675073476433084
22105	23	0.0592738237486401
22105	24	0.0877273687400546
22105	25	0.04146135767722825
22105	26	0.07980496692820083
22105	27	0.0011870631275954224
22105	28	0.0656352969706333
22105	29	0.014823656673698338
22105	30	0.17744582730227165
22105	31	0.06695164775388918
22105	32	0.05906140873202048
22105	33	0.123263331975906
22105	34	0.1286876460091122
22105	35	0.11239791906038477
22105	36	0.083048726383808
22105	37	0.08933050840575874
22105	38	0.13907457405565538
22105	39	0.2714563096523932
22105	40	0.11626301603512701
22106	1	0.042551945505810096
22106	2	0.0562688997097851
22106	3	-0.03021223511289506
22106	4	-0.03128666970270899
22106	5	0.03628439383172832
22106	6	0.0851823376632268
22106	7	-0.052907448160937065
22106	8	-0.10073244639614387
22106	9	-5.336470155228312E-4
22106	10	0.01877044423159191
22106	11	-0.029350433757691974
22106	12	0.06635169777149486
22106	13	-0.14770176029945503
22106	14	0.018044576711972127
22106	15	0.018975281040717107
22106	16	-0.04207467883805549
22106	17	0.038793919961953804
22106	18	-0.6821037231091722
22106	19	-0.09679365925043726
22106	20	0.06255762075665672
22106	21	-0.04771963670231827
22106	22	-0.03234430975138025
22106	23	0.05399534114051363
22106	24	0.0460915865863214
22106	25	0.12968891553237683
22106	26	-0.3807277447681088
22106	27	0.19649015573784823
22106	28	0.09414502320504425
22106	29	0.04601107336190324
22106	30	-0.10520844991101086
22106	31	-0.15016293453174967
22106	32	0.010108256856604214
22106	33	-0.05578761060117898
22106	34	0.0028647769131850964
22106	35	-0.01916348563219117
22106	36	-0.030381797100972108
22106	37	-0.036381597721650394
22106	38	0.054536618471125564
22106	39	-0.16096915505103482
22106	40	-0.026015670501671195
22107	1	0.07351182986928251
22107	2	0.03457116311678732
22107	3	0.08353983981305291
22107	4	-0.01575486454627395
22107	5	0.0354754876990242
22107	6	0.018355348314436526
22107	7	0.07436917527225972
22107	8	0.11668026899879891
22107	9	-0.05491502004887394
22107	10	-0.26934097970691084
22107	11	-0.04750371206093007
22107	12	0.14991939119483533
22107	13	-0.04487431333236458
22107	14	0.02227806701463919
22107	15	0.10319704047894618
22107	16	0.1558244051244202
22107	17	0.05981121953597324
22107	18	0.13507802135814018
22107	19	0.15040780747225568
22107	20	0.07132959341910805
22107	21	0.09021360715191662
22107	22	0.13560890378987267
22107	23	0.12209758015595895
22107	24	0.06750243270030865
22107	25	0.15910534735060367
22107	26	0.03777859244462434
22107	27	0.27830407971916316
22107	28	0.04989565039542754
22107	29	0.19642073225980283
22107	30	0.14542443790863047
22107	31	0.17362624407137872
22107	32	0.12286513566790802
22107	33	0.20627889811293443
22107	34	0.1287543506451172
22107	35	0.11697503233170181
22107	36	0.1173301166614209
22107	37	0.11527578163024543
22107	38	0.12294969063557204
22107	39	0.1918863468041252
22107	40	0.2845595007826489
22108	1	-0.06162941862097071
22108	2	0.021539065778430455
22108	3	0.05673739426442026
22108	4	-0.019224019660462943
22108	5	0.043813081671963516
22108	6	0.07399189177159826
22108	7	0.03949159895026355
22108	8	0.06701057094067409
22108	9	0.06018328275410312
22108	10	0.17241363943090704
22108	11	-0.006062800794936152
22108	12	-0.03642909051600185
22108	13	0.09695233693913252
22108	14	-0.005901822844414539
22108	15	0.030397041726914154
22108	16	0.10271460619931361
22108	17	0.020054089643210204
22108	18	-0.06015930504273115
22108	19	-0.016079853832444257
22108	20	0.04156205469603691
22108	21	0.060376650227468076
22108	22	0.002003630502507292
22108	23	0.09243787363895706
22108	24	-0.01126519143054594
22108	25	-0.011733041226747787
22108	26	0.1552039649532233
22108	27	0.13053359345246207
22108	28	0.17634577907259086
22108	29	-0.1977687692902137
22108	30	-0.08280115876615923
22108	31	-0.01858300578695804
22108	32	-0.013467141962777873
22108	33	0.15315583953138656
22108	34	0.2769594806501985
22108	35	0.12933439710056405
22108	36	0.04791133424244265
22108	37	0.13779859529528693
22108	38	0.017707419809447345
22108	39	0.07290328555813375
22108	40	0.03173780119307423
22109	1	-0.038137577541455414
22109	2	0.05793387227868507
22109	3	0.0927787468875394
22109	4	0.053230549189532184
22109	5	-0.004214161633687041
22109	6	0.06196474012836006
22109	7	0.09245033168132721
22109	8	0.036757789945482955
22109	9	0.003089764046407595
22109	10	-0.011193322947463002
22109	11	0.0225556341903399
22109	12	-0.11500618086000003
22109	13	0.07523677699957432
22109	14	-0.042119290894206074
22109	15	0.036540290255778984
22109	16	0.035337130976166975
22109	17	0.0962331521710098
22109	18	0.1438415147694272
22109	19	-0.16207973564971923
22109	20	-0.061599873783336534
22109	21	0.0856683961171143
22109	22	-0.035384400059705
22109	23	3.6430367885031956E-5
22109	24	0.14176102646620592
22109	25	0.11999119188261176
22109	26	0.11786034946572954
22109	27	0.1300341491558541
22109	28	0.14067114047934126
22109	29	0.05991133737806109
22109	30	0.06347235853312583
22109	31	0.02087998120019563
22109	32	0.09773172646985273
22109	33	0.15604661719815027
22109	34	0.0706439917490087
22109	35	0.06668564683133837
22109	36	0.06373075020007946
22109	37	0.16149050685061184
22109	38	0.07874160430026933
22109	39	0.09214093260217027
22109	40	0.12951540618510649
22110	1	-0.06427484483045376
22110	2	0.02702195911270522
22110	3	-0.006688885330973449
22110	4	0.07963467559391191
22110	5	-0.0061537686374393274
22110	6	-0.005559468290286418
22110	7	-0.05833908991995429
22110	8	0.14410681213944088
22110	9	-0.09706278502998344
22110	10	-0.10015174597421606
22110	11	0.057269288221128534
22110	12	-0.21384407725805232
22110	13	0.030338409292134827
22110	14	0.08138452922956674
22110	15	-0.10144299531752665
22110	16	0.0024262944219444194
22110	17	0.04614815463509814
22110	18	0.08533740290984326
22110	19	-0.04892578462605712
22110	20	0.02303097315319036
22110	21	-0.01984097816546182
22110	22	0.08021166725108486
22110	23	-0.002872398604559123
22110	24	-0.1081060124333888
22110	25	0.08324708244220602
22110	26	0.055728504392114075
22110	27	0.15018899076527248
22110	28	-0.0696809772157394
22110	29	0.08424572257568741
22110	30	0.04277010035578144
22110	31	0.03189428426724561
22110	32	0.05724629100068768
22110	33	-0.00190516090739834
22110	34	0.01624149803134145
22110	35	0.1233206464316936
22110	36	0.12517173272286897
22110	37	0.02581163105114115
22110	38	0.19528032235158577
22110	39	0.08641082973436198
22110	40	-0.06143349825631361
22111	1	-0.04615478777287052
22111	2	0.03004217282005328
22111	3	0.03216345538462306
22111	4	0.03885530995292541
22111	5	-0.09070440537009006
22111	6	-0.0016324876005811007
22111	7	-0.040586911232047385
22111	8	-0.05125891344857081
22111	9	0.007712392278683922
22111	10	0.02733200531215374
22111	11	0.1417808479525533
22111	12	0.07375226995799267
22111	13	-0.07693079636077016
22111	14	0.150917345624471
22111	15	-0.028436323790096196
22111	16	-0.0550638413757909
22111	17	-0.06389584052271147
22111	18	-0.10598275683126701
22111	19	-0.11916108427411132
22111	20	0.01248921051089269
22111	21	0.024484464128484262
22111	22	0.0011069200596125484
22111	23	-0.3679001461771918
22111	24	-0.025722085797042382
22111	25	0.006964004260410661
22111	26	-0.07167225662926313
22111	27	-0.05540858976220164
22111	28	0.08452138348652483
22111	29	-0.0372990983255832
22111	30	-0.14715424953607226
22111	31	0.08755721559818852
22111	32	-0.048668503210215874
22111	33	0.13625041624153056
22111	34	-0.06911550487357232
22111	35	-0.07477531056245112
22111	36	-0.025833528522916538
22111	37	0.042267600160876384
22111	38	-0.06219507741763408
22111	39	0.007472879677060007
22111	40	-0.07772902306248142
22112	1	0.04268517243824377
22112	2	0.020743244621993284
22112	3	0.029921756987299375
22112	4	0.02837667325844606
22112	5	-0.007491976149204049
22112	6	0.04632826734817996
22112	7	0.06092293324422826
22112	8	0.030297499727915067
22112	9	0.07635184150053931
22112	10	-0.24493881679506302
22112	11	-0.014202047664880979
22112	12	-0.027543869991042413
22112	13	-0.007836578213080259
22112	14	0.03720428702952461
22112	15	0.13017493053452966
22112	16	0.023044581202142922
22112	17	0.08091788888065565
22112	18	0.08117014714095916
22112	19	0.013947083139065342
22112	20	-0.0029475135125451857
22112	21	-0.020336114944811357
22112	22	0.07368955414772671
22112	23	0.06163347021114873
22112	24	9.016562714236898E-4
22112	25	0.10872228671764361
22112	26	0.028363906264551986
22112	27	0.18568019340848707
22112	28	0.11992130557233338
22112	29	-0.07519704781641678
22112	30	0.06788010974069181
22112	31	0.18388556613622598
22112	32	0.08527805345294581
22112	33	0.0720726958310891
22112	34	0.12642659540339451
22112	35	0.08501591098077199
22112	36	0.17391074465625422
22112	37	0.11137854475759212
22112	38	0.09700047996633998
22112	39	-0.0028693729132101
22112	40	-0.14549103916682782
22201	1	0.10452233372525654
22201	2	0.0028515228580729968
22201	3	0.08133761437014542
22201	4	-0.053686629498887584
22201	5	0.012709891386560201
22201	6	-0.03618066820773436
22201	7	0.055335806307120095
22201	8	-0.041566170527630675
22201	9	-0.04920897798749024
22201	10	-0.10356055195086356
22201	11	0.0017624152949267113
22201	12	-0.11498224625718478
22201	13	-0.08438236984562764
22201	14	-0.11153905595842417
22201	15	-0.03501423211549337
22201	16	0.04894257938114066
22201	17	0.0395409064330039
22201	18	-0.17091786922975416
22201	19	-0.019155693615850566
22201	20	-0.024584291179792217
22201	21	0.002247346170172193
22201	22	-0.07696501768754871
22201	23	0.05142238774023156
22201	24	-0.04679570913647524
22201	25	-0.004027391309229245
22201	26	0.07280077846274935
22201	27	0.020619270412737478
22201	28	0.1219236761739424
22201	29	-0.11751842371798205
22201	30	-0.1872416904509393
22201	31	-0.04469703760507571
22201	32	0.05206031900796404
22201	33	-0.005865870046541488
22201	34	0.009898427563335588
22201	35	0.13610613124154014
22201	36	-0.02573308847735234
22201	37	-0.05112044300932439
22201	38	-0.052530532404077235
22201	39	-0.014683131359376489
22201	40	-0.22094041558947453
22202	1	-0.04951741255013431
22202	2	0.0738271456526185
22202	3	-0.027297208666741568
22202	4	-0.005439542022806165
22202	5	-0.12304433032531037
22202	6	-0.08768225123503726
22202	7	0.009755704496527073
22202	8	-0.0869784310885251
22202	9	-0.06347050531403653
22202	10	-0.11208953411226474
22202	11	-0.02403181054680914
22202	12	-0.023439191635532097
22202	13	0.005170043006636149
22202	14	-0.024969133634463958
22202	15	0.05029891170179468
22202	16	0.029739234400679493
22202	17	-0.05381800445678664
22202	18	-0.027598213014748296
22202	19	0.01650277603881989
22202	20	-0.048048786138785715
22202	21	0.028942490382625863
22202	22	0.03401054221566113
22202	23	-0.12219189341443837
22202	24	-0.11207416314168483
22202	25	0.0014584363905285613
22202	26	-0.03935124247168176
22202	27	0.010280721116671998
22202	28	0.04003470348817473
22202	29	-0.157069080853816
22202	30	-0.20562954445708925
22202	31	-0.12115717786323899
22202	32	-0.06447365567722585
22202	33	-0.12128116511433973
22202	34	-0.11709083845809687
22202	35	-0.016832885651595575
22202	36	-0.10588831173523516
22202	37	-0.06497208289615486
22202	38	-0.12295206166581352
22202	39	-0.13325758371323104
22202	40	-0.22661876179596874
22203	1	-0.07031569895037393
22203	2	0.019311383862959275
22203	3	-0.028921225103115233
22203	4	0.02902742410899606
22203	5	-0.064508364769857
22203	6	-0.13969175833588565
22203	7	0.012134179085805386
22203	8	0.024408690847415926
22203	9	-0.007214646547453185
22203	10	0.1416239647343147
22203	11	0.028230119441197132
22203	12	-0.008237935037541888
22203	13	0.06031575088289998
22203	14	0.07504340254103425
22203	15	0.03521889913685783
22203	16	-0.0640783526116806
22203	17	-0.046551401834861394
22203	18	0.06090215320105585
22203	19	0.04212494093828667
22203	20	0.08697471298099657
22203	21	-0.0055687249191933574
22203	22	0.07219515759625494
22203	23	0.09193134359601629
22203	24	-0.011062981369889258
22203	25	0.018339854235897235
22203	26	0.06624910765232528
22203	27	-0.08983044430188869
22203	28	0.1945587530101207
22203	29	0.15322361596773248
22203	30	0.14558703320360422
22203	31	-0.0140543821392356
22203	32	0.11114417581016767
22203	33	0.07255052672947215
22203	34	0.1780051770119826
22203	35	0.056370666674389724
22203	36	-0.06803238063501738
22203	37	0.05215333240544595
22203	38	0.11781380082515369
22203	39	0.11612700231123085
22203	40	0.1628343632040341
22204	1	0.07347542489588932
22204	2	-0.05876987440261061
22204	3	-0.07637354000693364
22204	4	0.026533914816653237
22204	5	-0.021817792015170312
22204	6	0.040834630828925356
22204	7	0.03996430688905406
22204	8	-0.07966410654123735
22204	9	-0.018055313053707778
22204	10	0.04038760544533915
22204	11	0.02738131820744627
22204	12	0.036663584683715555
22204	13	0.04453833842101318
22204	14	0.0999244867990754
22204	15	-0.03701402031138201
22204	16	0.22085091602774298
22204	17	0.09794950336741692
22204	18	-0.10289695265402798
22204	19	6.192815970251786E-4
22204	20	-0.07081737082996398
22204	21	0.05996718556694702
22204	22	-0.020554238067099107
22204	23	-0.08612460793933252
22204	24	-0.029906762026278955
22204	25	0.007672880646204305
22204	26	0.06823805540818739
22204	27	0.02589151096123743
22204	28	0.006853340653634632
22204	29	0.001835229495618762
22204	30	-0.15928827789515765
22204	31	0.021929939879306914
22204	32	-0.03321947921577362
22204	33	-0.07327844106727355
22204	34	-3.0344855858999153E-4
22204	35	-0.06349933761418924
22204	36	-0.008746059229288505
22204	37	-0.022462659083615222
22204	38	-0.03830435319034109
22204	39	-0.1131080284828414
22204	40	-5.779666826555285E-5
22205	1	-0.06089382593771475
22205	2	0.0032948939805770294
22205	3	-0.0800100867958804
22205	4	-0.024569343723158
22205	5	0.0275845527203451
22205	6	0.03806764903014681
22205	7	-0.014744533538092242
22205	8	-0.025524197186086894
22205	9	-0.10198143262761761
22205	10	0.06842109771005767
22205	11	-0.09448719280018736
22205	12	-0.08792807384214285
22205	13	-0.06546787154427136
22205	14	0.05708297757760761
22205	15	-0.0756788607892247
22205	16	-0.12384690638187834
22205	17	0.07730806477728436
22205	18	-0.16449483042158164
22205	19	-0.017360808624509616
22205	20	-0.02213675654380154
22205	21	0.042592805403927514
22205	22	0.030916222396669468
22205	23	-0.11258829728063091
22205	24	0.05025346370132411
22205	25	-0.03787733887143219
22205	26	-0.0779480290172927
22205	27	-0.16086643378979915
22205	28	-0.02888289953052947
22205	29	-0.02932722034810098
22205	30	0.027657154762259495
22205	31	0.10351206866272378
22205	32	-0.11912872435549104
22205	33	-0.055435733099088225
22205	34	0.029493540581619015
22205	35	-0.05049061661748766
22205	36	0.1413456312157848
22205	37	-0.05072560538779669
22205	38	-0.04518688800060744
22205	39	-0.1812408449092331
22205	40	-0.07240075407625568
22206	1	0.04940681971492111
22206	2	0.07655261229354693
22206	3	-0.018852500608964817
22206	4	0.001407861158494228
22206	5	0.022919124310941896
22206	6	-0.015209873636763405
22206	7	0.12829415931103938
22206	8	0.004033748146589744
22206	9	0.14160762226489965
22206	10	0.0011651518391389004
22206	11	0.015269653449067278
22206	12	0.03182462577127154
22206	13	0.0950001875840556
22206	14	-0.015093492870533964
22206	15	0.05416283933676169
22206	16	0.051095743289309326
22206	17	-0.006250484424128899
22206	18	0.01989008217490351
22206	19	0.15048373725271347
22206	20	-0.024318172787978654
22206	21	-0.045059322809947844
22206	22	-0.04621570280934861
22206	23	0.05761482965856146
22206	24	0.007585983408425534
22206	25	0.04684898977869523
22206	26	-0.09295265858933988
22206	27	0.0709941513912824
22206	28	-0.1343765436930724
22206	29	-0.07968370665771829
22206	30	0.05540905098151683
22206	31	-0.0043353933553333945
22206	32	-0.09137669582494823
22206	33	-0.03832087075707591
22206	34	0.03166225494191366
22206	35	-0.04648661234860185
22206	36	0.08739544849965597
22206	37	0.08757011010408888
22206	38	0.11107296746754258
22206	39	0.15056046600170703
22206	40	0.01604834489570095
22207	1	0.013021468027773153
22207	2	8.184131277175766E-4
22207	3	0.128920324728238
22207	4	-0.002511860955689116
22207	5	0.014762191455218954
22207	6	0.0538574672590002
22207	7	0.0014245488282185192
22207	8	0.044670412227503675
22207	9	0.06119570360215221
22207	10	-0.026241879325247908
22207	11	0.12650254613038925
22207	12	0.04304725782183283
22207	13	0.1415332225174737
22207	14	0.01672010316359973
22207	15	-0.03473357341778893
22207	16	0.17409263716537993
22207	17	0.003333535637288776
22207	18	-0.012546403983456855
22207	19	0.06481136510232233
22207	20	0.05768575526082742
22207	21	0.006646198161490702
22207	22	0.011340123617308961
22207	23	-0.11328242221145501
22207	24	-0.15249422678945734
22207	25	0.029162831853085436
22207	26	-7.904374797362834E-4
22207	27	0.09023995205355106
22207	28	0.05906119200597004
22207	29	0.12556799037540145
22207	30	0.012846638411758704
22207	31	-0.012837078032724492
22207	32	0.04533197317248039
22207	33	0.01576030856006838
22207	34	0.03890835536501669
22207	35	-0.10917597739283025
22207	36	0.11813936227076738
22207	37	-0.04629100066652114
22207	38	0.16971544657349114
22207	39	0.19394828255654062
22207	40	-0.017152847101691293
22208	1	-0.022905677782588896
22208	2	0.04614499867649613
22208	3	-0.008770943944490739
22208	4	-0.03328083431936335
22208	5	0.03469322637755212
22208	6	0.07984724678745891
22208	7	-0.057522294309158895
22208	8	5.954918475410409E-4
22208	9	-0.03747550762092544
22208	10	0.05868292515684459
22208	11	-0.07178519822716112
22208	12	-0.06281936826464829
22208	13	-0.11924203971341996
22208	14	0.021959675010720048
22208	15	0.02491386227535486
22208	16	-0.04406320032688882
22208	17	0.04307264325552751
22208	18	0.04674210417401525
22208	19	0.05078743022608734
22208	20	0.02897102125228912
22208	21	0.04375423282674973
22208	22	-0.08739814583940841
22208	23	-0.0519981016746911
22208	24	0.08702994923083907
22208	25	-0.06892570307456225
22208	26	0.005672913934091639
22208	27	0.025452270372213093
22208	28	0.03299758202621916
22208	29	0.0054919237643957786
22208	30	-0.12570934950341695
22208	31	0.03161057989539273
22208	32	-0.05624013740110456
22208	33	0.0785237611056786
22208	34	-0.03402311722847884
22208	35	0.0037834179835769532
22208	36	-0.07053830386989546
22208	37	-0.11856866877685945
22208	38	-0.06493082978453657
22208	39	-0.07229984974363646
22208	40	-0.0575061255031315
22209	1	-0.001952854316588315
22209	2	-0.0055865453307610835
22209	3	0.034851210696214
22209	4	0.06974536968753142
22209	5	0.003239738028295136
22209	6	-0.04686672432320904
22209	7	-0.06844786391125268
22209	8	-0.034662828095832765
22209	9	0.017485469354880934
22209	10	0.11070210301629402
22209	11	0.02252322564799414
22209	12	-0.028792820327787183
22209	13	-0.0183611757697264
22209	14	-0.09849024089205471
22209	15	-0.039826600214219354
22209	16	0.026782902731916636
22209	17	-0.04267949177449282
22209	18	-0.003689588808462929
22209	19	-0.16327742001381296
22209	20	0.015605538911792394
22209	21	0.009340747315860654
22209	22	-0.07731721428801563
22209	23	-0.050328136448669625
22209	24	-0.07490804047169064
22209	25	-0.11173392068338472
22209	26	0.03653260923073276
22209	27	-0.0055582461341359135
22209	28	0.04188274489806787
22209	29	-0.06873495715741029
22209	30	0.07211034138379802
22209	31	-0.10438046666633483
22209	32	-0.12066514528583383
22209	33	-0.026231649965254178
22209	34	-0.07445328236068605
22209	35	-0.006736361393272716
22209	36	-0.15621280857665454
22209	37	-0.020797377500720415
22209	38	0.03125838380728396
22209	39	-0.12262412954082436
22209	40	0.07241563133749196
22210	1	-0.009775861864614654
22210	2	-0.0699455530700348
22210	3	-0.1094728034976491
22210	4	-0.10578771866240189
22210	5	-0.18433308398923742
22210	6	-0.03841241939215223
22210	7	0.04146667513122537
22210	8	0.0591900711689064
22210	9	-0.08150134966506073
22210	10	-0.11339989302156539
22210	11	-0.008512465845456063
22210	12	-0.13028202733823946
22210	13	0.02615185086143157
22210	14	-0.06657633275719377
22210	15	-0.010197848288754585
22210	16	-0.10669667228373214
22210	17	-0.023812417876193592
22210	18	-0.1629708296488701
22210	19	-0.09917338677838927
22210	20	-0.12235885898199683
22210	21	-0.03311234517082795
22210	22	-0.12180893349567157
22210	23	-0.1464626839933274
22210	24	-0.16679039283202712
22210	25	-0.040098882548292636
22210	26	-0.10074131121046292
22210	27	-0.11471357829088191
22210	28	-0.12439590579114679
22210	29	-0.15985563408906245
22210	30	-0.11528331638363909
22210	31	-0.104610430932226
22210	32	-0.1509548820715949
22210	33	-0.11639251841425846
22210	34	-0.12872186087490434
22210	35	-0.26955427075045435
22210	36	-0.15068524440703612
22210	37	-0.08908196727335849
22210	38	-0.10910228935048139
22210	39	-0.1571102252343337
22210	40	-0.12169841513313884
22211	1	-0.024328549371478658
22211	2	-0.0017507528611346856
22211	3	0.014645125165703377
22211	4	0.053790449178290345
22211	5	0.03157071402083034
22211	6	0.0012425158552673565
22211	7	-0.02236595202693792
22211	8	0.0696130846043701
22211	9	0.023507947703592436
22211	10	0.0658508618553455
22211	11	0.05619258297026164
22211	12	0.024273320630484818
22211	13	0.031982329444069535
22211	14	-0.03842031778192734
22211	15	0.03580353193917318
22211	16	0.04787383021456293
22211	17	-0.02980027041976996
22211	18	0.09838360448876671
22211	19	0.09480834799816762
22211	20	0.01920141511551776
22211	21	-0.05270507949353487
22211	22	-0.015501592382491935
22211	23	-0.13922568373013178
22211	24	0.10111248191746824
22211	25	-0.05200956563676584
22211	26	0.07061140800433918
22211	27	0.006293656507445178
22211	28	0.10028016290110031
22211	29	0.017925131419332274
22211	30	-0.01862610769773454
22211	31	-0.023379820958524533
22211	32	-0.124220025202888
22211	33	0.14679431854268898
22211	34	-0.0514118701800399
22211	35	0.049338933077706315
22211	36	0.07764952057559782
22211	37	-0.030457394799086046
22211	38	0.051110846778271934
22211	39	-0.0603192075720429
22211	40	0.1335374882040341
22212	1	-0.06284423385017845
22212	2	-0.05242130956722946
22212	3	0.03551989066892247
22212	4	-0.0020468353434281994
22212	5	0.047750062015033734
22212	6	-0.05097712597239479
22212	7	0.0028975725623183735
22212	8	-0.018093704261012533
22212	9	0.09258081598378709
22212	10	-0.014281744582014255
22212	11	0.042398109504532044
22212	12	0.04880377561656246
22212	13	-0.061126320307373305
22212	14	0.043721067739852515
22212	15	-0.015536726562331182
22212	16	-0.0745291501476757
22212	17	-0.03014804286838313
22212	18	6.591548652608026E-4
22212	19	-0.01705691181179958
22212	20	-0.07420358192231191
22212	21	0.011752184695666301
22212	22	-0.018017705491224945
22212	23	0.03581551839699415
22212	24	-0.017168719483962036
22212	25	0.06445883353578097
22212	26	0.018985765956621492
22212	27	0.04542154840600432
22212	28	0.11927510378761497
22212	29	0.12146734619143729
22212	30	-0.013318156467065023
22212	31	0.04466741553287079
22212	32	0.03259754821077365
22212	33	0.002998927516330241
22212	34	0.02639674964299843
22212	35	0.027848958178147143
22212	36	-0.034238613296565745
22212	37	0.06785483324056685
22212	38	0.08906761028395493
22212	39	-0.05333665742122662
22212	40	0.03224993455596348
22301	1	0.05424852837928995
22301	2	0.009068674572240809
22301	3	-0.01496060837569857
22301	4	0.028104557760364912
22301	5	0.043817322514829726
22301	6	0.06168920662410926
22301	7	0.08897683773285081
22301	8	0.08408844515264491
22301	9	-0.03831029275448827
22301	10	0.12872409071827207
22301	11	0.04509525773178069
22301	12	0.06433179379997256
22301	13	0.08382461508907113
22301	14	0.12066960220215606
22301	15	0.035025728947019275
22301	16	0.04091511633415479
22301	17	-0.03118030405504868
22301	18	0.010809658156006208
22301	19	0.11830628801835275
22301	20	0.05421634427003852
22301	21	0.03802586621128512
22301	22	0.09236789577262527
22301	23	0.03875073064082102
22301	24	-0.002918441612514755
22301	25	0.09328526379317026
22301	26	0.11750055870823672
22301	27	0.14087585260342905
22301	28	0.023978077948690668
22301	29	-0.0015731137638539394
22301	30	-0.03880973914786523
22301	31	0.1517411950840355
22301	32	-0.049328865811432365
22301	33	0.037316831179239784
22301	34	0.18784317977550558
22301	35	0.15829125770483188
22301	36	0.12982252389994642
22301	37	0.046866614740039836
22301	38	0.09676864098949522
22301	39	0.11319265767067321
22301	40	0.07887958329487077
22302	1	-0.003915285926922252
22302	2	0.001390048798207033
22302	3	-0.042143432724952135
22302	4	0.021755843108206108
22302	5	-0.044925131229419435
22302	6	-0.005365137286403865
22302	7	0.09682820444361084
22302	8	0.1326657197431942
22302	9	-0.09375256389797926
22302	10	0.11462318982576392
22302	11	0.11082978324930082
22302	12	-0.09960905970329037
22302	13	0.17550948748592532
22302	14	-0.06108957597022169
22302	15	0.08459306142324863
22302	16	-0.048256666569692186
22302	17	-0.11083153816288416
22302	18	-0.15081355543097885
22302	19	-0.09784308747463655
22302	20	-0.00880440172237229
22302	21	-0.029758065543234125
22302	22	0.0232693860805
22302	23	-0.04659163801395749
22302	24	0.13433684853014682
22302	25	0.013229544166073026
22302	26	0.05026357522304892
22302	27	0.013793256815667121
22302	28	-0.0015454629532598574
22302	29	0.02462469906415521
22302	30	-0.009023378927501824
22302	31	0.15103606269848768
22302	32	0.1374807527144739
22302	33	0.040241781647232244
22302	34	0.058435762706679384
22302	35	0.006839185745228349
22302	36	0.17171905022795642
22302	37	0.026860619842551614
22302	38	0.04469706073244595
22302	39	0.09574206634530924
22302	40	0.06266892555991177
22303	1	-0.01817888610383278
22303	2	-0.0410757413456011
22303	3	0.013510407758612786
22303	4	0.017386631308653477
22303	5	0.038585785098835146
22303	6	0.06474663948171866
22303	7	0.14329798852949693
22303	8	0.0086893349308923
22303	9	0.09314516169943232
22303	10	0.09282068892109407
22303	11	0.09125879696004802
22303	12	0.04903125766767147
22303	13	0.04658088255113313
22303	14	0.023114919224987318
22303	15	0.02522338053653783
22303	16	0.009219912578714684
22303	17	0.051395553630769086
22303	18	-0.013518445999650908
22303	19	0.12567024130185445
22303	20	0.15168371697007643
22303	21	0.09859088169115893
22303	22	0.06622436711597146
22303	23	-0.02805264346876868
22303	24	0.048339770273010174
22303	25	0.10381362468823596
22303	26	0.033239062068503245
22303	27	0.059428735887678386
22303	28	-0.05975247781661608
22303	29	0.0735538400985618
22303	30	0.05900766123976098
22303	31	0.11859868583385946
22303	32	0.06728856100524894
22303	33	0.07883090150569672
22303	34	0.07762142740318012
22303	35	0.12087762408707192
22303	36	0.09407131201202645
22303	37	0.06438886776791719
22303	38	0.018868508161659747
22303	39	0.15288316158572712
22303	40	0.06819884278570498
22304	1	0.030889276793384823
22304	2	-0.045176150047925745
22304	3	-0.04550734186948446
22304	4	0.06185256245811033
22304	5	0.05079803734995281
22304	6	-0.09950356025014884
22304	7	-0.044194596982514156
22304	8	-0.08009003825223004
22304	9	-0.11861681460150209
22304	10	-0.09922032408955772
22304	11	0.07546029466037396
22304	12	0.05432323364316005
22304	13	0.04963748882055796
22304	14	0.09031826359212403
22304	15	-0.0030209631933502124
22304	16	-0.02152724734430933
22304	17	0.03779331453413448
22304	18	0.09378192448853895
22304	19	-0.014797430480683715
22304	20	0.07611840491068733
22304	21	0.006299009649737286
22304	22	0.07486480460488565
22304	23	0.09112560554674332
22304	24	0.06170815773079141
22304	25	0.09109482511615141
22304	26	0.09666980996331631
22304	27	0.1149570831156339
22304	28	0.03861796207642243
22304	29	-0.014642085056316034
22304	30	0.04313567020957976
22304	31	0.1656703173991616
22304	32	0.040091431685034706
22304	33	-0.005665390987843466
22304	34	0.02217313039952984
22304	35	0.17210924271834926
22304	36	0.035444057717562316
22304	37	0.09526863961228571
22304	38	0.04697912444149921
22304	39	0.02871929373452531
22304	40	0.040612781431427436
22305	1	0.054179096864363174
22305	2	-0.06915930904347078
22305	3	-0.059277309176295034
22305	4	-0.0062349507110575075
22305	5	-0.07178770137892343
22305	6	-0.029714085748508978
22305	7	-0.018261106784002834
22305	8	-0.035459823326220885
22305	9	-0.020790665745245462
22305	10	-0.057259664634550234
22305	11	0.03468634877627608
22305	12	0.07310266204300575
22305	13	-0.0453447667765019
22305	14	0.04369448893957184
22305	15	-0.1260173728962144
22305	16	0.04096980819787177
22305	17	0.027294607507037938
22305	18	0.029606204422996996
22305	19	0.14208600005211736
22305	20	0.009605238330735233
22305	21	-0.10119169104062564
22305	22	0.06151974521096548
22305	23	0.09496116631387963
22305	24	-0.053130227127319074
22305	25	0.06302592350893121
22305	26	0.11410112967578101
22305	27	0.0038863099980801508
22305	28	-0.058503846584294195
22305	29	-3.2140706740335645E-4
22305	30	0.08111749352140407
22305	31	-0.0021636488308161006
22305	32	0.08715991653822641
22305	33	-0.021209669162104205
22305	34	0.06643810312931464
22305	35	-0.14819767979904697
22305	36	0.06730400185909247
22305	37	0.05982782613671134
22305	38	0.029633294309604707
22305	39	-0.06112462799961804
22305	40	0.0590156825422099
22306	1	0.07629861781639491
22306	2	0.03296631566859176
22306	3	0.047747068930256376
22306	4	0.05205887341123727
22306	5	-0.0357578279444688
22306	6	-0.001036132957402458
22306	7	0.0046458769671673394
22306	8	-0.03336432863979866
22306	9	-0.05835658732553384
22306	10	0.012764264437429063
22306	11	-0.07837317065953187
22306	12	0.07609758659158672
22306	13	0.03545346507696223
22306	14	0.14390151137380514
22306	15	0.10980314545685843
22306	16	0.07601122240407676
22306	17	0.058763572608697245
22306	18	0.11223711938439607
22306	19	0.0949249288227918
22306	20	-0.03681560620416491
22306	21	0.007165794910036993
22306	22	-0.01263588511888969
22306	23	0.060869528270735884
22306	24	-0.10554092075938826
22306	25	0.0761274305933739
22306	26	0.12971353702594968
22306	27	0.14035297161067462
22306	28	0.09471122153872358
22306	29	0.16569931072700683
22306	30	0.0014171609248023742
22306	31	-0.0992822464433516
22306	32	0.11023349017309414
22306	33	0.020888585823449546
22306	34	0.1877965979498697
22306	35	0.03994333649643522
22306	36	0.04606115480503803
22306	37	0.0034424242421451368
22306	38	0.09427868126019234
22306	39	0.06076262780329955
22306	40	0.1698509974596405
22307	1	-0.03752374456978913
22307	2	0.005434226350853777
22307	3	-0.08136695529776361
22307	4	0.02217809653745917
22307	5	0.07521309330112302
22307	6	0.017739573015361998
22307	7	0.04456430433996417
22307	8	0.030032037027531544
22307	9	0.005747376649772207
22307	10	0.05693430459812987
22307	11	0.0861418816390156
22307	12	0.05635782163908942
22307	13	0.1256802151684724
22307	14	0.07200697162875258
22307	15	0.1526250184953568
22307	16	0.044088215524453744
22307	17	0.06602322297767671
22307	18	-0.09212855363963968
22307	19	-0.052945955404382516
22307	20	0.04966876096358419
22307	21	0.012657097137022788
22307	22	-0.027118918691144245
22307	23	0.09443181104013121
22307	24	0.027628808798951354
22307	25	0.05065738869702585
22307	26	-0.011163353821018518
22307	27	-0.14572450386300773
22307	28	0.10219883694926324
22307	29	-0.009046968067508487
22307	30	-0.004677147694792438
22307	31	0.00926136521198373
22307	32	-0.11784346149909908
22307	33	0.03273745743534562
22307	34	0.055743832332382226
22307	35	-0.08552046226638765
22307	36	-0.128241990135173
22307	37	0.11214449242494595
22307	38	-0.05511706351377654
22307	39	0.014886665423034628
22307	40	0.049315013743189695
22308	1	0.021373921811658647
22308	2	-0.05836960652557366
22308	3	-0.018921331778646078
22308	4	-0.03155606516995135
22308	5	-0.006056381849578685
22308	6	-0.06759901398508106
22308	7	0.06156651980873562
22308	8	-0.13911810556039939
22308	9	-0.10374584930110586
22308	10	0.02500692373891411
22308	11	0.06599913976870653
22308	12	0.026138609535216517
22308	13	0.08535611787257835
22308	14	-0.005818264189748845
22308	15	-0.07964084032271046
22308	16	-0.09709384674727772
22308	17	-0.08067108466588735
22308	18	-0.056161438020907894
22308	19	-0.12793893184241512
22308	20	-0.043668155776096285
22308	21	-0.06867337716828814
22308	22	0.02287498780760444
22308	23	-0.07841208372061459
22308	24	-0.09688072849263563
22308	25	0.13627210751722174
22308	26	-0.023843160214447323
22308	27	-0.01659795274622411
22308	28	-0.13531301330711187
22308	29	-0.0918487342848806
22308	30	-0.08421145025829446
22308	31	0.03494989878203825
22308	32	-0.11303742085095081
22308	33	-0.13177668526034125
22308	34	0.09156476806326452
22308	35	-0.10019784665342968
22308	36	0.0668530936861842
22308	37	-0.10582056065115353
22308	38	-0.1252836803049675
22308	39	-0.11651645261704857
22308	40	-0.18881726362359785
22309	1	-0.07480012724555607
22309	2	0.02603410566550224
22309	3	0.012860776452985334
22309	4	0.008671917442370614
22309	5	0.022139156539310534
22309	6	-0.044640736757529
22309	7	0.04340004338473591
22309	8	-0.15750901582897114
22309	9	-0.05755246524567781
22309	10	-0.07638722124432462
22309	11	0.02917244532050489
22309	12	-0.027982605956310636
22309	13	0.12298411379278207
22309	14	0.030404561137267194
22309	15	-0.01849165031930511
22309	16	0.0488934580504079
22309	17	0.03443628323814352
22309	18	0.036186306502528964
22309	19	0.15522129727168732
22309	20	0.07324169041503836
22309	21	0.00898240457478039
22309	22	0.0627548440182224
22309	23	0.057307581628016635
22309	24	-0.016909440081001037
22309	25	0.038737311752981896
22309	26	0.09712173173618055
22309	27	-5.88831384476407E-4
22309	28	0.02355316825414633
22309	29	0.12549586810044389
22309	30	-0.08439210310940837
22309	31	0.030150640423066477
22309	32	0.01470426743030373
22309	33	0.04126283753326021
22309	34	-0.03305856913492278
22309	35	-0.036309805132844986
22309	36	-0.048628598033808146
22309	37	0.11748718848748041
22309	38	0.030608018402894288
22309	39	-0.02853417288305593
22309	40	-0.15285394910483774
22310	1	-0.07168321405007205
22310	2	-0.01736215115001727
22310	3	-0.014341024932321034
22310	4	0.05338783612198128
22310	5	-0.044679654040809424
22310	6	0.0832422522823677
22310	7	0.005814715189941921
22310	8	0.012018619301407796
22310	9	-0.057525632934208204
22310	10	0.02640165089540858
22310	11	7.212724564169548E-4
22310	12	-0.01471768688622177
22310	13	0.022053796471169562
22310	14	-0.014312063655800955
22310	15	-0.09837985073330913
22310	16	0.05138591017896488
22310	17	0.09623411358257528
22310	18	0.06761881877783082
22310	19	0.09921372568124553
22310	20	0.14064535551620594
22310	21	0.09747247915512958
22310	22	0.03814826636592983
22310	23	0.1141832234289808
22310	24	-0.008516061961678645
22310	25	0.010777593856865053
22310	26	0.12831191871052994
22310	27	-0.08325276380865176
22310	28	0.030164123424732736
22310	29	-0.009344970395162022
22310	30	0.0011469949384874667
22310	31	-0.026357886570977485
22310	32	0.07003518974992318
22310	33	0.031412362193727006
22310	34	-0.037949303533366674
22310	35	0.15138927473070396
22310	36	-0.033639101633824
22310	37	0.025050204402880638
22310	38	0.016340214840056433
22310	39	-0.01611029112874718
22310	40	0.07002664007779913
22311	1	0.10402561425712875
22311	2	0.05138226254120326
22311	3	-0.0011786401311297823
22311	4	0.05715433137645931
22311	5	0.02838566639629647
22311	6	0.06716336369876075
22311	7	0.10676524589007386
22311	8	0.006059635179418876
22311	9	0.12644529590534148
22311	10	0.04039543002271273
22311	11	0.09661802874477132
22311	12	0.027303838163810212
22311	13	0.023608887267911882
22311	14	0.008513958642687669
22311	15	0.07263275239964884
22311	16	0.07514758546081879
22311	17	-0.024204888606661257
22311	18	0.04808551033410424
22311	19	0.052458335343075646
22311	20	0.022846829607516383
22311	21	-0.031934932979410746
22311	22	0.032605552606703725
22311	23	-0.0026557024864857226
22311	24	-0.06134106396469008
22311	25	-0.030448266315268313
22311	26	0.011804875423635508
22311	27	0.04909707347269432
22311	28	0.06759514680147305
22311	29	-0.07561398932056562
22311	30	0.14557516900318745
22311	31	0.03376904277146053
22311	32	0.0904782298126392
22311	33	0.022655080806046612
22311	34	7.834563709891995E-4
22311	35	0.008697067813763226
22311	36	0.034193099074435906
22311	37	0.04929854057982652
22311	38	-0.02046191969468225
22311	39	0.2213549460691837
22311	40	0.3228898918591767
22312	1	0.08299323493669064
22312	2	0.09887839349448058
22312	3	-0.003923174442711286
22312	4	0.10679804723005049
22312	5	-0.023493750074027986
22312	6	0.15905975972825104
22312	7	0.0630975605504176
22312	8	0.0692016480490878
22312	9	0.1361020745053665
22312	10	0.1389387175911807
22312	11	0.11003135254501473
22312	12	0.19797505617692934
22312	13	0.1460321624876073
22312	14	0.25847084353465277
22312	15	0.04501356615143237
22312	16	0.09919399994307554
22312	17	0.15159954126328046
22312	18	0.018902867194455553
22312	19	0.07730332207417945
22312	20	0.010077215627262603
22312	21	0.1273648324140666
22312	22	0.07424846196894208
22312	23	0.15414929454196624
22312	24	0.20646044765351235
22312	25	0.18237117515427315
22312	26	0.08145261870597409
22312	27	0.2226544897237943
22312	28	0.1946021990755895
22312	29	0.06167695897046599
22312	30	0.054479105022878116
22312	31	0.21140203088225462
22312	32	0.21403758184410293
22312	33	0.029397881462905673
22312	34	0.0842452551282662
22312	35	0.2506593055155264
22312	36	0.10800075100407014
22312	37	0.2661445327477736
22312	38	0.21307192052774582
22312	39	0.008099647687423328
22312	40	0.13816780933920825
22401	1	-0.11567418749215364
22401	2	-0.0038404812844738956
22401	3	0.1108411686366999
22401	4	0.04120401866671486
22401	5	-0.0072123135969590635
22401	6	-0.028862654621669037
22401	7	-0.015270552592163256
22401	8	0.003067435163195853
22401	9	0.025090731461048676
22401	10	-0.07289338521281508
22401	11	-0.07400977037721646
22401	12	0.00846400277363557
22401	13	0.0347428759504993
22401	14	-0.014737120245726487
22401	15	-0.025871496966914265
22401	16	-0.07536341382451184
22401	17	-0.06862496740230029
22401	18	-0.03525917767625231
22401	19	-0.03376733507781182
22401	20	-0.03952819615886938
22401	21	0.07906897186490625
22401	22	0.0138185116122429
22401	23	-0.06573083628727971
22401	24	0.039548832158452285
22401	25	-0.2045240053106454
22401	26	-0.16572249128895322
22401	27	-0.061518637285445266
22401	28	-0.06880596793666172
22401	29	-0.012666377277078311
22401	30	-0.19232390907468044
22401	31	-0.08931973216952116
22401	32	-0.27526795103689494
22401	33	-0.18998968162111396
22401	34	-0.0732335100397421
22401	35	-0.06664014668404405
22401	36	-0.027469669067031077
22401	37	-0.03742045926868798
22401	38	-0.04411417095679582
22401	39	-0.12328743773325357
22401	40	-0.2025617750763118
22402	1	-0.057346337410173476
22402	2	0.0027705018732469
22402	3	-0.02012474241642792
22402	4	-0.04429919002902594
22402	5	-0.02823554889901203
22402	6	-0.03638132276304873
22402	7	-0.05928480344189069
22402	8	0.06183309826779748
22402	9	0.0424555988002453
22402	10	0.013544875853021665
22402	11	-0.011581178078685639
22402	12	-0.014344759012423935
22402	13	-0.02367906581248036
22402	14	-0.05377096288612648
22402	15	-0.05501476614718115
22402	16	0.001356167032234623
22402	17	0.05083973433814748
22402	18	-0.06557409679845705
22402	19	-0.09282706726578027
22402	20	-0.04466362106425947
22402	21	-0.037082386463190176
22402	22	-0.04187952811399498
22402	23	-0.14009669158912885
22402	24	-0.035832483501280876
22402	25	0.014953116010410383
22402	26	-0.03233802003924069
22402	27	-0.06092789270096688
22402	28	-0.11881100483898166
22402	29	-0.12344473572128578
22402	30	-0.02339369890748344
22402	31	-0.20869607634802634
22402	32	-0.18381650605844158
22402	33	0.10353811393460433
22402	34	-0.08814678083729888
22402	35	-0.03660665551907982
22402	36	0.13707215405697326
22402	37	0.028691136414884966
22402	38	0.14199394834209045
22402	39	-0.14538080502655504
22402	40	-0.12272747588216504
22403	1	0.030548614929347906
22403	2	0.0093510558549319
22403	3	0.029772804946137654
22403	4	0.04892226833946722
22403	5	-0.06655997481118092
22403	6	-0.021370533225784527
22403	7	-0.11085615502444313
22403	8	0.0772896177965805
22403	9	-0.06324323208196603
22403	10	-0.052428579522882046
22403	11	-0.007809832474002576
22403	12	-0.05017440218435354
22403	13	-0.08335350149416598
22403	14	0.01951226856886734
22403	15	-3.180185142852565E-4
22403	16	-0.08829775462814382
22403	17	-0.015952219654685962
22403	18	0.01280487915548889
22403	19	-0.05489420503576525
22403	20	0.04428320184675982
22403	21	-0.003656813778469825
22403	22	0.02158061050737814
22403	23	0.04323153183814554
22403	24	-0.20669188355523715
22403	25	-0.13578356537513514
22403	26	-0.03916832638952883
22403	27	-0.09215744573493367
22403	28	1.8950536849615673E-4
22403	29	0.06620952529427626
22403	30	0.039137259096136745
22403	31	0.008734994412876063
22403	32	-0.09027044139744334
22403	33	-0.06197866071880043
22403	34	0.02036412988892522
22403	35	-0.09709136698037213
22403	36	0.09002991392054582
22403	37	0.012427519912044716
22403	38	0.04431906223379656
22403	39	-0.20295898476621943
22403	40	-0.0410387829824117
22404	1	-0.021563273930492954
22404	2	-0.06486224255652573
22404	3	-0.011124543924214692
22404	4	0.011636812545784636
22404	5	-0.03671221930457591
22404	6	-0.1255887538851468
22404	7	-0.11041786640812035
22404	8	-0.09716611881236048
22404	9	-0.047815851975052226
22404	10	-0.08126037364856842
22404	11	0.0022093511519898357
22404	12	-0.08149700149997585
22404	13	-0.059018219070956945
22404	14	-0.04020082890583154
22404	15	-0.012320092016935291
22404	16	0.05208522620124256
22404	17	0.025624528872711494
22404	18	0.08271563995823072
22404	19	0.053099286273678103
22404	20	-0.047147438489375304
22404	21	-0.02492067627404282
22404	22	-0.05103454273313446
22404	23	-0.04092864303796517
22404	24	-0.10747952820960194
22404	25	0.04924228835767508
22404	26	-0.14579432321991703
22404	27	-0.14641135252812632
22404	28	-0.06739801195727324
22404	29	-0.14928823988488205
22404	30	-0.02340026331924605
22404	31	-0.042754961331347374
22404	32	0.02946740657014857
22404	33	-0.031712491258666375
22404	34	-0.12754651022754615
22404	35	-0.046119983029804246
22404	36	-0.14855491248511754
22404	37	-0.007001567458985392
22404	38	-0.18098951570001276
22404	39	0.0334291829846336
22404	40	-0.181369344094108
22405	1	-0.113597056563421
22405	2	-0.09512572228582528
22405	3	-0.008491770948566568
22405	4	-0.046133529554818864
22405	5	-0.07049923610679443
22405	6	-0.047341926164477854
22405	7	-0.2137100124049809
22405	8	-0.13470289337342223
22405	9	-0.08196647227358511
22405	10	-0.14413444525086305
22405	11	-0.1650296256987147
22405	12	-0.1688806564397396
22405	13	-0.09143289054939885
22405	14	0.005176436153767838
22405	15	-0.10714259742295695
22405	16	-0.16401703199566242
22405	17	0.03132008108649842
22405	18	0.05101728026128427
22405	19	-0.09417450625649337
22405	20	-0.02970330287867995
22405	21	-0.0640143055926572
22405	22	-0.22660081327398984
22405	23	-0.10643851764504575
22405	24	-0.14847550007597476
22405	25	-0.1203654621216117
22405	26	-0.15839995358137315
22405	27	-0.23001366004359625
22405	28	-0.020767281865950338
22405	29	-0.12420333782380055
22405	30	-0.21343111933084202
22405	31	-0.19141979510975204
22405	32	-0.07757630230928925
22405	33	-0.19183083517109623
22405	34	-0.07977165402821385
22405	35	-0.04656668668689434
22405	36	-0.22497842071507534
22405	37	-0.10152743814839482
22405	38	-0.2411010266367839
22405	39	-0.057840474323569424
22405	40	-0.3177149202738079
22406	1	-0.041940496010955286
22406	2	-0.11498589551891314
22406	3	-0.06706703853090801
22406	4	0.035886646944891964
22406	5	-0.1275687947554367
22406	6	-0.048194693351256035
22406	7	-0.12218970575077037
22406	8	-0.12972499411810645
22406	9	-0.01593871108413225
22406	10	-0.2789363552043653
22406	11	-0.05903907338426251
22406	12	-0.14902124882136292
22406	13	-0.23321006093950558
22406	14	-0.07275242292718787
22406	15	-0.07416680616015014
22406	16	-0.16233229682179484
22406	17	-0.17820697318538237
22406	18	-0.16582713662103288
22406	19	-0.18897075066112023
22406	20	-0.08384259881939471
22406	21	-0.14543372974831215
22406	22	-0.13088136512907766
22406	23	-0.17226645339465563
22406	24	-0.18743125264971638
22406	25	-0.15250341568452797
22406	26	-0.1124390815972589
22406	27	-0.0514282863470541
22406	28	-0.13268458526884785
22406	29	-0.24063291913464013
22406	30	-0.1994804708551854
22406	31	-0.15851533361761483
22406	32	-0.23584494119945987
22406	33	-0.2859062533243346
22406	34	-0.20673060687145295
22406	35	-0.08615164695149247
22406	36	-0.24447209160114625
22406	37	-0.17173780098899272
22406	38	0.038474718349917225
22406	39	-0.21148171543630667
22406	40	-0.24627689694678168
22407	1	-0.03280394982621715
22407	2	-0.018419326211379428
22407	3	-0.038224395230436414
22407	4	-0.0033627749852520594
22407	5	-0.09382777005055587
22407	6	-0.07492738168032531
22407	7	-0.17694661216430063
22407	8	-0.12133385379925699
22407	9	-0.025714176582489756
22407	10	-0.12144426563396848
22407	11	-0.12451917561134707
22407	12	-0.10428168450349062
22407	13	-0.14783066456612914
22407	14	-0.16218743570556882
22407	15	-0.045246579800164
22407	16	-0.06769921905618759
22407	17	-0.16256866236634693
22407	18	-0.06372935154131909
22407	19	-0.1735195519267947
22407	20	-0.13012773938164202
22407	21	-0.12286770808590575
22407	22	-0.15063766304802328
22407	23	-0.18018905288352016
22407	24	-0.17594591736920506
22407	25	-0.0690255648874043
22407	26	-0.1031625816581041
22407	27	-0.24844362041057622
22407	28	-0.21090352162031678
22407	29	-0.12113979512344031
22407	30	-0.24275356322466024
22407	31	-0.09655993627065129
22407	32	-0.3355254815426463
22407	33	-0.11176118821541081
22407	34	-0.2622131430768846
22407	35	-0.12609323147138696
22407	36	-0.25903938947783445
22407	37	-0.2397840559194222
22407	38	-0.14872063678021874
22407	39	-0.3158844525379507
22407	40	-0.1671569562404116
22408	1	0.015640580552066297
22408	2	-0.001518473049483049
22408	3	-0.03792278759628687
22408	4	0.0032642849092887616
22408	5	-0.06596859010106826
22408	6	-0.05803760592736751
22408	7	-0.2825900988492549
22408	8	-0.12625574799590566
22408	9	-0.10652790290200898
22408	10	-0.2111438362333118
22408	11	-0.0893428635426119
22408	12	-0.1501622982322246
22408	13	-0.12818412454446104
22408	14	-0.22450616901392806
22408	15	-0.18267870549451715
22408	16	-0.10958541982716952
22408	17	-0.011535240816556325
22408	18	-0.1853313563509289
22408	19	-0.10643551870261803
22408	20	-0.03669281613801445
22408	21	-0.0971922882521028
22408	22	-0.021551861466576838
22408	23	-0.23110737008411775
22408	24	-0.25278134332578617
22408	25	-0.177034078379684
22408	26	-0.1967460428851595
22408	27	-0.4130700297591048
22408	28	-0.2363860938349518
22408	29	-0.19840522595408316
22408	30	-0.1764029048237603
22408	31	-0.29033528843155665
22408	32	-0.33012323061315385
22408	33	-0.25754794607937015
22408	34	-0.23909005896511104
22408	35	-0.1549785823030021
22408	36	-0.31497311334863554
22408	37	-0.16673145414525692
22408	38	-0.16244543591666627
22408	39	-0.06931591277950133
22408	40	-0.13473248852211128
22409	1	-0.014511685290688803
22409	2	0.02896745710278026
22409	3	-0.024205001070882304
22409	4	-0.04291772846752551
22409	5	-0.1275218428240592
22409	6	-0.11345914693229275
22409	7	-0.13943248530510743
22409	8	-0.09378900102131382
22409	9	-0.03292896538594192
22409	10	-0.07251916825954652
22409	11	-0.018057651121431206
22409	12	-0.10102241627479458
22409	13	-0.03912473532151495
22409	14	-0.27461781047096423
22409	15	-0.021608560385821818
22409	16	-0.0822614882333994
22409	17	-0.08978506566799638
22409	18	-0.025802518581336642
22409	19	-0.178426869639857
22409	20	-0.16571027051118392
22409	21	-0.07095654584901467
22409	22	-0.12420403910501676
22409	23	-0.042987482784027975
22409	24	-0.05950881216446646
22409	25	-0.144970803126796
22409	26	-0.1548683999059719
22409	27	-0.023436052450293232
22409	28	-0.07381193921027318
22409	29	-0.23567885588911963
22409	30	-0.15496623299923584
22409	31	-0.23380212109033494
22409	32	-0.12887828976044347
22409	33	-0.183520587622084
22409	34	-0.32583496705621684
22409	35	-0.10443625179388505
22409	36	-0.0827721174472913
22409	37	-0.09335750350786753
22409	38	-0.11252746593029173
22409	39	-0.07459783639287565
22409	40	-0.11351195358225397
22410	1	-0.09181984365615392
22410	2	-0.014624190601541187
22410	3	-0.06490550809928308
22410	4	-0.01038775458412644
22410	5	-0.023043133751990297
22410	6	-0.035371629966533646
22410	7	-0.04593918254567342
22410	8	0.12118815635819402
22410	9	-0.0534396566354971
22410	10	-0.12330906381821194
22410	11	-0.007680126955420974
22410	12	-0.10486715168423899
22410	13	-0.09355527544098408
22410	14	-0.20384971638094385
22410	15	-0.14208538284058392
22410	16	-0.18196080859958386
22410	17	-0.02945157093522255
22410	18	-0.16088820663217973
22410	19	-0.14570597610578062
22410	20	-0.037041966434635754
22410	21	-0.10897238640978202
22410	22	-0.07378594764923463
22410	23	-0.014647956896979508
22410	24	-0.08790503692280538
22410	25	-0.1898589984719692
22410	26	-0.16336219188132617
22410	27	-0.12797823415261433
22410	28	-0.16270949739561047
22410	29	-0.07189864680575653
22410	30	-0.17227544506054215
22410	31	-0.008134717672845682
22410	32	-0.1349530971473527
22410	33	-0.002346996250345512
22410	34	-0.11301650630512938
22410	35	-0.21335515986393716
22410	36	-0.05419325606948178
22410	37	-0.030055062611793915
22410	38	-0.20197881284352093
22410	39	-0.21264887183210845
22410	40	-0.04386364173947044
22411	1	-0.022611620329925586
22411	2	0.010161191998157904
22411	3	-0.01699161865608545
22411	4	0.07199325537690981
22411	5	-0.03652649958981158
22411	6	-0.0010512680131782304
22411	7	-0.16348302527588743
22411	8	-0.0342820805845534
22411	9	-0.026048351320071106
22411	10	-0.0964926762153695
22411	11	1.272555814750831E-4
22411	12	-0.1112456473384853
22411	13	-0.0026522540443991716
22411	14	0.09087943803008613
22411	15	-0.13156921059078996
22411	16	-0.07910815345648814
22411	17	0.024117159673672006
22411	18	-0.12286970194740121
22411	19	-0.032442241197990995
22411	20	-0.10614324270250108
22411	21	0.035580348628322156
22411	22	-0.06167743879290555
22411	23	-0.007910786773017264
22411	24	0.09233896062718117
22411	25	-0.02122030223202387
22411	26	-0.06696802631936549
22411	27	-0.20848736149676483
22411	28	-0.08780563229182548
22411	29	-0.09013837488080867
22411	30	-0.12755129799733567
22411	31	-0.05346370289733926
22411	32	-0.16914450443958629
22411	33	-0.009697659210836207
22411	34	-0.19054385075155977
22411	35	-0.13256413738329798
22411	36	-0.2263372965438819
22411	37	-0.13410878784842595
22411	38	-0.10722137090855455
22411	39	-0.10104930705166026
22411	40	-0.178042266397199
22412	1	-0.10158673962875397
22412	2	0.0728569752014181
22412	3	-0.0024741733362922957
22412	4	-0.049296143763061906
22412	5	-2.6965080127894225E-5
22412	6	0.03405504694006112
22412	7	0.07113854392321883
22412	8	0.011715118164453031
22412	9	-0.008438655826964236
22412	10	-0.014473896923526297
22412	11	0.006742926041063413
22412	12	-0.07190710961751279
22412	13	-0.16447290823079896
22412	14	0.06161532456966512
22412	15	0.009140003733094204
22412	16	-0.05192239915806596
22412	17	-0.07367699064664635
22412	18	-0.1610059488129778
22412	19	-0.19190545879276755
22412	20	-0.0650424529404745
22412	21	-0.02550744280889461
22412	22	-0.06642609027992563
22412	23	-0.1120532712449318
22412	24	-0.17571120755987124
22412	25	-0.206467564834675
22412	26	-0.15526559619620173
22412	27	-0.01682348560439806
22412	28	-0.092836431963363
22412	29	-0.07514875583866143
22412	30	-0.1897369746237203
22412	31	-0.12823495875299784
22412	32	-0.10107381638457014
22412	33	-0.09184197818785123
22412	34	0.04794470201611034
22412	35	0.10669752308586311
22412	36	-0.22277094927326857
22412	37	-0.13465415429443794
22412	38	-0.10776092948076155
22412	39	-0.2010021974659324
22412	40	0.12719296588754503
22501	1	-0.027958895668636075
22501	2	-5.537045462844503E-4
22501	3	-0.04361914496106323
22501	4	-0.032320132012849
22501	5	0.03947682187298085
22501	6	0.08690048176318044
22501	7	-0.02943351742333533
22501	8	0.0433604819519644
22501	9	-0.0806321797891485
22501	10	-0.06500986306863155
22501	11	-0.010539637432962934
22501	12	-0.12915344368398252
22501	13	-0.03924181623313672
22501	14	-0.04890677777216723
22501	15	-0.03689874687668748
22501	16	-0.06983317206977802
22501	17	-0.021207582617314813
22501	18	0.07070214852827661
22501	19	-0.061341765041120766
22501	20	-0.01600990733458474
22501	21	-0.07370391556021616
22501	22	-0.0028637045696982
22501	23	-0.060257078516215756
22501	24	-0.010390628176487837
22501	25	0.1119550327277068
22501	26	-0.06639974082107614
22501	27	-0.00324588466657616
22501	28	0.015321145984636075
22501	29	-0.025762780002622776
22501	30	-0.14929861377345333
22501	31	-0.016837645309635718
22501	32	0.004177231749544319
22501	33	-0.1135336181147295
22501	34	-0.14065489467892434
22501	35	0.04299119351997405
22501	36	-0.11716570524549752
22501	37	-0.1814942022306809
22501	38	-0.043919669476807144
22501	39	-0.13673139591647754
22501	40	0.25212848624708073
22502	1	-0.13980950126430258
22502	2	-0.1340796033136904
22502	3	-0.047003027808536046
22502	4	-0.06179158427426401
22502	5	-0.1503300884242016
22502	6	-0.18752405714680975
22502	7	-0.14559739730792387
22502	8	-0.06900634345284118
22502	9	-0.2628610354975578
22502	10	-0.05445809522788636
22502	11	-0.12808784786007976
22502	12	-0.11339490403131691
22502	13	-0.15161307943149183
22502	14	-0.1363641374285791
22502	15	-0.1272263800382305
22502	16	-0.15818546500592134
22502	17	-0.13931397610733143
22502	18	-0.007588034876590655
22502	19	-0.1837226673881247
22502	20	-0.10019152273059717
22502	21	-0.03197286281769607
22502	22	-0.0681331406370802
22502	23	-0.0606470822557128
22502	24	-0.21960479283037415
22502	25	-0.002369642774958436
22502	26	-0.19552772091365256
22502	27	-0.05369870276337707
22502	28	-0.16405394742113089
22502	29	-0.11918714466395386
22502	30	-0.1424943668050247
22502	31	-0.17759671684490996
22502	32	-0.21663941363094352
22502	33	-0.2184033134014669
22502	34	-0.0039990462217431855
22502	35	-0.19067514836110888
22502	36	-0.09687244155062302
22502	37	-0.02929100734418455
22502	38	-0.064803222435458
22502	39	-0.06656391822225771
22502	40	0.06949385750672121
22503	1	-0.048393553058794225
22503	2	2.526371601412336E-4
22503	3	0.02693224052209331
22503	4	-0.03937925071164372
22503	5	0.024509354348808188
22503	6	0.06502324970168871
22503	7	-0.012968173467072575
22503	8	0.1665363530450037
22503	9	-0.016607912693466176
22503	10	-0.07647486385185687
22503	11	-0.0036592971103956984
22503	12	0.0018126853011324329
22503	13	-0.006444128398435112
22503	14	-0.09583202942966551
22503	15	-0.10978042508152441
22503	16	0.06150023416729766
22503	17	0.012981581587212077
22503	18	0.028695798020855534
22503	19	0.05525799109256013
22503	20	-0.021620802963674635
22503	21	-0.021468249930947536
22503	22	0.02686532665445185
22503	23	0.0302016272583856
22503	24	0.01754832051864952
22503	25	-0.030822291317299744
22503	26	0.10723734498630932
22503	27	-0.0842866086336187
22503	28	-0.05294513396378164
22503	29	-0.05385338162601272
22503	30	-0.10406604261266494
22503	31	0.05956745125335061
22503	32	0.020459856586541036
22503	33	-0.04314905742054975
22503	34	0.033955029228607714
22503	35	-0.09196631706009839
22503	36	-0.19712441076120513
22503	37	-0.06497208289615486
22503	38	0.13325624454677865
22503	39	-0.07274200228449246
22503	40	-0.04965907295267158
22504	1	-0.055486899918651744
22504	2	-0.09891551511048391
22504	3	-0.041083989240632945
22504	4	-0.02162620262202708
22504	5	-0.035885794974912955
22504	6	-0.11833737841308789
22504	7	-0.021693842622262594
22504	8	-0.06977110964426458
22504	9	-0.0920725864726819
22504	10	-0.18279033206238893
22504	11	-0.1526496358048277
22504	12	-0.12719293536849108
22504	13	-0.2187699294579346
22504	14	-0.13580385692354469
22504	15	-0.12179646301163416
22504	16	-5.506348253732085E-4
22504	17	-0.10485980774625148
22504	18	-0.08086751003684611
22504	19	0.060701693844571025
22504	20	-0.0845289724087479
22504	21	-0.1387995506659223
22504	22	0.01291409324445425
22504	23	-0.0642454908638399
22504	24	-0.10274533332509606
22504	25	-0.07463529537073299
22504	26	-0.16800076207051262
22504	27	-0.051135438719690285
22504	28	-0.13016596807110403
22504	29	-0.08883193812698664
22504	30	-0.019646379563283745
22504	31	-0.14821615690863865
22504	32	-0.008854725755476522
22504	33	-0.24589854613623174
22504	34	-0.12449120935919211
22504	35	-0.21609675237663595
22504	36	-0.1661568635831614
22504	37	-0.2847588346825418
22504	38	-0.2713452348172254
22504	39	-0.19406124948793746
22504	40	-0.26908698111283513
22505	1	-0.008455032860176459
22505	2	-0.041747425627299606
22505	3	-0.02783598560817424
22505	4	-0.07240109866537026
22505	5	-0.04768783505702956
22505	6	-0.0720278525292386
22505	7	-0.10796531170893076
22505	8	-0.141545532155682
22505	9	-0.020427309031148866
22505	10	0.00817512470629822
22505	11	-0.04257985646865592
22505	12	-0.14897770998472026
22505	13	-0.08862782888262899
22505	14	-0.3408712378512746
22505	15	-0.030086039057074743
22505	16	-0.23468155000269064
22505	17	-0.05613175856452557
22505	18	-0.03140482015003698
22505	19	-0.0070163178953279726
22505	20	-0.14792305858950527
22505	21	-0.05135040153719217
22505	22	-0.1896695512499207
22505	23	-0.15924014569289113
22505	24	-0.1591617421286884
22505	25	-0.1604607783579155
22505	26	-0.16195861772936837
22505	27	-0.055162381866139754
22505	28	-0.11068927721877486
22505	29	-0.2769852866229101
22505	30	-0.11574145800866376
22505	31	-0.017259468680208556
22505	32	-0.21469428658024015
22505	33	-0.028856547339536576
22505	34	-0.12685528161073023
22505	35	-0.06119774689616975
22505	36	-0.2239599736635114
22505	37	-0.2519803444152515
22505	38	-0.09720494098451127
22505	39	-0.1963199553789039
22505	40	-0.26951415498845677
22506	1	-0.07745253398993057
22506	2	-0.10189029043449693
22506	3	0.05749367542451367
22506	4	0.005901392570013542
22506	5	0.03350403938453894
22506	6	-0.034905391379346895
22506	7	-0.03478462750133815
22506	8	-0.07169736276901517
22506	9	-0.06012240971848826
22506	10	-0.010970069766059964
22506	11	-0.005160254678379772
22506	12	-0.14303180196213106
22506	13	-0.06964023244088935
22506	14	-0.07677227557368838
22506	15	-0.03837192962264879
22506	16	-0.16420273055896217
22506	17	-0.07792387773442755
22506	18	-0.009219092805459184
22506	19	0.031743769926237064
22506	20	0.004653501553612216
22506	21	0.005281715651776153
22506	22	0.04561760216338229
22506	23	-0.06884387563331984
22506	24	0.012623722328960696
22506	25	-0.007074045687510022
22506	26	-0.19020709746293107
22506	27	-0.02695542960054098
22506	28	0.12483362840399082
22506	29	0.044615290325168644
22506	30	0.04364431720856743
22506	31	-0.012610455744272997
22506	32	-0.08147520107183226
22506	33	-0.10637749678642194
22506	34	-0.013686483028756413
22506	35	-0.22260082849222584
22506	36	-0.07103188379685577
22506	37	-0.04531475851067057
22506	38	0.03128855229235228
22506	39	-0.07091152816336432
22506	40	-0.21128197804400628
22507	1	-0.009329413057752589
22507	2	-0.08755407605719157
22507	3	-0.06076030674267585
22507	4	-0.04076084674517588
22507	5	0.07242339782418838
22507	6	-0.08478192911486815
22507	7	-0.18191135201574582
22507	8	-0.22980550014133883
22507	9	0.02552982629165257
22507	10	-0.024039822722940585
22507	11	-0.08401987480956308
22507	12	-0.10650344534309397
22507	13	-0.05047354729827447
22507	14	-0.20400002310535115
22507	15	-0.15161923209205241
22507	16	-0.12829207196808312
22507	17	0.02837097046808168
22507	18	-0.19677203927145825
22507	19	-0.1019396438504927
22507	20	-0.06712102422908828
22507	21	-0.08263429597827354
22507	22	0.05867691406427866
22507	23	0.03068052782145969
22507	24	-0.08674496759952177
22507	25	-0.07510500174278434
22507	26	-0.17411975042440275
22507	27	-0.10689872822144508
22507	28	-0.056460356155618285
22507	29	-0.18543829678340273
22507	30	-0.16894744162727449
22507	31	-0.09304422619263164
22507	32	-0.03995266824180277
22507	33	-0.008548540360941104
22507	34	-0.09940046306132899
22507	35	-0.0811488823567359
22507	36	-0.22846128305081237
22507	37	0.033551036552722735
22507	38	-0.08157218918418607
22507	39	-0.11881248815275569
22507	40	0.08747178919715282
22508	1	0.0625953689679477
22508	2	-0.021559863042249106
22508	3	-0.0275215839854539
22508	4	-0.0451714018979672
22508	5	-0.09151649965250641
22508	6	0.16797651237691724
22508	7	0.02662374521458588
22508	8	0.054702189106542676
22508	9	0.023127265133744856
22508	10	0.061754732891785125
22508	11	-0.03563477725844422
22508	12	-0.08750673661064923
22508	13	0.03508619273649316
22508	14	-0.08991391122791725
22508	15	-0.05583539074012833
22508	16	-0.07938062823721026
22508	17	-0.05908282026376099
22508	18	-0.0338395391271078
22508	19	0.015084357381326186
22508	20	0.030186937045584727
22508	21	0.016158777603692442
22508	22	0.006260944038551486
22508	23	-0.10170066896811392
22508	24	-0.029979520134695292
22508	25	-0.030981871125014493
22508	26	0.02235442306966462
22508	27	0.01991233505685841
22508	28	-0.17069890568823354
22508	29	0.005731995837869874
22508	30	-0.07874207423071056
22508	31	-0.05299110397946549
22508	32	-0.17125345673455428
22508	33	-0.09837396845027513
22508	34	0.029349817626695085
22508	35	-0.04175003590430748
22508	36	-0.09197724544581831
22508	37	-0.050079764059205445
22508	38	0.025428334490086968
22508	39	-0.12029014155232431
22508	40	-0.05803662133254761
22509	1	0.010774859794288716
22509	2	-0.01045462778539985
22509	3	0.07708515758757883
22509	4	-0.01160796206657011
22509	5	0.03775012477696649
22509	6	-0.019528821146053588
22509	7	-0.019590681803428822
22509	8	-0.01109771004138338
22509	9	-0.10006366852369553
22509	10	-0.0325085944507677
22509	11	-0.014410200384602945
22509	12	-0.06992977225797858
22509	13	-0.08959696367472247
22509	14	0.010683055452112455
22509	15	-0.050520228019188096
22509	16	-0.11807795565734125
22509	17	-0.07637403708277901
22509	18	-0.02385970954124872
22509	19	-0.058613810472721184
22509	20	0.08015978456501216
22509	21	0.00744619307543104
22509	22	-0.0021445588641810787
22509	23	-0.04227837031668713
22509	24	-0.03954792499111193
22509	25	-0.009386856837636515
22509	26	0.09029613574470119
22509	27	-0.08092266836952433
22509	28	-0.04808011358572628
22509	29	0.048749670809748125
22509	30	-0.07608074324197389
22509	31	0.13867851498072525
22509	32	-0.03655995652121646
22509	33	-0.026786970609542493
22509	34	0.021328069782725834
22509	35	0.04124876162869384
22509	36	-0.0921259489613746
22509	37	0.0723086086953657
22509	38	0.0735188364116155
22509	39	-0.1457102870807674
22509	40	-0.14395761942806473
22510	1	0.01886682869512768
22510	2	-0.0374009237509938
22510	3	-0.02926225894104917
22510	4	-0.06308332427197172
22510	5	-0.0848455075827701
22510	6	-0.032319306649931434
22510	7	-0.1653906827883347
22510	8	-0.2105861942954732
22510	9	-0.06877044122492038
22510	10	-0.10672457744196606
22510	11	-0.1037867916222126
22510	12	-0.14717744924222131
22510	13	-0.20809882423856862
22510	14	-0.19234059082796762
22510	15	-0.0792220528672658
22510	16	-0.05559485131880848
22510	17	-0.15424686974037627
22510	18	-0.08232880645307716
22510	19	-0.17515862534811077
22510	20	-0.06489013328611293
22510	21	-0.09710798306554835
22510	22	-0.07928201717093941
22510	23	-0.14899920850218962
22510	24	-0.08205818679707733
22510	25	-0.030854293147307033
22510	26	-0.09966941589686229
22510	27	-0.09608411896913793
22510	28	-0.06666009269018502
22510	29	-0.09121178569929356
22510	30	-0.05752622912297056
22510	31	-0.1718978904726427
22510	32	-0.05618011224510866
22510	33	-0.05948407672453726
22510	34	-0.060375979655368894
22510	35	-0.020068396276762712
22510	36	-0.06022748381320042
22510	37	-0.042369352311723674
22510	38	-0.22348286993213407
22510	39	-0.1265928635204503
22510	40	-0.2419821422809605
22511	1	0.012593445225114408
22511	2	-0.016799625524132722
22511	3	0.048192701728829945
22511	4	-0.047906451209907885
22511	5	0.05715457879772501
22511	6	-0.07295368140811576
22511	7	-0.0513751774894331
22511	8	-0.1406710811280263
22511	9	0.047630875357796754
22511	10	-0.07167299208994393
22511	11	-0.078052152503723
22511	12	0.07625200038805247
22511	13	-0.03262134705291686
22511	14	-0.002931109488848449
22511	15	-0.028855025741989948
22511	16	-0.08761322157080542
22511	17	-0.09161921106570503
22511	18	-0.16288356718810348
22511	19	-0.07771917717550991
22511	20	-0.007170866296597467
22511	21	-0.09666258363674274
22511	22	0.09577885408433673
22511	23	0.07147260896142882
22511	24	-0.06176731847514816
22511	25	-0.01415181456697212
22511	26	-0.1596728171288646
22511	27	-0.012939293070822089
22511	28	-0.08004726986557387
22511	29	-0.08815832517068145
22511	30	-0.03567601290178857
22511	31	-0.04159921191426008
22511	32	-0.032561345362672967
22511	33	-0.15315472589195878
22511	34	-0.20875157644561426
22511	35	-0.05498051312078189
22511	36	-0.023242527021039905
22511	37	-0.034311899087448694
22511	38	-0.19474724842132218
22511	39	-0.09843262449637535
22511	40	-0.06452752727584254
22512	1	-0.0038842407632628806
22512	2	-0.06763900087982577
22512	3	-0.013969946705856273
22512	4	-0.028551818312212873
22512	5	-0.004497400714267741
22512	6	-0.009372593257111816
22512	7	-0.14985044411679382
22512	8	-0.12153541571442616
22512	9	-0.1049338259608561
22512	10	-0.15544260154688772
22512	11	-0.09416425466812939
22512	12	0.07491267479769448
22512	13	-0.049524973287162766
22512	14	-0.08388897738867485
22512	15	-0.07704063258561433
22512	16	-0.1385688436502761
22512	17	-0.10856979536180233
22512	18	-0.11276693765402968
22512	19	-0.20988200425499315
22512	20	0.01983078489177359
22512	21	-0.07422224461994631
22512	22	-0.005619934703915419
22512	23	-0.029126616740967393
22512	24	-0.03653310238129137
22512	25	-0.01195180384828376
22512	26	-0.012548488003893965
22512	27	-0.13475207842399328
22512	28	-0.11073079039314138
22512	29	-0.05704133579494197
22512	30	0.05268157784338712
22512	31	0.031202372409914858
22512	32	-0.1013704736015626
22512	33	-0.07753157454663295
22512	34	0.01782413449689102
22512	35	-0.08750841361052153
22512	36	-0.10772348617874883
22512	37	0.021123109939637175
22512	38	-0.10080321483574295
22512	39	-0.0728916151758554
22512	40	-0.08486741977142742
22601	1	-0.020737086827363527
22601	2	-0.026049492091441806
22601	3	0.07279160417211727
22601	4	0.05751058142055143
22601	5	0.0013856011735136065
22601	6	0.06806942816733397
22601	7	0.1697293625935501
22601	8	0.1904634946353454
22601	9	0.25282940808158827
22601	10	0.15263486223056333
22601	11	0.08187687593026993
22601	12	0.13048070736886785
22601	13	0.15527010405766362
22601	14	0.13679151164733128
22601	15	0.04301071903058329
22601	16	0.17567346423877694
22601	17	0.14719964993350487
22601	18	0.049084087190358616
22601	19	0.05217813728859966
22601	20	0.09355117004122349
22601	21	0.14906391367886584
22601	22	0.04870171796513745
22601	23	0.08091862716380405
22601	24	0.19050704888780245
22601	25	0.15668956625129482
22601	26	0.13394795984728347
22601	27	0.2792293420534193
22601	28	0.06219879712370613
22601	29	0.09173900168846671
22601	30	0.14166421554885744
22601	31	0.06817344059378883
22601	32	0.18521407074528895
22601	33	0.22858920282759243
22601	34	0.09814473079688923
22601	35	-0.4257667235802671
22601	36	0.13679062487008053
22601	37	0.30992918135363823
22601	38	0.0977926521346788
22601	39	0.178061331241139
22601	40	0.22758953281369543
22602	1	0.12300685509138276
22602	2	0.010408472644456879
22602	3	-0.010720004518525172
22602	4	0.08012393592551703
22602	5	0.09441037502728733
22602	6	0.009490001574313567
22602	7	0.11915264171201301
22602	8	0.11517040608331541
22602	9	0.03404707969632881
22602	10	0.09245699587802392
22602	11	0.014625259978984673
22602	12	-0.00964251578518116
22602	13	0.055761839705645855
22602	14	0.01427829890116783
22602	15	0.14124197065040534
22602	16	0.15053452539843448
22602	17	0.11938144804568651
22602	18	-0.38927957811394975
22602	19	-0.054805554773317056
22602	20	0.057314031651152675
22602	21	0.13125143383221172
22602	22	0.05851855709413911
22602	23	0.13791108706422506
22602	24	0.004672409838939018
22602	25	0.13394946454919676
22602	26	0.10177711791015298
22602	27	0.10569950688636709
22602	28	0.1633273604469423
22602	29	0.16556130344655173
22602	30	0.116404688736786
22602	31	0.08774564736695822
22602	32	0.18822846811580973
22602	33	0.07709393613192361
22602	34	0.06741484567972122
22602	35	0.105073786055776
22602	36	0.1212091691470718
22602	37	0.10824172465257931
22602	38	0.19651490905969382
22602	39	0.15348008093264554
22602	40	0.10045143479156593
22603	1	0.04032105267631536
22603	2	0.0632866101962648
22603	3	0.07902876496768485
22603	4	0.057455022625930496
22603	5	0.06487533749428209
22603	6	0.16422889447113675
22603	7	0.141312716276083
22603	8	0.1913781107088255
22603	9	0.15125591715237618
22603	10	0.15670797443298312
22603	11	0.13943444545316908
22603	12	0.17916716573294877
22603	13	0.2144457091240426
22603	14	0.21500853661842
22603	15	0.17445550871340743
22603	16	0.19394206192016128
22603	17	0.1904345769118052
22603	18	0.11656936075552693
22603	19	0.13498440407668255
22603	20	0.1785286208549195
22603	21	0.13803832882344835
22603	22	0.19122655353915974
22603	23	0.11531549772169569
22603	24	0.13538565017715598
22603	25	0.225050790384131
22603	26	0.19083644535723465
22603	27	0.27331339769173724
22603	28	0.23292212993906247
22603	29	0.2445277604427929
22603	30	0.12495455739340144
22603	31	0.19869611285106004
22603	32	0.24294142696876264
22603	33	0.24896086249991356
22603	34	0.12923850599197806
22603	35	0.1425100950950977
22603	36	0.172088220666744
22603	37	0.25638096007651257
22603	38	0.2962701040722706
22603	39	0.3551626734058928
22603	40	0.2753144258221809
22604	1	-0.008112113172671798
22604	2	0.010444147485387134
22604	3	0.03599326749969478
22604	4	0.05604366264646288
22604	5	0.06296275839988041
22604	6	0.07804043016109574
22604	7	0.03535854907471503
22604	8	0.14307228560986118
22604	9	0.06611949473645495
22604	10	0.08942048047919826
22604	11	0.04948177870095094
22604	12	0.021805833886908488
22604	13	0.018482608327424543
22604	14	0.1384611984349533
22604	15	0.1614092514456118
22604	16	0.03215465187307842
22604	17	-0.38323747623568494
22604	18	0.06268571466409867
22604	19	0.20183582999694494
22604	20	0.09602538797928872
22604	21	0.028991212745935968
22604	22	0.07414413742117887
22604	23	-0.05144437118643452
22604	24	0.09462945342088602
22604	25	0.02668450310734727
22604	26	-0.005873425031602153
22604	27	4.619026718515329E-4
22604	28	0.001041287318408024
22604	29	-0.0013089867413995648
22604	30	0.011328110002899905
22604	31	0.05842386030177238
22604	32	0.020320675362199836
22604	33	0.13092042934393078
22604	34	0.11105617180641758
22604	35	0.09798426663986959
22604	36	0.09533929075769976
22604	37	0.07912833581417544
22604	38	0.07710890351572175
22604	39	0.1490918175640843
22604	40	0.0908450374788572
22605	1	0.08795280788897131
22605	2	-0.0662942327544016
22605	3	-0.010700391932473963
22605	4	0.09578307256979457
22605	5	-0.03572597360797758
22605	6	0.09530487183705105
22605	7	0.034760591928005624
22605	8	0.17493473785950187
22605	9	0.032323714496179434
22605	10	-0.03474666581600161
22605	11	0.06148348107868884
22605	12	0.011220796354457718
22605	13	0.014886244276006266
22605	14	0.009567464690718452
22605	15	-0.01865696157745589
22605	16	0.08959035129290527
22605	17	0.11133859285025238
22605	18	0.046018137310333884
22605	19	0.012303024619278347
22605	20	-0.04056935869184741
22605	21	7.282208838361726E-4
22605	22	0.13614541481160813
22605	23	7.78008888218551E-4
22605	24	0.0258550318286197
22605	25	0.10030056228500683
22605	26	0.15771499782834297
22605	27	-0.017777763458120432
22605	28	-0.06318941279354817
22605	29	0.10975841138914433
22605	30	0.06914229097949942
22605	31	-0.024765584470515023
22605	32	-0.003810468436505232
22605	33	-0.07190197210150728
22605	34	0.06811442178152305
22605	35	0.0979002405772178
22605	36	0.09665119785903187
22605	37	0.08213848941997526
22605	38	-0.0070475478099609745
22605	39	-0.01299085938611455
22605	40	0.14547013827723987
22606	1	-0.005693279975321985
22606	2	-0.04286659561564932
22606	3	0.02324307822686933
22606	4	-0.03247458227379951
22606	5	-0.0314770307906187
22606	6	-0.024734591216315494
22606	7	0.08261446063469435
22606	8	0.008224095891115724
22606	9	0.1619093688240838
22606	10	0.008959867602769123
22606	11	0.060035300645573386
22606	12	0.03668604685252319
22606	13	0.08806223889627063
22606	14	0.055082721389027256
22606	15	-0.033586166804454365
22606	16	0.13760864938863904
22606	17	0.08633713155916922
22606	18	0.047129264809754545
22606	19	0.11844246838906969
22606	20	0.07392156846593423
22606	21	0.07321208249438627
22606	22	8.265829485836207E-4
22606	23	0.04509254865254064
22606	24	0.12386095674939668
22606	25	0.07920115789086424
22606	26	-0.02286179424714163
22606	27	-0.08383194430750507
22606	28	0.08502592743052872
22606	29	-0.004935184550490135
22606	30	0.09506914557638879
22606	31	0.03798362028668123
22606	32	0.06845979885138576
22606	33	0.05678232511034764
22606	34	0.09804712591296294
22606	35	0.0033238429137583125
22606	36	-0.046543266649045734
22606	37	0.017068702902840016
22606	38	0.13634919953381797
22606	39	0.08833141764637276
22606	40	0.14795946454893993
22607	1	-0.05694630176694915
22607	2	0.001238616332621234
22607	3	0.017828005464657792
22607	4	0.023883120764953247
22607	5	0.05630810562432842
22607	6	-0.01835392437761385
22607	7	9.758889873552334E-4
22607	8	0.15883546742692545
22607	9	0.03904198666218406
22607	10	0.047362274285355
22607	11	0.07496512636390662
22607	12	0.06217663446534516
22607	13	0.08327558426596937
22607	14	0.05749104182735465
22607	15	0.06325204520495475
22607	16	0.19614278743706848
22607	17	0.11649609129872829
22607	18	0.05226916604232912
22607	19	0.07539742726142151
22607	20	0.1693650813663936
22607	21	0.03928550791319907
22607	22	0.03702072117310706
22607	23	0.09804068617722805
22607	24	0.0867631672899094
22607	25	0.09570270624639932
22607	26	0.20653015794923846
22607	27	0.017943900311770733
22607	28	0.06548006697641995
22607	29	-0.0018756022484325285
22607	30	0.17794965272447882
22607	31	0.1329645937978654
22607	32	0.11857044933188376
22607	33	0.1459574194823574
22607	34	0.005547498893839986
22607	35	0.20024309167639132
22607	36	0.0510988557752583
22607	37	0.09750952466612972
22607	38	0.1643973844191322
22607	39	0.11511595399606023
22607	40	0.0856200254604289
22608	1	-0.14054284994117694
22608	2	0.06319407569384339
22608	3	-0.012616161539050097
22608	4	0.03326108489310187
22608	5	0.01865988548964026
22608	6	0.01890792170217992
22608	7	0.08552616671920532
22608	8	0.12015049469180639
22608	9	0.05060471816421597
22608	10	0.01744071945139325
22608	11	0.061963830815365384
22608	12	0.028660677631052067
22608	13	-0.0014030246242739963
22608	14	0.05899888587330082
22608	15	-0.021381067308837487
22608	16	0.03001838528298606
22608	17	0.034839634123521535
22608	18	0.11180829716194296
22608	19	0.006235090856193892
22608	20	0.0776433196337365
22608	21	0.020860040233984023
22608	22	0.04532139386056855
22608	23	0.08098261993638545
22608	24	0.011568199628420928
22608	25	0.07473364597876042
22608	26	0.01777096336688544
22608	27	-0.005248646314953476
22608	28	0.015002245204868814
22608	29	0.1802824132561014
22608	30	0.04870153839240032
22608	31	0.11489945742012253
22608	32	0.18330558041007805
22608	33	0.12421322646727617
22608	34	-0.011335610246952399
22608	35	0.031201901139759514
22608	36	0.09071522136593302
22608	37	0.10146184555155457
22608	38	0.10906635760528616
22608	39	0.0551478420365612
22608	40	0.13568143919943765
22609	1	-0.054420738919198186
22609	2	-0.11704586380673376
22609	3	-0.0018714716819872024
22609	4	0.012912520857465637
22609	5	0.06142275538535458
22609	6	0.003759777738480352
22609	7	0.04765763211504037
22609	8	0.1933369832800338
22609	9	0.11132361771925048
22609	10	0.05814124636661688
22609	11	-0.03645378702932334
22609	12	0.012491873416735189
22609	13	0.053508194739322334
22609	14	-0.032796588062439014
22609	15	0.07411801358711045
22609	16	0.16502040413335095
22609	17	0.2523545693676752
22609	18	0.024876694805286093
22609	19	0.08647644654175224
22609	20	0.10091948420198804
22609	21	0.07890744844237929
22609	22	0.07067916152503528
22609	23	0.16056264870697134
22609	24	0.19442764075147778
22609	25	-0.040012144096678526
22609	26	0.09131898824516327
22609	27	0.10199356631986944
22609	28	0.05155196541392115
22609	29	0.01655084765731374
22609	30	0.13308545544046524
22609	31	0.12275311578784454
22609	32	0.15296441515419446
22609	33	-0.028166515038051898
22609	34	0.07157408970751078
22609	35	0.08207497918004947
22609	36	0.09284350312031364
22609	37	0.0837042759777944
22609	38	0.1307143686573653
22609	39	0.029666922351317737
22609	40	0.08950425557563335
22610	1	-0.010912836259226566
22610	2	-0.005122010480071992
22610	3	0.0848353267868518
22610	4	0.01939954397316157
22610	5	0.02712580179744606
22610	6	-0.00787794173108125
22610	7	-0.07823415423460744
22610	8	0.06232743469387714
22610	9	0.12175849340263056
22610	10	-0.061663716293388404
22610	11	0.05717372947562893
22610	12	-0.016461270129170202
22610	13	0.022811476605404835
22610	14	-0.21835844566392382
22610	15	0.0042192791367057225
22610	16	0.016047540037170904
22610	17	0.013791113151619072
22610	18	-0.07660922645211343
22610	19	-0.04992363112787501
22610	20	0.008682186650908363
22610	21	0.03219919787837
22610	22	-0.015890037203483587
22610	23	0.028505134011524547
22610	24	0.0016887653255821533
22610	25	0.07178015988622377
22610	26	0.0014622410518754236
22610	27	0.10259286745540663
22610	28	0.1320347147041332
22610	29	0.03030439704136967
22610	30	-0.04078472812420131
22610	31	0.0745101852551926
22610	32	0.0618908521249395
22610	33	0.06895869205548166
22610	34	0.0808668750711945
22610	35	0.06508952002949542
22610	36	0.05786539769170673
22610	37	0.036893010994432984
22610	38	-0.009255045836582099
22610	39	-0.05911573449305507
22610	40	-0.18080285596423096
22611	1	0.024400845330387
22611	2	0.0026521971191790783
22611	3	0.01798392152005235
22611	4	0.061773897832143376
22611	5	-0.015923058109699184
22611	6	0.019434299277740763
22611	7	-0.005755089316153317
22611	8	0.1291952898021762
22611	9	0.033881563736144926
22611	10	0.05644220517419285
22611	11	0.024091784746595124
22611	12	-0.17057689537701037
22611	13	-0.007177209906650717
22611	14	0.09492434474957889
22611	15	0.013752931759583475
22611	16	0.07316001367051683
22611	17	0.03687174189333575
22611	18	0.035908690114794695
22611	19	0.026829140138765695
22611	20	-5.342905110836682E-4
22611	21	0.02682716751258596
22611	22	0.10721582296810794
22611	23	0.043237687109481726
22611	24	-0.13146619668466286
22611	25	0.006496493315381713
22611	26	0.040322771164596816
22611	27	0.0019091419903745077
22611	28	0.021360368776100813
22611	29	0.050931372429651844
22611	30	0.03572973935502688
22611	31	0.11557011546783258
22611	32	0.03074892539441265
22611	33	0.08764002022194006
22611	34	0.08129150615065583
22611	35	0.06820498240514183
22611	36	-0.0019113933211585277
22611	37	0.04467801258535786
22611	38	0.04169662041284283
22611	39	0.22542956781165913
22611	40	0.10115004968719177
22612	1	0.014019024228925758
22612	2	-0.00522524554087056
22612	3	-0.0012647124212357141
22612	4	0.047469113287476716
22612	5	0.01823141120219063
22612	6	-0.005186273318848578
22612	7	0.058466178428354
22612	8	0.03213233479319655
22612	9	0.09877779429954359
22612	10	0.08151713017415574
22612	11	0.06507954912267166
22612	12	0.0712871575814944
22612	13	-0.028621067557409674
22612	14	-0.05133585848213329
22612	15	0.15818747124659893
22612	16	0.0907990920292363
22612	17	0.16100599608756028
22612	18	0.09162557641639069
22612	19	0.034099153780594804
22612	20	0.011122418671860146
22612	21	0.012882188050362231
22612	22	0.03653719831647351
22612	23	0.0979768340525311
22612	24	0.15216788717430774
22612	25	0.04733605851776446
22612	26	0.05702012819178748
22612	27	0.232344599937079
22612	28	0.003911510622600645
22612	29	0.06336659625917918
22612	30	0.1479832972607582
22612	31	0.02338197530367836
22612	32	0.035276316353581194
22612	33	0.04958584910929886
22612	34	0.07698397523143541
22612	35	0.1659166370883085
22612	36	0.08268495597414471
22612	37	0.18513699288223506
22612	38	0.11783416175335759
22612	39	0.11415146018295275
22612	40	0.04952375298846334
23101	1	-0.021313901754393072
23101	2	-0.014170970160666485
23101	3	0.05901013657737053
23101	4	-0.007329456324285388
23101	5	-0.04761316589213038
23101	6	-0.02303398979632476
23101	7	0.07228092003311559
23101	8	0.11465044379595923
23101	9	0.027105842075208386
23101	10	-0.09807759480352018
23101	11	0.01593811144851287
23101	12	-0.08892229582559708
23101	13	-0.10645341773630435
23101	14	0.027067299849832693
23101	15	-0.041192905215382325
23101	16	-0.01510882786912049
23101	17	0.05469411870114982
23101	18	0.13834610654875235
23101	19	0.024862658722767605
23101	20	0.0326985844275427
23101	21	-0.013057199698366162
23101	22	-0.3072527062868886
23101	23	0.09497938190227728
23101	24	0.14458490996382523
23101	25	-0.32645846855837135
23101	26	0.22168767099407205
23101	27	0.21252169233385843
23101	28	0.06848173106656219
23101	29	0.20995042604263148
23101	30	-0.0340007539128635
23101	31	0.09357836316257817
23101	32	0.14296500471737517
23101	33	0.06488417378058386
23101	34	0.2566337825173761
23101	35	0.1409982150354523
23101	36	0.2558869235498946
23101	37	-0.21223767563145657
23101	38	0.1661218132840716
23101	39	0.18301227777325835
23101	40	0.3452135710665516
23102	1	0.13810748062650902
23102	2	0.10263240260626816
23102	3	-0.010425213522374577
23102	4	0.0016257020769394614
23102	5	0.03452808139025265
23102	6	0.1101114595418835
23102	7	0.06883758846801413
23102	8	-0.008249601898036474
23102	9	0.06914586433210701
23102	10	0.035192732923469805
23102	11	0.02567572162465126
23102	12	0.12270888101264177
23102	13	0.08739176457471132
23102	14	0.13469628189323402
23102	15	0.11483649341887059
23102	16	0.09966849962831503
23102	17	0.08865374918222813
23102	18	0.11797047655705484
23102	19	0.11389236105680567
23102	20	0.133189107480149
23102	21	0.06419920788837885
23102	22	0.14283767761374833
23102	23	0.12158286583013478
23102	24	0.20136218864685418
23102	25	0.07377058843677986
23102	26	0.09506524831007823
23102	27	0.2341076107971034
23102	28	-0.17672764414295017
23102	29	0.05586396459629128
23102	30	0.07518577862332876
23102	31	0.12274312076348792
23102	32	0.13775273771737062
23102	33	0.13633809251200546
23102	34	0.05939908807551575
23102	35	0.20024327852353707
23102	36	0.21240639258797955
23102	37	0.14199972951409734
23102	38	0.14387029345709124
23102	39	0.2114983649672908
23102	40	0.23115202815102265
23103	1	0.03105372462477618
23103	2	0.029207053862716492
23103	3	-0.009194199997693886
23103	4	0.10368845389764303
23103	5	0.035803196446746455
23103	6	0.034959258198924203
23103	7	0.003636377622484588
23103	8	0.20343462347547359
23103	9	-0.01400594641551578
23103	10	0.05032760000297998
23103	11	-0.036525436247984544
23103	12	0.10149706537619352
23103	13	-0.017777432771026724
23103	14	-0.005846237153072309
23103	15	0.055908294669663405
23103	16	-0.023039959887945827
23103	17	0.060919374431534834
23103	18	0.1077918940734719
23103	19	0.06902699837436188
23103	20	0.027932855880585805
23103	21	0.09472525427860035
23103	22	0.18571885430132795
23103	23	0.0879049959277367
23103	24	0.04626341972419823
23103	25	0.07234063934820512
23103	26	0.07156155712036139
23103	27	0.09544135344711435
23103	28	0.1494176713617108
23103	29	0.052262892629102
23103	30	0.10747601393148898
23103	31	0.091744402962874
23103	32	0.04541925610247688
23103	33	0.1285913489091186
23103	34	0.1554741793899339
23103	35	0.06781780277268012
23103	36	0.20381765698070353
23103	37	0.10799270555189366
23103	38	0.12204878698805999
23103	39	0.08334789496510808
23103	40	0.3057918234641477
23104	1	0.01454946076504271
23104	2	0.12101426628216316
23104	3	0.013368321938777683
23104	4	0.015905947501948958
23104	5	-0.02004331108578583
23104	6	0.06674705826097949
23104	7	-9.602487089495071E-4
23104	8	0.04025108243691733
23104	9	0.11409908102459809
23104	10	0.06351735813035475
23104	11	-0.044646289712297005
23104	12	0.1735956524568607
23104	13	0.06187754278654012
23104	14	0.025765941495066613
23104	15	-0.006024282525636693
23104	16	-0.04766676276266679
23104	17	-0.042519434179766336
23104	18	0.051601728691125004
23104	19	0.001532103972166965
23104	20	0.07324486622001558
23104	21	0.04284089290846538
23104	22	0.16378497793543545
23104	23	0.02831429690005649
23104	24	0.02488065359811742
23104	25	-0.02302788231883568
23104	26	0.03469357217155533
23104	27	0.14807533106274207
23104	28	0.04073958781207665
23104	29	0.11791826779183623
23104	30	0.031024232933269502
23104	31	0.08387365928624746
23104	32	0.03971269465566252
23104	33	-0.05459890062110162
23104	34	0.22189836014423747
23104	35	-0.021787756329018748
23104	36	0.0458061828519547
23104	37	0.07873943380439385
23104	38	0.06832046729200414
23104	39	0.10699202305982425
23104	40	-0.057516576362282024
23105	1	0.027351043234713046
23105	2	0.05573739240621123
23105	3	-0.010967047797890928
23105	4	-0.016979167159455244
23105	5	0.023008074858132943
23105	6	-0.014363259749174517
23105	7	-0.006306099041474056
23105	8	0.024289925722499106
23105	9	0.03398946980735218
23105	10	0.038043072096158426
23105	11	0.08923031777504065
23105	12	-0.03481728255317762
23105	13	-0.004165023408226887
23105	14	0.049817311110437856
23105	15	0.1505204332059904
23105	16	-0.050463609953105504
23105	17	-0.18240028242455963
23105	18	-0.006840481074746663
23105	19	0.001055660236850997
23105	20	0.001300112699468059
23105	21	-0.05531001554202675
23105	22	-0.07339827737075666
23105	23	0.07540058395127858
23105	24	0.08534235498627396
23105	25	0.11473317035939345
23105	26	0.1043202548868507
23105	27	0.15342992883226003
23105	28	0.08506168477099862
23105	29	-0.003398186487061139
23105	30	0.013847765638189458
23105	31	0.19233954544827014
23105	32	-0.021091906262938664
23105	33	0.12039066077074523
23105	34	0.13400936162080512
23105	35	0.19728130643559183
23105	36	0.13832190568799518
23105	37	-0.10979437895195332
23105	38	0.130485222048641
23105	39	0.062261705981498494
23105	40	0.12886822750364502
23106	1	-0.012549017051640021
23106	2	0.0869696208813373
23106	3	0.11672147520783938
23106	4	0.0017991771712004834
23106	5	0.020564581966208806
23106	6	0.005142899444173565
23106	7	0.10650240128078536
23106	8	0.07774507059396996
23106	9	0.07416359537490536
23106	10	0.1570937996707329
23106	11	0.0639957536709943
23106	12	0.0864813677053462
23106	13	-0.038360173907847184
23106	14	0.131650961360954
23106	15	0.07518078182022947
23106	16	0.06699171860751107
23106	17	0.12217902403141778
23106	18	-0.0547259466172747
23106	19	0.13330557466653659
23106	20	-0.02409491242163142
23106	21	0.06130376039672569
23106	22	-0.26966813275293333
23106	23	0.08646451792144205
23106	24	0.09472371769278709
23106	25	0.004736876181219429
23106	26	-0.1129189986303416
23106	27	0.1477061962473556
23106	28	0.043003410455810354
23106	29	-0.03717349514090529
23106	30	-0.022000987705190767
23106	31	0.10346843809637818
23106	32	0.1492614924402389
23106	33	0.13313142571858094
23106	34	0.1279344036316914
23106	35	0.0904031889930792
23106	36	0.18798398989512322
23106	37	0.02317564973759545
23106	38	-0.07818871135328465
23106	39	0.06958624244110467
23106	40	-0.010884581872488752
23107	1	0.06002943328455501
23107	2	0.03304740193298983
23107	3	0.05732891435341614
23107	4	0.07857954835872505
23107	5	-0.00880803355281401
23107	6	0.05091556331714031
23107	7	0.06856463035240523
23107	8	0.021179850391384036
23107	9	0.019599200616575274
23107	10	-0.05651620429584625
23107	11	-0.037444195394030544
23107	12	-0.03585566763252501
23107	13	-0.04636622002589519
23107	14	-0.017322581450834207
23107	15	0.08832302958549576
23107	16	0.058801801637883955
23107	17	-0.051516480215816784
23107	18	0.12189321795978714
23107	19	0.04825978366243788
23107	20	0.1000721298627738
23107	21	-0.07564970240614599
23107	22	-0.059236343484052156
23107	23	0.05961542441745138
23107	24	0.02209888129902282
23107	25	-0.05379463092923231
23107	26	0.02723416505273235
23107	27	-0.0649118957608934
23107	28	-0.017743583118544848
23107	29	-0.0020781922078185744
23107	30	0.02449303625785859
23107	31	0.07352078272082707
23107	32	0.0951136351079569
23107	33	0.007024201234024474
23107	34	0.10781911988757287
23107	35	0.06767301675689197
23107	36	-0.006950794505854674
23107	37	0.11292987630892526
23107	38	0.03062524953325152
23107	39	-0.009195813359326621
23107	40	-0.040115677348467216
23108	1	-0.2077122654955943
23108	2	0.03870004999871668
23108	3	-0.01836697621698491
23108	4	0.029114238934859316
23108	5	0.018471770839585844
23108	6	0.0266822174167487
23108	7	0.049048571923151485
23108	8	0.13344420741742624
23108	9	-0.07827629099596578
23108	10	-0.00418830347611987
23108	11	-0.007214083192934595
23108	12	0.044343279939205615
23108	13	0.126301851790231
23108	14	0.08417711618056956
23108	15	0.1453201425347217
23108	16	0.0559931895730017
23108	17	0.008829038108054021
23108	18	0.08609901753284532
23108	19	0.11177490082710051
23108	20	0.06745849282823002
23108	21	0.00935424904957216
23108	22	-0.00813562901700493
23108	23	0.014136994642456102
23108	24	0.18257690201190258
23108	25	-0.006115699989884149
23108	26	0.06918369606512442
23108	27	0.008274799346132511
23108	28	-0.11563172613678319
23108	29	-0.08965628300948936
23108	30	0.010528414648753426
23108	31	0.03290977043124599
23108	32	0.09177282057672187
23108	33	-0.04100137822143779
23108	34	0.1078891243324378
23108	35	-0.03661842439846197
23108	36	0.036644640379954296
23108	37	0.10682011103845923
23108	38	-0.053461336278459726
23108	39	0.010920217649335484
23108	40	0.03718432121746673
23109	1	0.005183243995997344
23109	2	0.011084769420364182
23109	3	-0.04278748596668436
23109	4	-0.0030662290517788904
23109	5	0.0011177052814304034
23109	6	0.10411647885042896
23109	7	0.040553471590953905
23109	8	0.11100582818205851
23109	9	0.052114342917832346
23109	10	0.0680004265864298
23109	11	0.11154028642867786
23109	12	0.03856498894735694
23109	13	0.025536160397955143
23109	14	0.022771639385197773
23109	15	0.17293244495370175
23109	16	0.117796151372346
23109	17	0.16540642882218037
23109	18	0.1302501640183138
23109	19	0.03225427330112751
23109	20	0.067243602084325
23109	21	0.10534859822379872
23109	22	0.06719744170885633
23109	23	0.11655318195782627
23109	24	-0.026173208179997687
23109	25	0.1385615615118354
23109	26	0.3204039472311706
23109	27	0.08930780238173952
23109	28	0.12697615139918383
23109	29	0.029532236067012718
23109	30	0.08038570919347876
23109	31	0.076984345130235
23109	32	0.13967406534144544
23109	33	-0.015121239473629089
23109	34	0.1986967111471074
23109	35	0.17453420004822817
23109	36	0.11871857502145389
23109	37	0.059268215549472814
23109	38	0.053815560007706154
23109	39	0.011962428717801288
23109	40	0.08251626273346346
23110	1	-0.014113686085142518
23110	2	0.028137006564080025
23110	3	0.05097931138420364
23110	4	0.03787835993046684
23110	5	-0.00977051262484352
23110	6	0.07781424484110744
23110	7	0.0737547735782087
23110	8	0.1069303156953012
23110	9	0.06730101542113687
23110	10	-0.006891850293399671
23110	11	0.015527195598735943
23110	12	0.03890657120545882
23110	13	-0.02358406188525919
23110	14	0.15896459374761918
23110	15	0.12480642577547485
23110	16	0.06482589290354923
23110	17	0.05979662379749584
23110	18	0.050696309660665406
23110	19	0.09874737456659943
23110	20	-0.06945912478511218
23110	21	0.0834179102123116
23110	22	0.07368036886473561
23110	23	0.14915788205500746
23110	24	0.09455011125796631
23110	25	-0.08070717236104485
23110	26	0.07423657752659807
23110	27	0.2539073028526957
23110	28	0.14761766982235258
23110	29	0.11703431343666182
23110	30	0.005680695683572878
23110	31	-0.050946746751257876
23110	32	-0.027890105040476953
23110	33	0.09320295076568641
23110	34	0.18719115099888484
23110	35	0.11959674254593722
23110	36	-0.04296608372909816
23110	37	0.1857815091296402
23110	38	0.14516784763384294
23110	39	0.1007296254800707
23110	40	0.04529761281462186
23111	1	0.05866087855949331
23111	2	-0.06337181658524571
23111	3	-0.004016429346279438
23111	4	-0.0039160188887024105
23111	5	0.03796020659831001
23111	6	-0.0012848735032875425
23111	7	0.17922912169898808
23111	8	-0.0148025740410489
23111	9	0.10892851790681135
23111	10	0.06715601176428976
23111	11	0.04007838990845869
23111	12	0.027230964028788662
23111	13	-0.022859128939089146
23111	14	0.024076692974098535
23111	15	-0.04110682490429696
23111	16	0.036191601959835396
23111	17	0.15048458153709987
23111	18	0.054999688329502305
23111	19	0.0017873457670773973
23111	20	0.00412990977167027
23111	21	0.01908256724221502
23111	22	0.025999297163956214
23111	23	0.00476416203802188
23111	24	0.1400106925757285
23111	25	0.07792978227443825
23111	26	0.07453894610242173
23111	27	0.09351079518996386
23111	28	0.09946682574854293
23111	29	0.2075968007445681
23111	30	0.04699719237505917
23111	31	0.19059952632198218
23111	32	0.19020941681366565
23111	33	0.1419340049282951
23111	34	0.12036769574230988
23111	35	0.08010889662864429
23111	36	0.14021543903150047
23111	37	0.005039398748230894
23111	38	0.14352568336659743
23111	39	0.17753871997928883
23111	40	0.1459788027580231
23112	1	0.05287793495855553
23112	2	-0.07911147816967556
23112	3	0.035088899056681555
23112	4	-0.002813042654079112
23112	5	0.03172325212653959
23112	6	-0.060075837786357056
23112	7	0.01062871483743777
23112	8	-0.168236263025058
23112	9	-0.027112369559944227
23112	10	-0.014660243626096303
23112	11	0.0390183248529965
23112	12	-0.027880499083494215
23112	13	-0.08052831023616847
23112	14	-0.07376927178576409
23112	15	-0.1986832968636918
23112	16	0.022221099422253587
23112	17	-0.02957522922989142
23112	18	-0.07585106552985366
23112	19	-0.06463359700742188
23112	20	-0.07083300649325253
23112	21	0.06416923722875367
23112	22	-0.0895549457451068
23112	23	0.06041519349562208
23112	24	-0.04319858683432187
23112	25	-0.05926891237808718
23112	26	0.022954940847121463
23112	27	0.0889645941537438
23112	28	0.038675988609711
23112	29	-0.018340623101337883
23112	30	-0.028197497234081936
23112	31	-0.02902386185996164
23112	32	-0.00986157205061744
23112	33	-0.12225847025209191
23112	34	0.02608547792304705
23112	35	-0.17067701367110288
23112	36	-0.01053473711207431
23112	37	-0.05176998242348674
23112	38	-0.020284981668865498
23112	39	-0.01457683937794485
23112	40	0.14249271208462488
23201	1	-0.0286976019541072
23201	2	0.04116280074606138
23201	3	-0.05289626098803879
23201	4	-0.0541943960431297
23201	5	0.021955518140970298
23201	6	-0.07664782936252834
23201	7	-0.027275446883017196
23201	8	-0.08595590790716301
23201	9	-0.03743859363052593
23201	10	0.04885904061428192
23201	11	-0.0582580069055183
23201	12	-0.06637501908210908
23201	13	-0.04924835081500589
23201	14	-0.17277591364835132
23201	15	-0.08742731825787331
23201	16	-0.049946814087469704
23201	17	0.05379913440212647
23201	18	0.021294075500179588
23201	19	-0.11115186412130384
23201	20	-0.11569014403902855
23201	21	-0.06956457306520036
23201	22	-0.014238189183572558
23201	23	-0.03102261970896336
23201	24	-0.1320283867817338
23201	25	-0.028448917211427727
23201	26	-0.06620934234426556
23201	27	0.02328982499896881
23201	28	-0.011084867157507006
23201	29	-0.23849526350861083
23201	30	0.035209451625433985
23201	31	-0.005443921825275311
23201	32	-0.05697484488749893
23201	33	0.1484019449373548
23201	34	0.06398233651590601
23201	35	-0.0793099744121406
23201	36	-0.055185349808681394
23201	37	-0.25319004966501524
23201	38	-0.24697473417393212
23201	39	-0.14816474601449414
23201	40	-0.11404501371461606
23202	1	-0.006510388484073815
23202	2	0.07308611490793737
23202	3	0.017252609562930843
23202	4	0.026332068906441464
23202	5	-0.0017737475087749033
23202	6	0.05940485047409538
23202	7	0.05275522745223071
23202	8	-0.012526883984513404
23202	9	-0.07616060746731534
23202	10	-0.11565808866803451
23202	11	0.07097363433812376
23202	12	-0.0748664752794923
23202	13	-0.12997219844357488
23202	14	-0.1542226086554379
23202	15	-0.07675331642408167
23202	16	-0.015338161924432825
23202	17	-0.07302157077417348
23202	18	0.028749272632794032
23202	19	-0.003383588719124475
23202	20	0.05087783128813328
23202	21	0.036235543630638745
23202	22	0.017777481400734985
23202	23	0.03773256908823441
23202	24	0.018360210367553975
23202	25	-0.12744900056559771
23202	26	-0.06490568309611433
23202	27	0.05212303330104362
23202	28	0.07097198038771779
23202	29	0.04535469898200972
23202	30	-0.057211653650881544
23202	31	-0.022392492301229083
23202	32	-0.15064259515840206
23202	33	-0.08257813341556641
23202	34	-0.11294989654235366
23202	35	-0.11511059123301237
23202	36	-0.071948858662914
23202	37	-0.08386576816023705
23202	38	-0.06616508105548036
23202	39	-0.2521003102570134
23202	40	-0.10783084910702456
23203	1	-0.13955031513240357
23203	2	-0.028604641114402085
23203	3	-0.08674639018700603
23203	4	-0.08365176038421396
23203	5	-0.012153008990811287
23203	6	-0.1068803875020663
23203	7	0.06213023787150007
23203	8	-0.15701533943170887
23203	9	0.005455463217018064
23203	10	-0.10979729013507011
23203	11	-0.10864560380474586
23203	12	-0.09143961856531746
23203	13	-0.0691449916418776
23203	14	-0.034274621658688886
23203	15	-0.01817667226303854
23203	16	-0.15123880375155352
23203	17	-0.0777254134014953
23203	18	-0.15829248780731575
23203	19	0.011328756033734066
23203	20	-0.1260260613516948
23203	21	-0.03752322939595132
23203	22	-0.023540514764967213
23203	23	-0.025079467254180088
23203	24	-0.16691210771197262
23203	25	0.06715831793069071
23203	26	-0.19282432942436856
23203	27	0.016829876678549738
23203	28	-0.05578770953476209
23203	29	-0.04908957875408504
23203	30	-0.021121297728569743
23203	31	-0.10466872802682303
23203	32	-0.039403785455974116
23203	33	-0.050306065398565636
23203	34	-0.13524246968564313
23203	35	-0.11005932841731436
23203	36	-0.09820212153370989
23203	37	-0.08393774814491195
23203	38	-0.07232256952136851
23203	39	-0.030813777132124187
23203	40	-0.34583382810244956
23204	1	0.017931298860840883
23204	2	-0.007243082776099641
23204	3	0.03504251857864915
23204	4	-0.07336354730530203
23204	5	-0.017456129642770435
23204	6	-0.03530813546469602
23204	7	-0.007861811422870346
23204	8	0.050255580862469174
23204	9	-0.026742906888323148
23204	10	0.022186410918401123
23204	11	0.038828059482874266
23204	12	-0.09674075154087092
23204	13	-0.024332827062266915
23204	14	0.03321494304017847
23204	15	-0.07866564065898274
23204	16	-0.17695933644883155
23204	17	0.004162879184470114
23204	18	0.11240518661129073
23204	19	-0.040994837685211394
23204	20	0.05833688836009543
23204	21	-0.04447413378871801
23204	22	-0.030555024802737307
23204	23	0.058607672479467965
23204	24	0.03990363468516733
23204	25	-0.0660776192587349
23204	26	-0.014334963493141117
23204	27	0.09312882321005844
23204	28	0.06297198038771512
23204	29	0.04625130774959274
23204	30	0.021160554785844
23204	31	-0.13699629709858385
23204	32	0.09590331054879186
23204	33	0.02576429834621763
23204	34	-0.07824187338272282
23204	35	0.08085301505317233
23204	36	0.04099264526321633
23204	37	-0.16052207890728454
23204	38	-0.06564752800347406
23204	39	-0.12473670452862962
23204	40	-0.2911509853162144
23205	1	-0.05372520219519927
23205	2	0.03515698828447711
23205	3	0.07444916274279834
23205	4	0.0053427553732880995
23205	5	-0.034994670137429296
23205	6	-0.01077604963930412
23205	7	-0.05354132821093316
23205	8	-0.10024835707795887
23205	9	-0.17237781342392822
23205	10	-0.1432684754833673
23205	11	-0.08510632791571737
23205	12	0.056005345062040135
23205	13	0.10868172061740466
23205	14	-0.013107474598633928
23205	15	0.022491462438068766
23205	16	0.11119920759885815
23205	17	0.06074723401363258
23205	18	-0.021097507768999435
23205	19	-0.04837250492430911
23205	20	-0.08719774380271161
23205	21	-0.018379702174655677
23205	22	-0.007841497631936534
23205	23	-0.03120164829982741
23205	24	-0.09957229354364472
23205	25	-0.020898684772639342
23205	26	-0.09313285536262583
23205	27	-0.06951620945807235
23205	28	-0.04941190465206091
23205	29	-0.03301400481826278
23205	30	-0.11308709133247419
23205	31	-0.20725270735498924
23205	32	-0.01299169744552131
23205	33	-0.012352004134982053
23205	34	-0.10951188384441934
23205	35	-0.026789550233736747
23205	36	0.08267549441718813
23205	37	0.055038218417266194
23205	38	-0.22834679646088318
23205	39	-0.0534120776852518
23205	40	-0.11389939014333095
23206	1	0.06456992065571043
23206	2	-0.023997890468407945
23206	3	0.0054471660145445355
23206	4	-0.07092364345914959
23206	5	-0.04530869374533353
23206	6	-0.026445955977514757
23206	7	-0.016002837063901154
23206	8	-0.123254034522148
23206	9	-0.03267640047806708
23206	10	-0.06207240318416751
23206	11	-0.14878812641456562
23206	12	-0.17017023872035253
23206	13	-0.0685635962930391
23206	14	-0.06688121080597398
23206	15	-0.1109092304025765
23206	16	-0.14725180439754837
23206	17	-0.11245571055911796
23206	18	-0.11837606338870899
23206	19	-0.06443634409546917
23206	20	-0.12863426548606327
23206	21	-0.04400538378871488
23206	22	-0.1260518196745295
23206	23	-0.2202304685461698
23206	24	-0.1100322627507282
23206	25	-0.03111768336130183
23206	26	-0.1681130083649336
23206	27	-0.07003624089250593
23206	28	-0.12900718627895458
23206	29	-0.07612849994271897
23206	30	-0.054688804188515405
23206	31	-0.08850270735499066
23206	32	-0.33073130483582247
23206	33	-0.10829419524352346
23206	34	-0.10719620030580046
23206	35	-0.02270467725452363
23206	36	-0.17814812947345615
23206	37	-0.1208511096459759
23206	38	-0.13367634590036914
23206	39	-0.08178411390601781
23206	40	-0.045662511795967475
23207	1	0.04452996539482257
23207	2	-0.015681401680136986
23207	3	-0.001363757336036997
23207	4	0.01617040300484618
23207	5	-0.08129133712610326
23207	6	0.07025925100825248
23207	7	-0.04696984870685128
23207	8	0.048963246633519475
23207	9	-0.012329200715242905
23207	10	0.10668669287016996
23207	11	0.10169733337414044
23207	12	0.068140994569859
23207	13	0.07437517041675079
23207	14	0.007329116921496848
23207	15	0.09462656088677335
23207	16	0.057916438918532265
23207	17	0.08858056585312823
23207	18	-0.10804328255645146
23207	19	0.1494944315621467
23207	20	0.10204571510902127
23207	21	-0.01134347402157232
23207	22	0.056897458031379244
23207	23	-0.005518442888558184
23207	24	-0.12575563489389197
23207	25	-0.05933499146824062
23207	26	0.059262409379783776
23207	27	-0.02735148992226044
23207	28	0.069129807037136
23207	29	0.07692036271360081
23207	30	-0.0030488192812327952
23207	31	0.07235056991969913
23207	32	0.07988480124438269
23207	33	0.059151700077734404
23207	34	-0.04426801197030983
23207	35	0.12889892343542897
23207	36	0.20220037306116012
23207	37	0.04017466489190724
23207	38	0.0754198830567745
23207	39	0.20653246890454113
23207	40	-0.09447479115129909
23208	1	0.07799448003284937
23208	2	-0.07920301538285202
23208	3	-0.05271665585403795
23208	4	-0.07508549749747928
23208	5	-0.07720893330727918
23208	6	-0.0995273214805934
23208	7	0.03628155718661219
23208	8	-0.12163485245507388
23208	9	-0.033857633366501716
23208	10	-0.10607426406712506
23208	11	-0.024218589282462233
23208	12	0.04314683862393309
23208	13	0.05783955223536452
23208	14	0.045101164279586214
23208	15	0.03656681340303436
23208	16	0.005434176950842584
23208	17	-0.05324327044960597
23208	18	-0.058885025572145366
23208	19	0.004692784070172706
23208	20	-0.10076593899735542
23208	21	0.02557720091354554
23208	22	-0.09557397915433796
23208	23	-0.15596690762899357
23208	24	-0.14123520594032613
23208	25	-0.03328764400469453
23208	26	-0.10145864063734678
23208	27	0.02585377450790105
23208	28	-0.021288799899757294
23208	29	-0.03978460021650676
23208	30	0.028462718740982496
23208	31	0.07979383610838653
23208	32	-0.06113428224855255
23208	33	0.010093788158251016
23208	34	-0.07682477234549623
23208	35	0.016177081814610972
23208	36	-0.03315843438205235
23208	37	-0.04539825785813889
23208	38	-0.0558671220731668
23208	39	-9.267253666962461E-4
23208	40	0.09793172271903217
23209	1	-0.10769854377834776
23209	2	-0.018995618921159974
23209	3	-0.06592241472273486
23209	4	-0.05558177559829858
23209	5	-0.051610614825293055
23209	6	0.05182182699236648
23209	7	0.05698522108771442
23209	8	-0.0723356804203803
23209	9	-0.09596089554556642
23209	10	-0.0067448136203012155
23209	11	-0.021025762707395756
23209	12	0.006328982463443822
23209	13	-0.038163803977361965
23209	14	-0.057723630328297304
23209	15	-0.1185546094264609
23209	16	-0.062405458343555154
23209	17	0.021075571891557843
23209	18	4.7372243683696524E-4
23209	19	-0.03762316263129151
23209	20	0.002424275531595299
23209	21	0.04847498355292856
23209	22	-0.03776326827266274
23209	23	-0.060496888587707076
23209	24	0.10542723880690374
23209	25	0.06683954664908498
23209	26	0.018321798229045783
23209	27	-0.05646699115211362
23209	28	-0.022531654087885045
23209	29	-0.1280349770974425
23209	30	0.014771865593417033
23209	31	0.0030276664767825423
23209	32	-0.10342730691266411
23209	33	-0.10186490526429282
23209	34	0.03942487316253107
23209	35	-0.12598219542690003
23209	36	0.07532097732757848
23209	37	-0.06221857657952512
23209	38	-0.05745185975202105
23209	39	-0.19117045467680782
23209	40	-0.25391409971231127
23210	1	0.02198553467388109
23210	2	-0.020222953680889333
23210	3	0.021863862144655855
23210	4	-0.04320128820501168
23210	5	0.03090037885259278
23210	6	-0.11496726608294239
23210	7	0.028896237248261514
23210	8	-0.012712817842626123
23210	9	0.06943164197071638
23210	10	0.0907940550955999
23210	11	0.09919530173748825
23210	12	0.023407266208074873
23210	13	-0.04628066151974508
23210	14	-0.018186709220302077
23210	15	0.01110049789090084
23210	16	-0.051692146280636564
23210	17	-0.04284136025484031
23210	18	0.02087694456105993
23210	19	0.02566681813561189
23210	20	-0.028029193488116277
23210	21	-0.09525068303016582
23210	22	-0.06709734337385242
23210	23	-0.11006089303404565
23210	24	-0.14522661434068596
23210	25	-0.07724712430584191
23210	26	0.11219034457498367
23210	27	-0.1779009715430604
23210	28	0.08238056871376642
23210	29	0.08886156284120261
23210	30	0.04217762462780428
23210	31	-0.04765726722470731
23210	32	0.14938729891835578
23210	33	-0.05771316273731486
23210	34	-0.07330928903897416
23210	35	0.023913455084553448
23210	36	0.05449210481490496
23210	37	-0.08989819232225216
23210	38	0.060480484880748975
23210	39	0.10781634907572624
23210	40	0.0640572224752276
23211	1	-0.057317709251908155
23211	2	0.0025678171271792394
23211	3	0.018765303363789343
23211	4	7.238177289430325E-4
23211	5	-0.04679862189519213
23211	6	-0.09776604194107819
23211	7	0.024724004095965313
23211	8	-0.060217564160332415
23211	9	-0.10745607875622909
23211	10	0.016084873246420273
23211	11	-0.13026927377150344
23211	12	0.008276322737174269
23211	13	0.06454520534924768
23211	14	0.06105213535774112
23211	15	-0.06988729044876152
23211	16	0.001884350016098324
23211	17	-0.08500590943004482
23211	18	-0.021354115415910258
23211	19	-0.03579873022582092
23211	20	-0.13056443613014324
23211	21	-0.1048564791826081
23211	22	0.07068044232187276
23211	23	-0.1184482482485052
23211	24	0.0012745116911503374
23211	25	-0.04707266475724481
23211	26	-0.10878592182400837
23211	27	-0.15342690999694497
23211	28	0.01448339942800203
23211	29	-0.051746363042539656
23211	30	0.0013599191884381412
23211	31	0.03447169603222733
23211	32	-0.10203455092255354
23211	33	-0.014661472957151034
23211	34	-0.03483905859422265
23211	35	-0.12558349429326654
23211	36	-0.025858139841282934
23211	37	-0.00880058389900995
23211	38	0.014822008397302966
23211	39	-0.22992246648282588
23211	40	0.02616657767978836
23212	1	-0.1501665239961909
23212	2	-0.01651750052077361
23212	3	-0.03915691749047667
23212	4	-0.05128321026746008
23212	5	-0.10363612528452038
23212	6	-6.934772239759468E-4
23212	7	-0.16188553085735435
23212	8	-0.2626240984761381
23212	9	-0.10478968541669076
23212	10	-0.09930219490448877
23212	11	0.03028404447993438
23212	12	-0.06821674485821916
23212	13	0.0640937133472761
23212	14	-0.08008352430928056
23212	15	-0.10531540260619465
23212	16	0.09964941834689256
23212	17	-0.1541634215214316
23212	18	-0.09889363732209233
23212	19	-0.1010654941298057
23212	20	-0.044206149338748446
23212	21	0.10023614177141837
23212	22	-0.06302575520548004
23212	23	-0.10773945536907092
23212	24	-0.05797092701375561
23212	25	0.01084393888095292
23212	26	-0.06071504233780445
23212	27	-0.05229745966665433
23212	28	0.052814885358095864
23212	29	-0.057813220734203696
23212	30	-0.09771422482548076
23212	31	-0.0497284563463225
23212	32	-0.07296829942762884
23212	33	-0.09417448807982254
23212	34	-0.04258275440915327
23212	35	0.04675461109641077
23212	36	0.006627949231841512
23212	37	-0.10332791635540417
23212	38	-0.02959424285911183
23212	39	-0.04764937554256221
23212	40	0.06169206233652602
23301	1	0.05374915916145895
23301	2	0.016214034818947454
23301	3	0.07493052329423833
23301	4	0.04909052480394038
23301	5	0.07672993971571174
23301	6	0.04157368003780704
23301	7	-9.485586475506125E-4
23301	8	0.05755295781501246
23301	9	0.13767501235717816
23301	10	0.13939930020025315
23301	11	0.01222819702093858
23301	12	0.10140543177772798
23301	13	0.12233678684872018
23301	14	0.04383877642263201
23301	15	0.1481424937353566
23301	16	0.07776116654753196
23301	17	0.13812299314458443
23301	18	0.11835665532137796
23301	19	0.21283756235408902
23301	20	0.04575510233003399
23301	21	0.02922956991498893
23301	22	0.03162298875458447
23301	23	0.1860494644040216
23301	24	0.07813823533356157
23301	25	0.07407269020192331
23301	26	0.14336029144349283
23301	27	0.08703392194274073
23301	28	0.12984298932769178
23301	29	0.10665606263710004
23301	30	0.040781342682493005
23301	31	0.13834116237681116
23301	32	0.07210234778231239
23301	33	0.07089741554830198
23301	34	-0.01660811761103531
23301	35	0.12080585914394959
23301	36	0.10399832663551223
23301	37	-0.09808290794801167
23301	38	0.2265966250964624
23301	39	-0.022958227677122522
23301	40	0.0931201775394257
23302	1	-0.18446023117774857
23302	2	0.04900909641725448
23302	3	-0.013877580929687383
23302	4	-0.023571378689602795
23302	5	0.024848232661593528
23302	6	0.07179299869526545
23302	7	0.12814982400053054
23302	8	0.033862562116503625
23302	9	0.05470681985551806
23302	10	0.09195957892686124
23302	11	3.128492029560448E-4
23302	12	-0.007681379540322553
23302	13	0.05735313403545206
23302	14	0.14033644898521658
23302	15	0.044104138581381847
23302	16	0.09358188703356518
23302	17	-0.06321249054384026
23302	18	0.0791329686331892
23302	19	0.2036593316748423
23302	20	0.10400435814521103
23302	21	0.12252102791232744
23302	22	0.03243668936544708
23302	23	8.820351204974486E-6
23302	24	0.10148734509240853
23302	25	-0.018092075390839568
23302	26	-0.029950328520271796
23302	27	0.09757222294757639
23302	28	0.12934325617075615
23302	29	0.10585719206135735
23302	30	-0.09636740744800676
23302	31	0.14874423687724914
23302	32	0.11914614614457264
23302	33	0.041260370901113674
23302	34	0.03246173673265673
23302	35	0.046309519333206595
23302	36	-0.014761103326769387
23302	37	0.007527117692795571
23302	38	0.065662899521854
23302	39	-0.02036374633885174
23302	40	0.026280988398056593
23303	1	0.0650841383231473
23303	2	0.13035842528730157
23303	3	0.030056039827734082
23303	4	-0.012106564616448878
23303	5	0.1164038415382187
23303	6	0.08211591854134781
23303	7	0.23283280573825493
23303	8	0.03370083460794859
23303	9	0.05959549938079789
23303	10	0.1685098155097009
23303	11	0.028057644370655055
23303	12	0.13350085442822035
23303	13	0.08327756357352456
23303	14	0.1293097694352383
23303	15	0.09870393356970908
23303	16	0.1335240728798439
23303	17	0.10129124222507357
23303	18	0.17623377270315643
23303	19	0.03425515738003071
23303	20	0.10628442196582455
23303	21	0.04115327190797302
23303	22	0.008068176476356825
23303	23	-0.0024615918461421415
23303	24	0.1793602186452148
23303	25	-0.024234584182444507
23303	26	0.08238677512236592
23303	27	0.14321152982856233
23303	28	0.06965404351319648
23303	29	0.16277762977244947
23303	30	0.11580692970935047
23303	31	0.23642191414872826
23303	32	0.1278859007069073
23303	33	0.18369623810264102
23303	34	0.04163002018432138
23303	35	0.1258919996764547
23303	36	0.15296166649110887
23303	37	-0.0033295501777743652
23303	38	0.20576930426913975
23303	39	0.2129136641054572
23303	40	0.1587733372606337
23304	1	-0.007380168812591847
23304	2	0.036997124869014186
23304	3	-0.017940806889338745
23304	4	0.007701420446782237
23304	5	0.06699958846325416
23304	6	-0.0384794426850803
23304	7	0.03509634494019309
23304	8	0.03339857283981473
23304	9	0.10673278919473006
23304	10	0.08509816174426277
23304	11	0.07688767880016201
23304	12	0.02851329911195677
23304	13	0.03460613785829025
23304	14	0.11784527181161053
23304	15	0.04663166939292296
23304	16	0.08765840777013523
23304	17	-0.06946619113171693
23304	18	0.11292665900392507
23304	19	0.018055028603917833
23304	20	0.02679134801087457
23304	21	0.06933977214175258
23304	22	0.10644434596964203
23304	23	0.021017614275912422
23304	24	0.07726323827176884
23304	25	0.1064046837143664
23304	26	0.07035356883343269
23304	27	0.04949660675575274
23304	28	0.09616216443679804
23304	29	-0.06556165433944727
23304	30	0.1110512264863317
23304	31	-0.03317295275376608
23304	32	0.0016945642848327225
23304	33	-0.03043280720671504
23304	34	0.02411930327293277
23304	35	-0.00991070997435628
23304	36	0.029046039534591728
23304	37	0.1438620234781851
23304	38	0.1792382117332849
23304	39	0.03274519577008306
23304	40	-0.0055016720704941235
23305	1	0.014452847668991353
23305	2	0.0183582808542333
23305	3	-0.028132034063055755
23305	4	0.03695096315405877
23305	5	0.016616853762858597
23305	6	0.01689502953723121
23305	7	0.07254475734892907
23305	8	-0.009450469252271887
23305	9	0.04953456800787848
23305	10	0.0536192839601668
23305	11	0.11271506917950802
23305	12	0.006600540724377879
23305	13	0.18459643129792624
23305	14	0.12533188627973146
23305	15	0.1331910455070613
23305	16	0.08019110062917889
23305	17	0.06532116907530394
23305	18	0.14837345700273374
23305	19	0.14847523009836294
23305	20	0.08928638893711849
23305	21	0.06903336750460909
23305	22	0.13494738277416474
23305	23	0.11529370588045396
23305	24	0.199734507382054
23305	25	0.17845751279320865
23305	26	0.22565787346814403
23305	27	0.17140597974898242
23305	28	0.11628806936857217
23305	29	0.1926131473240531
23305	30	0.15872352983458882
23305	31	0.1702261683132278
23305	32	0.06526261652992815
23305	33	0.15213661718102856
23305	34	0.14160518247571474
23305	35	0.11737443121245406
23305	36	0.15829370824021538
23305	37	-0.08520799370394627
23305	38	0.061847483870472786
23305	39	0.2680295574474201
23305	40	0.07935453277009685
23306	1	0.03134343534630091
23306	2	-0.1676186978007017
23306	3	0.06318044409566781
23306	4	-0.030999452741518496
23306	5	0.10000136865716058
23306	6	-0.07799464292499181
23306	7	-0.02508370029843121
23306	8	0.04785068466662068
23306	9	0.09657842596499222
23306	10	0.003466062104443779
23306	11	0.019456884635879135
23306	12	0.17900747838832842
23306	13	0.173909102614914
23306	14	0.12387216932923195
23306	15	0.13422207484963167
23306	16	0.04409350566485415
23306	17	0.02292682974249516
23306	18	0.12652895156188748
23306	19	0.04415496830703347
23306	20	-0.004760435532858764
23306	21	0.022717753886794867
23306	22	0.06545721568688379
23306	23	0.15565275428274106
23306	24	0.0665082988717387
23306	25	0.08658008704951925
23306	26	0.1257178386189466
23306	27	0.13813702353807145
23306	28	-0.02420430666376916
23306	29	0.056354111861750766
23306	30	0.02871765706993301
23306	31	0.12790069878125365
23306	32	0.02113751991716839
23306	33	-0.0017204010417586346
23306	34	0.006400312304705835
23306	35	0.21483757443554907
23306	36	0.11750205119052026
23306	37	0.022807029862434547
23306	38	0.14894084019429954
23306	39	0.06864307501541589
23306	40	0.0726367309302205
23307	1	-0.021321004046207293
23307	2	-0.0338726636669584
23307	3	0.011960012696764721
23307	4	-0.013472810773819788
23307	5	-0.0612269156219547
23307	6	0.049819272119940194
23307	7	-0.08515135961444287
23307	8	0.015990716644260772
23307	9	0.055800060771282745
23307	10	-0.07783631907322786
23307	11	-0.007727748628148845
23307	12	-0.04139561456275942
23307	13	0.022843868714737425
23307	14	-0.014545155855223868
23307	15	0.05117604694319766
23307	16	0.030493708173729317
23307	17	0.06588637083020643
23307	18	0.07569186364602132
23307	19	0.05581419050795233
23307	20	0.08190390195821351
23307	21	-0.04741348060053241
23307	22	0.04829531614714
23307	23	0.08690810714071517
23307	24	0.0024418170833797603
23307	25	0.11273842731780803
23307	26	0.13676524785590516
23307	27	0.0587618734154276
23307	28	0.039011379039870064
23307	29	-0.0015861528716953899
23307	30	0.12917427253517388
23307	31	0.07501789917689194
23307	32	0.13294482269139252
23307	33	0.14200348166160381
23307	34	0.04150171636086952
23307	35	0.03399892564853957
23307	36	0.07204740443269486
23307	37	0.08983380323890344
23307	38	0.11656770720868082
23307	39	0.09874669399685843
23307	40	0.08885830197554867
23308	1	0.09535374267217378
23308	2	0.05421070006656947
23308	3	0.04694343659067712
23308	4	-0.055649080701947184
23308	5	0.03619850790075674
23308	6	0.13943624566857693
23308	7	0.06465559915009322
23308	8	0.033266027206245496
23308	9	0.10979080631205562
23308	10	0.11629372335904264
23308	11	0.09106848366774045
23308	12	0.11828140737018344
23308	13	0.034934346093791646
23308	14	0.05943051758908524
23308	15	0.15380270375380434
23308	16	0.23863104025265613
23308	17	0.14794809602524595
23308	18	0.18621177097342922
23308	19	0.11821218985515003
23308	20	0.004171804472790086
23308	21	-0.030904174940978635
23308	22	0.010097871683491633
23308	23	0.00846680511637743
23308	24	0.043208477990013705
23308	25	0.09370870552758959
23308	26	0.10672945562683367
23308	27	0.1419172056095519
23308	28	0.17155222730129793
23308	29	0.06847669553053493
23308	30	0.07757714231353674
23308	31	0.11630696342690072
23308	32	-0.0351294529839663
23308	33	0.0745922502297276
23308	34	0.05796262171066502
23308	35	0.01219758611996724
23308	36	0.009166325778082296
23308	37	0.09582623825881598
23308	38	0.008044044202783596
23308	39	0.1001513806632559
23308	40	-0.05406421656156368
23309	1	-0.008965769234997367
23309	2	0.06866775160809624
23309	3	0.05141284224405496
23309	4	0.09280159561188839
23309	5	-0.012385196477573857
23309	6	0.07001920795691063
23309	7	0.1888639662147895
23309	8	0.07835115673468351
23309	9	-0.029376366325060133
23309	10	0.06616786320927304
23309	11	0.11045453068926037
23309	12	0.03799232958565568
23309	13	0.14929842556488637
23309	14	0.05388381651643215
23309	15	0.05608188981600648
23309	16	0.02601066144944042
23309	17	0.029432950643069944
23309	18	0.10609029590090557
23309	19	0.09681280207939835
23309	20	0.09826122631722001
23309	21	0.10949103014571193
23309	22	0.030744628412897157
23309	23	0.10522205877623492
23309	24	0.08337620719462535
23309	25	-0.01375941833397576
23309	26	0.1353663290667626
23309	27	0.09827830828781714
23309	28	0.062019111535256854
23309	29	0.11622976508460425
23309	30	0.08226474772405368
23309	31	-0.034694647245700594
23309	32	0.0863793509018862
23309	33	0.04268343453789214
23309	34	0.1303849130821817
23309	35	0.12951526810066838
23309	36	0.13391163993149746
23309	37	0.01924115429159201
23309	38	8.098425629157191E-4
23309	39	0.17202341035623903
23309	40	0.1912931373805904
23310	1	0.08466905746775666
23310	2	0.05810718481715682
23310	3	0.03636211279543744
23310	4	0.051116043716344706
23310	5	0.006800600127977674
23310	6	0.07207104817616994
23310	7	0.07541720447296285
23310	8	0.07512018666164977
23310	9	0.1410588344648147
23310	10	0.14901842625508976
23310	11	0.06801888942136713
23310	12	-0.02041037371516552
23310	13	0.016093724579235413
23310	14	0.03235944339963481
23310	15	0.11664788278537941
23310	16	0.04481157177067274
23310	17	0.013287409897785096
23310	18	0.012675176227077145
23310	19	0.04467174910287497
23310	20	-0.0043254648630082215
23310	21	0.06690696693817699
23310	22	0.08295324263076509
23310	23	0.08098805429910527
23310	24	0.03455496466359875
23310	25	0.09487692982665408
23310	26	0.1496821305239564
23310	27	-0.01778578658305463
23310	28	0.016409155880964477
23310	29	0.05472722435634836
23310	30	0.15521838688105305
23310	31	0.08064968101468395
23310	32	0.16085099007591452
23310	33	0.06012886420611352
23310	34	0.2237447070150722
23310	35	0.11908530197704437
23310	36	-0.013261168397910694
23310	37	0.07746230231139606
23310	38	0.2547791750391397
23310	39	0.12614070129087196
23310	40	0.07210835279147432
23311	1	-0.048393553058794225
23311	2	-0.009724339048606367
23311	3	3.2697063209496946E-4
23311	4	0.01894768712412187
23311	5	-0.007468133499745733
23311	6	0.07193038707697497
23311	7	0.15484968276214062
23311	8	0.023533027386264393
23311	9	0.13534910956285984
23311	10	0.019457599693808447
23311	11	0.04289992519710495
23311	12	0.13662977407064147
23311	13	-0.042770554594397936
23311	14	0.12468472677397102
23311	15	0.0744099049261564
23311	16	-0.041339366753653906
23311	17	0.029354055365672593
23311	18	0.05351032859133653
23311	19	0.14377167745735875
23311	20	-0.01317874617166126
23311	21	0.09672054515730366
23311	22	0.12254197029732694
23311	23	-0.029660229994114218
23311	24	0.02752529672739712
23311	25	0.1065529964800902
23311	26	-0.01888186708839612
23311	27	0.09427568351271276
23311	28	0.10719812518178173
23311	29	0.010101594071095121
23311	30	-0.07157691495853413
23311	31	0.025287584279695352
23311	32	-0.009471072039708872
23311	33	-0.043404877323339974
23311	34	-0.02616264792667522
23311	35	0.08787507460017707
23311	36	0.14689107967958392
23311	37	0.07200323538228304
23311	38	0.16994313366036096
23311	39	-0.01622417579162061
23311	40	0.09843737041840228
23312	1	0.07160249424741139
23312	2	0.05212517708771358
23312	3	0.05784055070323646
23312	4	-0.005015063937758413
23312	5	0.03202876919409903
23312	6	0.02008755736428469
23312	7	0.07044887831094115
23312	8	0.027636742690894778
23312	9	0.054652525294905274
23312	10	0.12292501581202231
23312	11	0.021041593513430712
23312	12	0.17663461091962773
23312	13	0.10692348545198627
23312	14	-0.02827204096268332
23312	15	-0.007452008886268402
23312	16	0.13567220820304016
23312	17	-0.010392231101256755
23312	18	0.1042815102029877
23312	19	0.11167580382914366
23312	20	0.009052360943421434
23312	21	-0.019328009265208834
23312	22	0.020269918995523994
23312	23	0.14471883789178008
23312	24	0.06818141789306509
23312	25	0.10442803349596375
23312	26	0.11337689263040573
23312	27	0.21553197702363036
23312	28	0.08259078597856728
23312	29	-0.0011529863891368564
23312	30	0.09220737327865436
23312	31	0.14251434050608225
23312	32	0.08800281206379879
23312	33	0.03591873095300002
23312	34	0.1941065448233843
23312	35	0.17038352689626635
23312	36	0.05229175162138944
23312	37	0.0033128769555546
23312	38	0.07727927577911231
23312	39	0.14665374425591438
23312	40	0.13945330162837877
23401	1	-0.06077080832480064
23401	2	0.02594878960137237
23401	3	0.018477905419700846
23401	4	-0.12282434605892689
23401	5	-0.015506442873068238
23401	6	-0.01983933739186483
23401	7	-0.07166724860334028
23401	8	-0.19561835458001298
23401	9	0.13053450976361347
23401	10	-0.013110945116764583
23401	11	-0.034907858245894374
23401	12	-0.052257401515014124
23401	13	-0.12628847077180438
23401	14	-0.07198343614849989
23401	15	-0.14313308369165867
23401	16	-0.06388090777173261
23401	17	-0.040314775745059706
23401	18	0.02751198603261429
23401	19	-0.13947470519239147
23401	20	-0.009782944321905518
23401	21	-0.041642885384327144
23401	22	-0.07521066785766806
23401	23	0.02642127917742698
23401	24	-0.08288244571387793
23401	25	-0.11705704490499613
23401	26	-0.2484187403239133
23401	27	-0.18854330943986497
23401	28	-0.002271828649810459
23401	29	-0.05227241854539244
23401	30	-0.11654923096070746
23401	31	-0.25235525181929575
23401	32	-0.27613435564001065
23401	33	-0.18211869688168747
23401	34	-0.25604742839276895
23401	35	-0.15289625669456797
23401	36	-0.09841421153858221
23401	37	-0.24826501463378037
23401	38	-0.17489219677150203
23401	39	-0.16873639180251132
23401	40	-0.2979800215235926
23402	1	-0.11612717300553399
23402	2	0.051909432666111144
23402	3	-0.011663076368620295
23402	4	-0.07401778075581689
23402	5	-0.059575734798780644
23402	6	0.06394666602093224
23402	7	-0.12459759564897155
23402	8	-0.042340498503556034
23402	9	-0.20305405507399144
23402	10	-0.04597760425568964
23402	11	-0.07703839268102541
23402	12	-0.06259052015593625
23402	13	-0.03073116665193254
23402	14	0.007223165646387031
23402	15	0.035427588600782656
23402	16	-0.05493903813108858
23402	17	-0.16532251277961763
23402	18	-0.01497410592679671
23402	19	-0.0899896538682512
23402	20	1.5559379615126545E-4
23402	21	0.011609005896282554
23402	22	0.038288646372457436
23402	23	-0.14869475656579567
23402	24	-0.07392007581553628
23402	25	-0.1947735218585862
23402	26	-0.19111742193322812
23402	27	-0.048737748122043456
23402	28	0.047831262597888724
23402	29	-0.14793209211932634
23402	30	-0.21340378611467514
23402	31	-0.03348560175209769
23402	32	-0.07199615120813974
23402	33	-0.159325574342418
23402	34	-0.07016882327248908
23402	35	-0.10204078621398338
23402	36	-0.059886346008632074
23402	37	-0.1662533371592616
23402	38	-0.01951072500024509
23402	39	-0.21620216507158574
23402	40	-0.31508564318857424
23403	1	-0.02759857898663398
23403	2	0.039191513512069065
23403	3	-0.02273996318262661
23403	4	-0.039266615036190444
23403	5	-0.002206678261028827
23403	6	-0.02400575779523706
23403	7	-0.1269565103787187
23403	8	-0.08444570539650442
23403	9	-0.0426569793512499
23403	10	-0.027932310720139242
23403	11	-0.07273377092773359
23403	12	-0.09138384218748996
23403	13	-0.12277759949088818
23403	14	-0.09388880568941715
23403	15	-0.06072093620077368
23403	16	-0.18067764120223018
23403	17	-0.06829887937170298
23403	18	-0.0753537968104041
23403	19	0.010574372369234197
23403	20	-0.0899374401894164
23403	21	0.02216812826632264
23403	22	-0.09429242600290166
23403	23	-0.0419391332352248
23403	24	-0.12345585107017598
23403	25	-0.054952547242471894
23403	26	-0.12393704532950522
23403	27	-0.10307674518435306
23403	28	-0.06994394993291309
23403	29	-0.02311566122354236
23403	30	-0.14555259069024373
23403	31	-0.05030580842374377
23403	32	-0.033424753459904366
23403	33	-0.17183790001084276
23403	34	-0.020225120296537114
23403	35	-0.0438236076592986
23403	36	-0.053839180208740345
23403	37	-0.03955074658921376
23403	38	-0.1613974975691903
23403	39	-0.22628500483063618
23403	40	-0.0582304459394436
23404	1	0.05358919359768066
23404	2	-0.17054605173696302
23404	3	-0.03256206981541254
23404	4	-0.019918877939581137
23404	5	-0.04317475312454988
23404	6	-0.1391610369491758
23404	7	-0.0918125536630896
23404	8	-0.18256155813888597
23404	9	0.013324569494940874
23404	10	-0.0068756673542083035
23404	11	0.0052214467973144
23404	12	-0.10484466517110036
23404	13	-0.04934969615808882
23404	14	-0.15150502996926463
23404	15	-0.1536386501056768
23404	16	-0.1035450314555817
23404	17	-1.0535120523513797E-5
23404	18	-0.03068523174228943
23404	19	0.016953880263507415
23404	20	-0.05825218046581426
23404	21	-0.033583445529608014
23404	22	-0.08898619889180281
23404	23	-0.14792741523982755
23404	24	-0.017707701347219995
23404	25	-0.14268355718046166
23404	26	-0.15283698778463872
23404	27	-0.22434418623663532
23404	28	-0.21874866738556165
23404	29	-0.08873182315459616
23404	30	-0.26827264359472736
23404	31	-0.17241802449399302
23404	32	-0.19517968540262132
23404	33	-0.14461019558090982
23404	34	-0.16371083424641597
23404	35	-0.21502080411011804
23404	36	-0.16147255114077552
23404	37	-0.15232715506275696
23404	38	-0.03503850555275534
23404	39	-0.10742729545206231
23404	40	-0.2444870140930604
23405	1	-0.05123634200892724
23405	2	-0.09354734588887581
23405	3	-0.02754184740997445
23405	4	-0.002313746042734266
23405	5	-0.12192343538667316
23405	6	-0.09524344837873144
23405	7	-0.2504633233860858
23405	8	-0.23312295549479245
23405	9	-0.14259202231190926
23405	10	-0.07952506909095547
23405	11	-0.08463776547231561
23405	12	-0.25860108978418594
23405	13	-0.15065579487460212
23405	14	-0.03408612468641792
23405	15	-0.16841936211483244
23405	16	-0.19551595713311087
23405	17	-0.0784479851285198
23405	18	-0.20113078096723314
23405	19	-0.11343346288979461
23405	20	-0.13660349041007436
23405	21	-0.09185002031353662
23405	22	-0.09191111552053144
23405	23	-0.036683419407367523
23405	24	-0.06733976021779853
23405	25	-0.035681703118136454
23405	26	-0.2683354311106285
23405	27	-0.19353706409413007
23405	28	-0.30167847553933314
23405	29	-0.1517348195982393
23405	30	-0.19246426011557105
23405	31	-0.163686344639693
23405	32	-0.32334148720664047
23405	33	-0.10781531353126894
23405	34	-0.2166036534466258
23405	35	-0.19479814230011527
23405	36	-0.13760862628674886
23405	37	-0.2819555727049661
23405	38	-0.07120950824319294
23405	39	-0.1692802954900685
23405	40	-0.12128876662222154
23406	1	-0.03900847514607264
23406	2	-0.06970739114147051
23406	3	-0.2613731740914602
23406	4	-0.03437184407331628
23406	5	-0.07705928267348483
23406	6	-0.19695169802698587
23406	7	-0.37427517426733203
23406	8	-0.17270769849657341
23406	9	-0.12766564728102736
23406	10	-0.12965466908522671
23406	11	-0.0977794554992002
23406	12	-0.08274069976696552
23406	13	-0.22088144922926745
23406	14	-0.18417151031800216
23406	15	-0.19064379207176785
23406	16	-0.27094709192068933
23406	17	-0.1535497497649061
23406	18	-0.029348136626133225
23406	19	-0.15166725125514802
23406	20	-0.13111249617762866
23406	21	-0.10259124635812356
23406	22	-0.05216920567486483
23406	23	-0.17215210955239968
23406	24	-0.24477271370142972
23406	25	-0.17855137636146878
23406	26	-0.311855252391517
23406	27	-0.26423976815146943
23406	28	-0.21344397115191072
23406	29	-0.22468851803122902
23406	30	-0.26933996942493366
23406	31	-0.1796572168619761
23406	32	-0.11177307666822855
23406	33	-0.18427841512405507
23406	34	-0.2944397273544226
23406	35	-0.25189553204166515
23406	36	-0.23452860326408853
23406	37	-0.34650394802556406
23406	38	-0.2991087040571401
23406	39	-0.32108936230621765
23406	40	-0.22997967338486092
23407	1	-0.11985589877468783
23407	2	0.035977990050636066
23407	3	0.026886909442250584
23407	4	0.03758742622403233
23407	5	-0.05634467284880529
23407	6	-0.03207980329803917
23407	7	-0.12837644677067317
23407	8	-0.0866019027392042
23407	9	-0.1685362231103582
23407	10	-0.11839744742076874
23407	11	-0.036294182616110504
23407	12	-0.07374497751374776
23407	13	-0.13151438833887852
23407	14	-0.06974816395730699
23407	15	-0.06912038645246099
23407	16	-0.08936373353472504
23407	17	-0.11055880290829379
23407	18	-0.09617587169676511
23407	19	-0.08699727474932217
23407	20	-0.036934947993643163
23407	21	0.020015249426656112
23407	22	-0.04461118098225114
23407	23	-0.1932234960149941
23407	24	-0.11276650609417516
23407	25	-0.14507064510716816
23407	26	-0.22816867275657415
23407	27	-0.099881728759037
23407	28	0.014165104755761604
23407	29	-0.17979961133469402
23407	30	-0.10479728919020204
23407	31	-0.2471077798187622
23407	32	-0.09659960615027785
23407	33	0.01786043274771032
23407	34	-0.3290746233762363
23407	35	-0.06331177196297944
23407	36	-0.07133792977590048
23407	37	-0.19988786137478343
23407	38	-0.146133044390389
23407	39	-0.21497235418492977
23407	40	-0.19127049950718344
23408	1	-0.16161530309990724
23408	2	-0.10537124224488537
23408	3	-0.0479387806275291
23408	4	-0.013775003906022931
23408	5	-0.10956344232500115
23408	6	-0.13660955938631503
23408	7	-0.08363511892601849
23408	8	-0.06312275961330727
23408	9	-0.10215067812158907
23408	10	-0.17707514580690997
23408	11	-0.10938346104103402
23408	12	-0.15837033623583352
23408	13	-0.20224247359313097
23408	14	-0.23329295930084015
23408	15	0.023133210028191797
23408	16	-0.10679646277539945
23408	17	-0.13827637748017452
23408	18	-0.27943234412728657
23408	19	-0.05504776347560636
23408	20	-0.1606402754072036
23408	21	-0.1615257745925831
23408	22	-0.059636096364094726
23408	23	-0.1619812688090363
23408	24	-0.14464071691845248
23408	25	-0.22158779804797746
23408	26	-0.2002641653012489
23408	27	-0.19953135981899095
23408	28	-0.060172257719635525
23408	29	-0.1358224126451688
23408	30	-0.1721697780713285
23408	31	-0.22819733552424282
23408	32	-0.2233301982471687
23408	33	-0.25663066868116147
23408	34	-0.04918767565133919
23408	35	-0.14852242931082316
23408	36	-0.15833635381790145
23408	37	-0.16451317561529777
23408	38	-0.24498146898359607
23408	39	-0.33233322420851863
23408	40	-0.27046559108773494
23409	1	-0.08219871197339756
23409	2	0.012566286258621773
23409	3	-0.001103072919057979
23409	4	-0.06368909030690162
23409	5	0.005718301559831218
23409	6	-4.084811284243983E-4
23409	7	-0.1840863380699318
23409	8	-0.15522293123576247
23409	9	-0.11385042378457655
23409	10	-0.06071897008557414
23409	11	-0.16766964469088919
23409	12	-0.11259562436757165
23409	13	-0.053942536601560676
23409	14	-0.14582571114132037
23409	15	-0.10053867372920422
23409	16	-0.09484098531639518
23409	17	0.07368823645630584
23409	18	-0.09167261352284584
23409	19	-0.09456136505455248
23409	20	-0.09774266588847524
23409	21	-0.06823670924143244
23409	22	-0.10123835555648952
23409	23	-0.1721094507728651
23409	24	-0.133732799303381
23409	25	-0.15190385874694812
23409	26	-0.15386135259699074
23409	27	-0.1938510044739985
23409	28	-0.040569267097197326
23409	29	0.007952024872842856
23409	30	-0.20231413953392519
23409	31	-0.09491199642273074
23409	32	-0.12151349799477629
23409	33	-0.25140022726900924
23409	34	-0.0985888268986912
23409	35	-0.3264479703464076
23409	36	-0.32651397975493524
23409	37	-0.02067715256273317
23409	38	-0.15505669567603064
23409	39	-0.18542236918920452
23409	40	-0.40351093608497735
23410	1	0.004666290416189156
23410	2	-0.052001258731880995
23410	3	-0.01995671372597485
23410	4	0.03645067041310668
23410	5	-0.008345120891043223
23410	6	0.029648105898729682
23410	7	-0.13898187898006853
23410	8	-0.18415099060997164
23410	9	-0.12494342892118482
23410	10	-0.023223538413709832
23410	11	-0.027039436294799657
23410	12	-0.1523932926125724
23410	13	-0.11387297753056203
23410	14	-0.16297652018720754
23410	15	-0.10125354177981905
23410	16	-0.0727523657747966
23410	17	-0.18628929339345035
23410	18	-0.09484032237074302
23410	19	-0.19193603221921762
23410	20	-0.08404219961779802
23410	21	-0.10880547111406713
23410	22	-0.06861045240906094
23410	23	-0.06800679090145678
23410	24	-0.23021689348924923
23410	25	-0.18265523326149946
23410	26	-0.28536444299567165
23410	27	-0.3418020842058809
23410	28	-0.31912382799551864
23410	29	-0.1133571676073899
23410	30	-0.16949045089510406
23410	31	-0.14787146983004362
23410	32	-0.24264497749051372
23410	33	-0.10686736141119013
23410	34	-0.11992542934771677
23410	35	-0.07224310040821535
23410	36	-0.07311934645093743
23410	37	-0.09620249055929264
23410	38	-0.18310190259692405
23410	39	-0.13615020663833377
23410	40	-0.1806932810267412
23411	1	0.0020490796272305545
23411	2	-0.06712368563380267
23411	3	0.03599479129157146
23411	4	-3.7790734040754614E-5
23411	5	-0.06563979035536605
23411	6	-0.03882514213856325
23411	7	-0.08697981317815362
23411	8	0.018139454355797113
23411	9	-0.10186265129888739
23411	10	-0.14475043045577252
23411	11	-0.029419372310485414
23411	12	0.03922759022161415
23411	13	-0.11729748778117965
23411	14	-0.07419108932521823
23411	15	-0.20956001428174886
23411	16	0.05922475361361279
23411	17	-0.12650987414772175
23411	18	-0.09592937794587897
23411	19	0.005124660480582577
23411	20	-0.08047109754713233
23411	21	-0.030199324628412683
23411	22	0.040950098982612815
23411	23	-0.050405327981451364
23411	24	-0.05493602208751014
23411	25	-0.05146968512605099
23411	26	-0.21164786482475506
23411	27	-0.26185283471176035
23411	28	0.052757747440168146
23411	29	-0.05763077257671512
23411	30	-0.061967132596954855
23411	31	-0.024457008430260885
23411	32	-0.10941728119632188
23411	33	-0.11296867761650731
23411	34	-0.10242835012521567
23411	35	-0.12141445727586131
23411	36	-0.14136676464899267
23411	37	-0.12564897197383118
23411	38	-0.18064371725838413
23411	39	-0.04606148154960721
23411	40	-0.17210160954032716
23412	1	-0.006726768103021641
23412	2	0.047575912449801194
23412	3	-0.032774358338105714
23412	4	-0.06048738934899589
23412	5	-0.08980365880904273
23412	6	-0.03952009284557789
23412	7	-0.11644981610212568
23412	8	8.224656833561994E-4
23412	9	-0.03170955142340404
23412	10	-0.12861159091536223
23412	11	-0.0354253155843125
23412	12	-0.1851080726702108
23412	13	-0.14019327159102346
23412	14	-0.10863778704929672
23412	15	-0.07894766032448075
23412	16	-0.14562733101078607
23412	17	-0.12793171754637456
23412	18	-0.12669880023622682
23412	19	-0.14585556676295397
23412	20	-0.06767942578198927
23412	21	-0.034523455613623355
23412	22	-0.09999730878262625
23412	23	-0.05869828091773144
23412	24	-0.15521824713215437
23412	25	-0.12096111225567086
23412	26	-0.13774765437808867
23412	27	-0.1276445177112464
23412	28	-0.0554990430401503
23412	29	-0.28806656508862716
23412	30	-0.08535182309521616
23412	31	-0.2079103316870885
23412	32	-0.13036909768415939
23412	33	-0.09617727426120126
23412	34	-0.1179310826526958
23412	35	-0.008265199243837174
23412	36	-0.10390012723171793
23412	37	-0.07827258478201315
23412	38	-0.23889210365445734
23412	39	-0.2850160879807504
23412	40	-0.030584649200548597
23501	1	-0.06021290017444869
23501	2	0.019405812882695272
23501	3	-0.038168956415006505
23501	4	-0.10518380625427426
23501	5	-0.09703978031553007
23501	6	-0.08654448986936814
23501	7	-0.10632081116899883
23501	8	-0.07599981390777799
23501	9	-0.1579919548700488
23501	10	-0.1905300145703066
23501	11	-0.13973502759506573
23501	12	-0.22552216814406734
23501	13	-0.041507236810936377
23501	14	-0.1344062806206452
23501	15	-0.2291403804406542
23501	16	-0.2478910450043017
23501	17	-0.15923392203411169
23501	18	-0.17462705507441711
23501	19	-0.18855513217619801
23501	20	-0.0841028171489171
23501	21	0.03271043082159508
23501	22	-0.13177106948413098
23501	23	-0.13006204064569005
23501	24	-0.04793845721633261
23501	25	-0.2234297390861002
23501	26	-0.04378913967998699
23501	27	-0.14354038217202003
23501	28	-0.24053652430890793
23501	29	-0.1350992888485294
23501	30	0.019667790124756834
23501	31	-0.02649617016280814
23501	32	-0.2809106016116516
23501	33	-0.05750302838645638
23501	34	-0.04646477259571924
23501	35	-0.19528813752362595
23501	36	-0.18162043212068113
23501	37	-0.17029359627788665
23501	38	-0.11262538221065199
23501	39	-0.015619789343212176
23501	40	-0.13550828371218415
23502	1	0.15563576365426712
23502	2	-0.020613867824174292
23502	3	-0.03302247615981102
23502	4	-0.03823096300626361
23502	5	-0.09919655592563714
23502	6	-0.06222931692577305
23502	7	-0.07538659949061355
23502	8	-0.11672390239537833
23502	9	-0.1750645733262317
23502	10	-0.07358324469576161
23502	11	-0.023848202143170738
23502	12	-0.02696297812047277
23502	13	-0.15333502971984103
23502	14	-0.1666385181387966
23502	15	-0.1326899679333735
23502	16	-0.05995181342550637
23502	17	-0.08638961530888167
23502	18	0.018087912416369534
23502	19	-0.1835500511861312
23502	20	-0.11640908705118846
23502	21	-0.008861082552414246
23502	22	-0.1434648857804035
23502	23	-0.10277398859884812
23502	24	-0.06661629707819827
23502	25	-0.020910916643650523
23502	26	-0.03899858434844816
23502	27	-0.08317868608751411
23502	28	-0.09395893982640757
23502	29	-0.14929383365841176
23502	30	-0.1756487944170857
23502	31	-0.13171527851651632
23502	32	-0.25294803947767974
23502	33	0.04534134887661878
23502	34	-0.019293593351086713
23502	35	-0.11125245106708093
23502	36	-0.02191320803549246
23502	37	-0.10844869282202296
23502	38	0.022235090677128255
23502	39	-0.16605644789218132
23502	40	0.09045341226447334
23503	1	-0.14402810723614223
23503	2	0.0019058141859389366
23503	3	-0.07427723080270354
23503	4	-0.003473587846553272
23503	5	-0.03254774234218516
23503	6	-0.1716525781541094
23503	7	-0.029170188193262447
23503	8	-0.10212766559675401
23503	9	-0.08288227402358928
23503	10	-0.09144387392338871
23503	11	-0.03422885622291716
23503	12	-0.019738171643012947
23503	13	-0.03096948267223354
23503	14	-0.16100766528920474
23503	15	-0.17364879234644803
23503	16	-0.07670134666312123
23503	17	-0.011918835131325523
23503	18	-0.07300206869329884
23503	19	-0.03201152804481211
23503	20	-0.10358934762158611
23503	21	0.02095707771025701
23503	22	-0.05039944116666106
23503	23	-0.06767121974397838
23503	24	-0.08913048314771999
23503	25	-0.12928353722850972
23503	26	-0.061930919898131265
23503	27	-0.02958770393151866
23503	28	-0.1326851038011938
23503	29	0.023357083561727165
23503	30	-0.009268287419182286
23503	31	0.022555643089908983
23503	32	-0.06113428224855255
23503	33	-0.057154671800681456
23503	34	0.06254894428694513
23503	35	0.010016917543566706
23503	36	-0.19647844186091845
23503	37	-0.018459749110164125
23503	38	0.036986235486075714
23503	39	-0.020859955924471763
23503	40	-0.11216779154380419
23504	1	-0.14027721086428002
23504	2	-0.11190301241447287
23504	3	0.022749782994001322
23504	4	-0.03953937333910318
23504	5	0.011029014429489337
23504	6	0.03250265548583542
23504	7	-0.054479250961946946
23504	8	-0.17460743506319432
23504	9	0.02289670111547082
23504	10	-0.014127667259742793
23504	11	0.05487415220154901
23504	12	0.027461112196881743
23504	13	-0.059532824461101086
23504	14	-0.0016744097238898803
23504	15	-0.025575516648245866
23504	16	0.0025980746074338867
23504	17	-0.08357885072312143
23504	18	-0.11312698009764688
23504	19	-0.07123551086780822
23504	20	-0.11036850971634493
23504	21	-0.08477086216812069
23504	22	-0.011375758722635965
23504	23	-0.006872275757260127
23504	24	-0.025603105594584008
23504	25	-0.010931726179798318
23504	26	-2.7622343289124274E-5
23504	27	-0.1879100837786325
23504	28	-0.012665858821009124
23504	29	-0.06791153844977771
23504	30	-0.06971675456470905
23504	31	-0.17157767142634128
23504	32	-0.015040523704705322
23504	33	-0.06374564137168193
23504	34	-0.07604837240403128
23504	35	-0.027121259383186214
23504	36	-0.09707627669757102
23504	37	-0.15555042665413765
23504	38	-0.17937665234655498
23504	39	-0.21478019128890224
23504	40	-0.09511136971311629
23505	1	-0.05536172657214422
23505	2	-0.018674403314925314
23505	3	-0.04152766917815143
23505	4	-0.07620434410147325
23505	5	-0.008387632217274898
23505	6	-0.08166274096737425
23505	7	-0.208370991222111
23505	8	-0.047478595036011484
23505	9	-0.0683482015260779
23505	10	-0.10541513898538568
23505	11	-0.025084927462572182
23505	12	-0.06251726373725575
23505	13	-0.11601119602258336
23505	14	-0.22246352994052643
23505	15	-0.07623208368181622
23505	16	0.036363074743761103
23505	17	-0.1689613731689903
23505	18	-0.11887946518046277
23505	19	-0.16218873168843118
23505	20	-0.128399732017499
23505	21	0.010262174527717605
23505	22	-0.15696164049941075
23505	23	-0.08266813757930436
23505	24	-0.007539024075946088
23505	25	-0.10417274590355419
23505	26	-0.0012081106299746125
23505	27	-0.13122729058824945
23505	28	-0.05921868898347782
23505	29	-0.13144776126793545
23505	30	0.013061787427439242
23505	31	-0.09256372831509907
23505	32	-0.07422775514007895
23505	33	-0.2557835250271623
23505	34	-0.14992830392310452
23505	35	-0.045731215456008556
23505	36	-0.14021279244963836
23505	37	-0.10721489737171908
23505	38	-0.0652253604493751
23505	39	0.05029733029978445
23505	40	-0.07648564209666375
23506	1	-0.042728351506728046
23506	2	-0.015501621572685309
23506	3	-0.06476985454656159
23506	4	-0.006675989410979355
23506	5	-0.015829767278514595
23506	6	-0.1835534694287091
23506	7	-0.10521946529858894
23506	8	-0.10462173244682305
23506	9	-0.10398112600971388
23506	10	-0.06959486186979547
23506	11	-0.07237555115194283
23506	12	-0.13549338758020468
23506	13	-0.08975883072808699
23506	14	-0.11730556386772406
23506	15	-0.10305949942640069
23506	16	-0.15337589964479292
23506	17	-0.03388714150966621
23506	18	-0.023064964554478706
23506	19	-0.03670307001142703
23506	20	-0.029506190928024978
23506	21	-0.06540418759347943
23506	22	0.06078122541898523
23506	23	-0.19325322347827267
23506	24	-0.1487877072805759
23506	25	-0.15423091356883134
23506	26	-0.14652164435007364
23506	27	-0.13392019234011343
23506	28	0.03580313590910578
23506	29	-0.05292959845667866
23506	30	-0.1363687619133458
23506	31	0.08944214276030493
23506	32	-0.06593019030853497
23506	33	-0.06146623438008447
23506	34	-0.07520338228120238
23506	35	-0.1734428914487296
23506	36	-0.20023638128694898
23506	37	-0.0874736321482743
23506	38	-0.14025963635153005
23506	39	-0.09141164454683093
23506	40	-0.26630699080063636
23507	1	-0.050410862574846504
23507	2	-0.013335527501638467
23507	3	-0.041735355825125
23507	4	0.028790246143454823
23507	5	0.0186194494543912
23507	6	0.06351100702351431
23507	7	-0.01172483089739984
23507	8	0.05041738548469965
23507	9	-0.06976396257125117
23507	10	0.02670666284872425
23507	11	0.0986277801459039
23507	12	-0.1016215062777377
23507	13	-0.16994249317553312
23507	14	-0.06940133756171463
23507	15	-0.13624753119052002
23507	16	-0.11344179883057848
23507	17	-0.011332680411804574
23507	18	-0.01932485792450933
23507	19	-0.051272857027974794
23507	20	-0.019702482341145355
23507	21	0.0253717038269059
23507	22	-0.07028464769782516
23507	23	-0.05957452901208171
23507	24	-0.04088615106864779
23507	25	-0.01841588051785692
23507	26	0.018587006623072
23507	27	-0.09269008210524987
23507	28	-0.06641137007477482
23507	29	-0.016542061950254094
23507	30	0.05607793955934426
23507	31	-0.11561173441905481
23507	32	-0.08129014347919394
23507	33	-0.1942009162952587
23507	34	-0.157624696794322
23507	35	-0.02653518427747059
23507	36	-0.11398725636033191
23507	37	-0.1319599685809223
23507	38	-0.41629295078992357
23507	39	-0.12911126047567478
23507	40	-0.2986842876095466
23508	1	-0.0012451994874389527
23508	2	-0.03406626981401217
23508	3	-0.014873322226762298
23508	4	0.011791399996884167
23508	5	-0.08126217022795146
23508	6	0.004209718869113033
23508	7	-0.023441487370646996
23508	8	-0.10821696908247702
23508	9	-0.05073142348420134
23508	10	0.06976073843137698
23508	11	-0.04606733142478703
23508	12	0.004484669255106155
23508	13	0.08112965524070148
23508	14	-0.04115268319861087
23508	15	0.03896295773648717
23508	16	-0.12604302372270126
23508	17	-0.026521405855639557
23508	18	-0.06882180725374099
23508	19	-0.20868321270486945
23508	20	0.04954185925831922
23508	21	-0.08607945076212786
23508	22	0.016209172145508433
23508	23	-0.035219604537992666
23508	24	0.008756080807550859
23508	25	-0.14615155350444553
23508	26	-0.09605747411135468
23508	27	-0.05658723782502051
23508	28	-0.00889918525645328
23508	29	-0.17522423102656148
23508	30	-0.06405102300242049
23508	31	-0.17581098956357977
23508	32	-0.014154106471814032
23508	33	0.0493217940202797
23508	34	-0.06355963333238179
23508	35	-0.01809066907456014
23508	36	-0.22984124394442773
23508	37	-0.04112600445663617
23508	38	-0.015431144021782472
23508	39	-0.14031773621253052
23508	40	-0.27797106545071415
23509	1	0.042668347526458206
23509	2	-0.06469729523031376
23509	3	-0.01175627786300737
23509	4	-0.10460242747275572
23509	5	-0.024602911432410224
23509	6	-0.0590352416918023
23509	7	-0.011921204410839437
23509	8	-0.10040114336568706
23509	9	-0.011795235512082058
23509	10	-0.042477377673961314
23509	11	-0.065215634917962
23509	12	0.08029744835447161
23509	13	0.055586063570906674
23509	14	-0.0694747482209408
23509	15	-0.012269774620264684
23509	16	0.04803412247319727
23509	17	0.02106894930482639
23509	18	0.028408587971831878
23509	19	0.09191463379568887
23509	20	-0.09285620426157237
23509	21	0.03241362131332437
23509	22	-0.004899608790175591
23509	23	-0.0544247712672572
23509	24	0.020409914120016026
23509	25	-0.15045229220483947
23509	26	-0.15128158829690364
23509	27	0.012903810127902204
23509	28	-0.032844346142894665
23509	29	-0.1667641291944193
23509	30	0.07441408696794127
23509	31	-0.08318808150465173
23509	32	-0.13213436606031337
23509	33	-0.09304653367890126
23509	34	0.02440987962617669
23509	35	-0.09085943915928141
23509	36	-0.10098561333099809
23509	37	-0.1216038110075317
23509	38	-0.17326417935779403
23509	39	-0.03723207798336148
23509	40	-0.21958383099502754
23510	1	0.055960267347824555
23510	2	0.0018330573687421747
23510	3	-0.026452881695377073
23510	4	-0.08078965809019323
23510	5	0.006074894040924761
23510	6	-0.015719174807031777
23510	7	-0.15057662841250163
23510	8	-0.1316430294330928
23510	9	-0.18593061485466222
23510	10	-0.08448612773887021
23510	11	-0.0485197580939527
23510	12	-0.11875484431831751
23510	13	-0.05196054285792684
23510	14	0.04191331845611046
23510	15	-0.0700377291303127
23510	16	-0.12849584065709507
23510	17	-0.12919394211127866
23510	18	-0.07293832483909313
23510	19	-0.0968452976578078
23510	20	-0.09395710263618895
23510	21	-0.02511026610423528
23510	22	-0.15069399524705318
23510	23	-0.025395067782810088
23510	24	-0.19358824239449746
23510	25	-0.17768654468445533
23510	26	-0.07572075327587413
23510	27	-0.054892315956124094
23510	28	-0.17020868118989085
23510	29	-0.1634257327671449
23510	30	-0.12397156500276907
23510	31	-0.2095427836908712
23510	32	0.022783326207438392
23510	33	-0.1242631042766078
23510	34	-0.14730235488595156
23510	35	-0.1845844482468877
23510	36	-0.1708276979877681
23510	37	-0.17349325011420547
23510	38	-0.34276629544756076
23510	39	-0.12102014346478995
23510	40	-0.14392455928526715
23511	1	-0.014705502396651582
23511	2	-0.14266208267785885
23511	3	-0.024941762784944643
23511	4	-0.0068481725140649985
23511	5	-0.02671833614635588
23511	6	-0.04757063669271133
23511	7	-0.08779402480336529
23511	8	-0.11409455176352878
23511	9	-0.009962280107700394
23511	10	-0.07618179813946568
23511	11	0.07710686879616446
23511	12	-0.06973122211754657
23511	13	-0.09349973933262845
23511	14	-0.006991364062677974
23511	15	0.004847474578269839
23511	16	-0.03896935707954441
23511	17	-0.0935500592181242
23511	18	-0.14422316587913286
23511	19	-0.0683884912857593
23511	20	-0.09651820546051937
23511	21	-0.017002869420899458
23511	22	-0.12955197931692908
23511	23	0.1334313290272675
23511	24	0.07992623022500567
23511	25	-0.030141869185051462
23511	26	-0.14808287586173918
23511	27	-0.26749992224627306
23511	28	0.009791903759364118
23511	29	-0.03408467810363902
23511	30	-0.19957625629579923
23511	31	-0.003421289730468402
23511	32	0.02025049593046191
23511	33	0.11483100430947246
23511	34	-0.0694816808294263
23511	35	-0.06335761467470036
23511	36	-0.09139965336993328
23511	37	-0.04099547761643407
23511	38	-0.1438326811868862
23511	39	-0.03466030764843708
23511	40	0.05194311540215324
23512	1	0.11241974770572583
23512	2	-0.11717707617544093
23512	3	-0.1041755570750702
23512	4	-0.06888017589123763
23512	5	0.010347881527579261
23512	6	-0.01241399989729075
23512	7	-0.13094635064602755
23512	8	-0.03182616577373665
23512	9	-0.1734781188710599
23512	10	-0.05470874013516891
23512	11	-0.1227256343480505
23512	12	-0.03867271396787686
23512	13	-0.06714826245196548
23512	14	-0.09708716409360818
23512	15	-0.15881796358358713
23512	16	-0.025753446629082077
23512	17	-0.047276572453000654
23512	18	-0.15710991874539815
23512	19	-0.10985495446611537
23512	20	-0.1597565363669915
23512	21	-0.053352021577495634
23512	22	-0.04291603013403744
23512	23	-0.16484244176272256
23512	24	0.013752327246734808
23512	25	-0.14726827678602206
23512	26	-0.2935987360242365
23512	27	-0.13110067666301006
23512	28	-0.02144538442568944
23512	29	-0.06782333048346345
23512	30	-0.08441954168534238
23512	31	-0.08514049613386732
23512	32	-0.1001540644194705
23512	33	-0.19662463285459353
23512	34	-0.17492377234184886
23512	35	-0.0472810291204766
23512	36	-0.09298692395209684
23512	37	-0.19876029233454773
23512	38	-0.13302310158208996
23512	39	-0.12737954096985504
23512	40	-0.09082446075188244
23601	1	-0.009818834289887945
23601	2	0.05947608331992171
23601	3	-0.047610604756968655
23601	4	-0.046530252015035245
23601	5	0.030933887857038656
23601	6	-0.026869422842004553
23601	7	0.07241209864331921
23601	8	-0.020054850545889735
23601	9	0.16190276000659765
23601	10	0.17830145314619728
23601	11	0.05753992131046459
23601	12	0.024160869093691417
23601	13	-0.06764866058581731
23601	14	0.024284714020929243
23601	15	-0.011416154240357912
23601	16	0.054795209697402925
23601	17	-0.05529386585090634
23601	18	0.003473435869452146
23601	19	0.062130019653295676
23601	20	-0.07516307359684049
23601	21	0.013112414183588328
23601	22	0.038509876665727916
23601	23	0.026800626903877856
23601	24	0.0774430092571805
23601	25	0.14534899566936588
23601	26	0.013513320764637626
23601	27	0.024565329334990338
23601	28	0.06051896357268305
23601	29	0.08286167068042971
23601	30	0.09480736297270909
23601	31	0.029394176918003723
23601	32	-0.04987695270921222
23601	33	0.21836644397507143
23601	34	0.06276778955572837
23601	35	0.11156213778009771
23601	36	0.02214142472658409
23601	37	0.043066371493964084
23601	38	0.13608631928394033
23601	39	0.28886868255521847
23601	40	0.07351466583811117
23602	1	-0.009799981172456285
23602	2	0.007456804973468678
23602	3	-0.027364181132529808
23602	4	0.13320600381909387
23602	5	-0.01657754929542321
23602	6	0.1006276421533272
23602	7	0.022321068494392193
23602	8	-0.014320705287850899
23602	9	0.018224490036772067
23602	10	0.015717885182780833
23602	11	0.0024616942527586616
23602	12	0.020675596662492524
23602	13	-0.07633946118892254
23602	14	0.0073143540407230034
23602	15	0.06982326672810046
23602	16	-0.035324516112588356
23602	17	-0.025803697934094316
23602	18	0.08151159749832004
23602	19	-0.017005028510943987
23602	20	0.021662402000416137
23602	21	0.01967244761807052
23602	22	0.083937010461554
23602	23	0.019078998169682393
23602	24	0.04549938178116264
23602	25	0.17245795403827202
23602	26	-0.10889851111128479
23602	27	0.14792443913700737
23602	28	-0.015208049125320144
23602	29	-0.07705667464348664
23602	30	0.043629055296641184
23602	31	-0.1392087657252148
23602	32	0.03133522246373843
23602	33	0.08532425142806233
23602	34	0.04469896181094413
23602	35	0.007086067129804974
23602	36	0.026565645721106534
23602	37	0.03192726779886357
23602	38	-0.053327424364006504
23602	39	0.1066916560977873
23602	40	0.04254581522901191
23603	1	0.038692143566184
23603	2	0.0029403941368109088
23603	3	0.03329110184209583
23603	4	-0.02651111661739236
23603	5	0.028900506783241298
23603	6	0.09222661587580205
23603	7	0.06983710347128635
23603	8	0.024312656921523512
23603	9	0.08288175322196167
23603	10	0.07618097268302648
23603	11	0.0909616774341302
23603	12	-0.028125722697893707
23603	13	0.09214832970629772
23603	14	0.012774801747710285
23603	15	0.009750663882194033
23603	16	-0.025466362953878274
23603	17	-0.005686425788717031
23603	18	0.033561446935046035
23603	19	0.02467287088636283
23603	20	0.10898032817102887
23603	21	0.05753775917461468
23603	22	-0.009823912505716237
23603	23	0.010641165910385553
23603	24	0.11928306595756055
23603	25	-0.015158709955287009
23603	26	0.16399773453232314
23603	27	0.09945242362682194
23603	28	0.0571543391587781
23603	29	0.01767363500938046
23603	30	0.13680132630371844
23603	31	0.05753090678442163
23603	32	0.061916118355455296
23603	33	0.07006025016446671
23603	34	0.09997545273351705
23603	35	0.00831407068072565
23603	36	0.1714253846155387
23603	37	0.005211951753629762
23603	38	0.18316563747942638
23603	39	0.07670645574777524
23603	40	-0.06420941378620881
23604	1	0.009582535192610209
23604	2	-0.01757531122125755
23604	3	0.10212675677729877
23604	4	0.014043775436345385
23604	5	0.032814758458727056
23604	6	0.10667532931223178
23604	7	0.011356003946502824
23604	8	0.11405868216927928
23604	9	0.0925747294129664
23604	10	0.13976289585001211
23604	11	0.03950318425903987
23604	12	0.15101289649509653
23604	13	0.05604016794668354
23604	14	0.06660999771309406
23604	15	0.14257640605111277
23604	16	0.045210816330531145
23604	17	0.08900076541908675
23604	18	0.14335119948895425
23604	19	0.010896045082347428
23604	20	0.22545655917961227
23604	21	0.15519401876205308
23604	22	0.11613335863155783
23604	23	0.12482819291989955
23604	24	0.08367130337111206
23604	25	0.1360357651280495
23604	26	0.13387397467122497
23604	27	0.09166122691333811
23604	28	0.05211512055611678
23604	29	-0.01113887017550752
23604	30	0.2104873349892955
23604	31	0.1637230232046889
23604	32	0.10574405425283828
23604	33	0.07549302924879697
23604	34	0.2586884424628977
23604	35	0.2260292256677161
23604	36	0.09107519060287217
23604	37	0.2272834489149247
23604	38	0.17907807222076855
23604	39	0.07148304131873573
23604	40	0.1663984610113829
23605	1	0.04951488554509709
23605	2	0.046309948830622005
23605	3	0.07275681521911892
23605	4	-0.01257729900227389
23605	5	0.05692999628697848
23605	6	0.06519818396780153
23605	7	0.03303705853640082
23605	8	0.20736910119746454
23605	9	-0.02224167359514695
23605	10	0.10915767231919205
23605	11	0.09795423780368395
23605	12	0.11073797654188411
23605	13	0.10227284417427285
23605	14	0.054904459092114166
23605	15	0.17846126425315134
23605	16	0.1155816299176351
23605	17	0.0330272934180158
23605	18	0.08547503498315479
23605	19	0.08994762775390086
23605	20	0.077498440206206
23605	21	0.0394706835118086
23605	22	0.07232858673859255
23605	23	-0.003171137822832293
23605	24	0.04811774967780735
23605	25	0.021529983181082457
23605	26	0.13681859584833944
23605	27	-0.07044677096956775
23605	28	-3.2406733786416453E-4
23605	29	-0.0030219097115491422
23605	30	0.033759648458762115
23605	31	0.13304060609268475
23605	32	0.03498302526609365
23605	33	0.0036684647738738363
23605	34	0.16963992168028597
23605	35	0.05122491508949878
23605	36	0.17222099763100118
23605	37	0.14157163987172083
23605	38	0.12089229598075946
23605	39	0.13036564653075544
23605	40	0.0663886492242085
23606	1	0.045462604764239245
23606	2	0.061351181174501335
23606	3	0.05311357480424306
23606	4	0.06924479708848708
23606	5	0.05317999092583392
23606	6	0.06200350013651246
23606	7	-0.01725627542349173
23606	8	-0.07403626132884966
23606	9	-3.7576709630116056E-5
23606	10	-0.0231589638868428
23606	11	0.03934972836162842
23606	12	-0.09731608768259292
23606	13	-0.029285026650626378
23606	14	0.03799344535806881
23606	15	-0.015375972087994683
23606	16	0.06798266828312194
23606	17	-0.08831139322978743
23606	18	0.1828177897620762
23606	19	0.055473125459421624
23606	20	0.08431819137815211
23606	21	0.0488566989194652
23606	22	0.07722634361628877
23606	23	0.0702526991207435
23606	24	-0.054183925666457355
23606	25	0.048687033442902816
23606	26	0.07080824538600439
23606	27	-0.0823365816026822
23606	28	-0.03688298335322315
23606	29	0.161679780252328
23606	30	-0.06326516702922902
23606	31	-0.06871807369658
23606	32	-0.09014146987708216
23606	33	0.060971754056296845
23606	34	0.09789081363518903
23606	35	0.08233877110757248
23606	36	-0.031247339003307673
23606	37	0.0426144344352366
23606	38	-0.11406581324039422
23606	39	0.01457508061176327
23606	40	-0.019212318147637575
23607	1	-0.055277591571528006
23607	2	0.039218108402923946
23607	3	0.045460608138949254
23607	4	-0.03670324748473064
23607	5	0.005138070739242551
23607	6	-0.07228947867628932
23607	7	0.04716182308157357
23607	8	0.04897680947082961
23607	9	0.010286862940539265
23607	10	0.10007782725224956
23607	11	-0.07599588757583575
23607	12	0.03787308959667257
23607	13	0.04881162317021648
23607	14	0.06181674505056378
23607	15	0.01737958324176958
23607	16	0.0448461467561998
23607	17	-0.03766498444925759
23607	18	0.005693373217759756
23607	19	0.001335813855376955
23607	20	0.029569741285946805
23607	21	0.04882659357522101
23607	22	0.076311329309668
23607	23	0.007346265213548975
23607	24	-0.14128696553477482
23607	25	0.09850554525670674
23607	26	-0.007516264259088246
23607	27	0.09839671308291287
23607	28	-0.14524472390122156
23607	29	-0.004410651309662228
23607	30	0.004288026762068853
23607	31	0.17498958007917054
23607	32	-0.11740204724866032
23607	33	0.06755955601055064
23607	34	0.07774450542532918
23607	35	0.02542518228899837
23607	36	-0.0408821633831451
23607	37	-0.00621112107316435
23607	38	0.026971507945575013
23607	39	0.07312659321264903
23607	40	0.15231143456418295
23608	1	0.03516160609114749
23608	2	0.023422967889949575
23608	3	0.042508446044575265
23608	4	0.03825037430861755
23608	5	0.0198627276760881
23608	6	-0.02410924426580152
23608	7	0.04154220798114494
23608	8	0.0030691636760522556
23608	9	0.14824592810050774
23608	10	0.025411174143158632
23608	11	0.07864633930115161
23608	12	0.06816184336172881
23608	13	0.056886854157411904
23608	14	0.0160955159207532
23608	15	-0.0428036247969672
23608	16	0.10469154520205137
23608	17	-0.007422552400960569
23608	18	0.09421699842310005
23608	19	0.10115346446309559
23608	20	0.04826450828771556
23608	21	0.07662696731238583
23608	22	0.10346206921435908
23608	23	-0.02708263321083848
23608	24	-0.013097828316297466
23608	25	0.07831831513720289
23608	26	0.09112357196539733
23608	27	0.10426149434272958
23608	28	-0.061722714306981175
23608	29	0.08196240346068606
23608	30	0.06375776738305206
23608	31	0.01096551086322961
23608	32	-0.06284466819918322
23608	33	-0.02247008988817356
23608	34	0.009219434078588051
23608	35	-0.0816949174947581
23608	36	0.04410871410711792
23608	37	0.11376608666894583
23608	38	0.11113854232320364
23608	39	0.10812538488956136
23608	40	0.11065229182941039
23609	1	0.024522406266164865
23609	2	0.05085151819472955
23609	3	-0.012099350559690691
23609	4	-0.022034828968770626
23609	5	0.06121754354564857
23609	6	0.035920914453541286
23609	7	0.10085814100516899
23609	8	0.09423740527282831
23609	9	-0.04362144973863735
23609	10	0.10941482740570052
23609	11	0.03203406027142819
23609	12	0.2306390420123563
23609	13	0.22430465007280986
23609	14	-0.020332076279466094
23609	15	0.12896241903865047
23609	16	0.06487683762833285
23609	17	0.05860213121888336
23609	18	0.029170164344250793
23609	19	0.13842718890596473
23609	20	0.12916681215447312
23609	21	0.01012379915809447
23609	22	0.06309431300339696
23609	23	0.024503298574238386
23609	24	0.16745807419574277
23609	25	0.08742421963004432
23609	26	0.25564661530114563
23609	27	0.018131376324532766
23609	28	-0.01758259485806235
23609	29	0.012984678571690722
23609	30	0.08871169787013145
23609	31	0.05961562303740919
23609	32	0.2409648761573706
23609	33	0.14257200034928275
23609	34	0.056752535619757793
23609	35	0.23692108948777246
23609	36	0.053196378514122955
23609	37	-0.002357383947853009
23609	38	0.10253859902746854
23609	39	0.04450635901823574
23609	40	0.25462436152970724
23610	1	0.042219809332557645
23610	2	0.052978095536680314
23610	3	0.010697245531083865
23610	4	-0.030916884553295887
23610	5	0.03024792203074611
23610	6	0.008199400256579281
23610	7	0.03542846064602401
23610	8	0.10652490949820503
23610	9	-0.007304660656188844
23610	10	0.02340191297359695
23610	11	0.008223244450576317
23610	12	0.13340800555445753
23610	13	0.13964251057718968
23610	14	-0.020936554317422917
23610	15	0.10960603677299474
23610	16	-0.02137115872324813
23610	17	0.0079561851151837
23610	18	0.043855568290680935
23610	19	0.1321623359299764
23610	20	0.051081065302746254
23610	21	0.03341390692375512
23610	22	0.14269022867152614
23610	23	0.09674233679734101
23610	24	0.0809664649846411
23610	25	0.08185544004837197
23610	26	0.18814693120249615
23610	27	0.12246137361130849
23610	28	0.019104295909343705
23610	29	0.0012053104898512856
23610	30	0.17424726451377381
23610	31	-0.048728534327004525
23610	32	0.07341945852295595
23610	33	0.021792875367161457
23610	34	0.08475871381634192
23610	35	0.04874888508644659
23610	36	0.0037434857690428203
23610	37	0.11651563701920509
23610	38	0.05850650196311591
23610	39	0.13840397331539833
23610	40	0.08921233482979574
23611	1	0.040244427428383744
23611	2	0.038318858227537334
23611	3	0.008187653773251924
23611	4	0.0862742942406669
23611	5	0.02188064665513778
23611	6	0.0743759142900231
23611	7	0.07877883885735315
23611	8	0.021638591256078143
23611	9	0.001309617736637847
23611	10	-0.023647601947416774
23611	11	0.012770771658800584
23611	12	0.017966014013957476
23611	13	-0.04117423065279269
23611	14	0.05156801517416909
23611	15	0.0670543401846686
23611	16	-0.00592942407616448
23611	17	0.04811607557583386
23611	18	0.14303954636226024
23611	19	0.050250971864485905
23611	20	0.1371863427925888
23611	21	-0.01728079709008057
23611	22	-0.025415041111514824
23611	23	0.1324920095793516
23611	24	-0.06910385958734366
23611	25	0.06854604918118667
23611	26	0.08062329379727373
23611	27	0.02828925759310863
23611	28	0.06772715454218314
23611	29	0.03856236536100255
23611	30	0.08275493213993457
23611	31	-0.053205929633300286
23611	32	0.26707598945998967
23611	33	0.047927541463522516
23611	34	0.13236491676470763
23611	35	0.10297574509109353
23611	36	0.09359640873802277
23611	37	0.03460272300081613
23611	38	0.15498088391776577
23611	39	0.13934362052216187
23611	40	0.04517086070696763
23612	1	-0.0143023364710686
23612	2	0.07110361928403108
23612	3	-0.0034005537278893883
23612	4	0.020732669056481967
23612	5	0.005668112956342952
23612	6	0.11826756615301548
23612	7	-0.049014214908361
23612	8	0.07700149811100943
23612	9	0.061477802135087245
23612	10	0.06661347922393901
23612	11	-0.09068277976540173
23612	12	0.06572467250745007
23612	13	0.17301554849315437
23612	14	0.1677758909694731
23612	15	0.03463653103778341
23612	16	-0.0035352111867510416
23612	17	-0.004790513009730546
23612	18	0.08404309608865645
23612	19	0.030466873896529023
23612	20	-0.14548926048480837
23612	21	0.018099009497106522
23612	22	-0.0285501004947335
23612	23	0.07225319924577889
23612	24	0.10310539666412666
23612	25	0.12720666335037834
23612	26	0.12582199882436385
23612	27	-0.00581745182024207
23612	28	0.0626418978670884
23612	29	0.07765877500101936
23612	30	0.06976809128535422
23612	31	0.06406512210237025
23612	32	0.10690779243849846
23612	33	0.1817519491050632
23612	34	0.11314462708855189
23612	35	-0.032689986081727795
23612	36	0.1951052910121831
23612	37	0.09698921452443443
23612	38	0.1921776935125834
23612	39	0.20790641462012616
23612	40	0.1024280715055923
>>END_MODULE
>>Per sequence quality scores	pass
#Quality	Count
2	590.0
3	0.0
4	0.0
5	0.0
6	0.0
7	0.0
8	0.0
9	0.0
10	0.0
11	0.0
12	0.0
13	0.0
14	0.0
15	0.0
16	0.0
17	1.0
18	15.0
19	48.0
20	229.0
21	865.0
22	2323.0
23	6180.0
24	14945.0
25	32736.0
26	64697.0
27	118231.0
28	195864.0
29	300632.0
30	435777.0
31	615410.0
32	874635.0
33	1426700.0
34	3743023.0
35	9176061.0
>>END_MODULE
>>Per base sequence content	fail
#Base	G	A	T	C
1	35.86211592904399	13.32083631723752	13.930575992203762	36.886471761514734
2	30.821232327667452	19.28523292596126	30.093137694708595	19.800397051662692
3	26.687782945366344	25.46200360375658	21.199024268237928	26.65118918263915
4	29.440153157569632	29.970545083519482	18.09664138224683	22.49266037666405
5	28.617459683972108	34.168420116869505	20.466291541600807	16.747828657557584
6	20.16754294995396	38.099367008748565	22.61723990696514	19.11585013433234
7	18.438582985908656	21.08221878062302	40.72544118754654	19.75375704592179
8	20.184350466388512	22.19635944136864	30.799387086000817	26.819903006242036
9	23.802995283258767	20.76501482437146	30.89063055156939	24.541359340800383
10	21.873972374003095	34.70244889907871	24.918923193472818	18.504655533445376
11	25.837708254107344	28.297270957228665	21.618687761298773	24.246333027365214
12	23.688792491679077	24.504616267440717	27.35164475289461	24.454946487985595
13	22.5387555070722	27.205473168278395	28.782627269641626	21.473144055007783
14	23.08041818949569	27.47858906611017	27.79095887282764	21.6500338715665
15	23.21828469052092	27.22242476954436	27.001257204467144	22.558033335467577
16	23.49086775937984	27.031037136016643	26.619522027011765	22.85857307759175
17	23.766912798756987	27.314559139697703	26.47877539187083	22.439752669674483
18	23.11406406209836	27.048208964385307	26.81945691216067	23.01827006135567
19	23.726435567061525	26.528621267910157	26.544983803852762	23.199959361175555
20	24.06417851161769	26.98863242172737	26.286789823270563	22.660399243384376
21	23.584073439615135	27.082786543658983	26.531716623252745	22.80142339347314
22	23.837984023397418	27.411871047975666	26.034314160108917	22.715830768517996
23	23.818309402461672	27.768318706706964	25.954323063974698	22.459048826856666
24	22.959186823181902	28.020957935085434	26.35120210037949	22.668653141353175
25	23.509293283379073	27.487160871898343	25.85921428398824	23.144331560734344
26	23.447261024773034	27.74103304192322	25.955008404116285	22.856697529187457
27	22.884938676751773	27.68679645065328	26.470444188086145	22.957820684508803
28	23.622249091543544	26.747980170793635	26.428082380045677	23.201688357617144
29	23.832103555022293	26.872564503022357	26.356109940458296	22.939222001497054
30	22.991047134736792	27.170417013848446	26.661349696930962	23.177186154483802
31	23.446853509008122	27.166545423839384	26.216270585529642	23.170330481622848
32	23.434345263903943	27.618079034779285	26.348017732283402	22.59955796903337
33	22.94489706128756	27.44455586616541	26.671560570558935	22.938986501988097
34	23.35857897442693	27.155170968742	26.452977133529583	23.033272923301492
35	23.724335854041886	27.35846864234443	26.295293843899632	22.62190165971405
36	22.966913957716866	27.08924462769371	26.73932958887767	23.20451182571175
37	23.388339154451558	26.679887300639955	26.441208719648344	23.49056482526014
38	23.705481898260853	25.728933702734015	27.11641804006792	23.449166358937212
39	22.911528568250283	22.55407639072499	29.179745018835302	25.354650022189425
40	25.536003272535464	0.0	39.41452295260206	35.04947377486248
>>END_MODULE
>>Per sequence GC content	warn
#GC Content	Count
0	753.0
1	1682.0
2	2611.0
3	2611.0
4	4793.5
5	6976.0
6	6969.5
7	6733.5
8	6504.0
9	6322.5
10	6233.0
11	11073.0
12	16725.5
13	17933.5
14	25085.0
15	32659.0
16	35772.5
17	41801.0
18	44892.0
19	51792.5
20	60918.0
21	72161.5
22	89757.0
23	99985.0
24	124105.0
25	147177.5
26	173135.0
27	204797.0
28	216190.0
29	272121.5
30	329121.0
31	375777.5
32	440626.0
33	468559.5
34	531509.5
35	617619.5
36	741297.0
37	870849.5
38	916033.5
39	1020656.5
40	1151790.5
41	1300251.5
42	1451417.5
43	1504270.0
44	1618959.5
45	1749345.0
46	1866882.0
47	1969524.0
48	1981951.0
49	1987283.0
50	1973171.5
51	1891851.0
52	1829974.0
53	1791640.5
54	1630024.5
55	1454178.0
56	1273325.5
57	1132672.5
58	1078594.5
59	896994.0
60	712572.0
61	571016.5
62	462740.5
63	423991.0
64	324670.5
65	236632.5
66	179270.0
67	134630.5
68	122758.0
69	91066.0
70	65341.0
71	45742.5
72	27241.0
73	24059.5
74	17461.0
75	12347.5
76	8561.0
77	5089.5
78	4283.5
79	2751.5
80	1942.5
81	1349.0
82	754.0
83	650.0
84	424.5
85	279.5
86	323.5
87	367.5
88	366.0
89	382.0
90	399.0
91	393.0
92	387.0
93	388.5
94	338.0
95	286.0
96	598.0
97	910.0
98	910.0
99	752.5
100	595.0
>>END_MODULE
>>Per base N content	pass
#Base	N-Count
1	0.022552816568112737
2	0.0035040351080800813
3	0.003521672868691223
4	0.0035040351080800813
5	0.0034687595868577985
6	0.006725866046381901
7	0.004227183293136877
8	0.00988890444931325
9	0.004826867153915683
10	0.004156632250692311
11	0.0038450318132288146
12	0.0037156882354137774
13	0.0035569483899135054
14	0.0035040351080800813
15	0.0034746388403948457
16	0.003498155854543034
17	0.0036157409252839767
18	0.0034687595868577985
19	0.0035040351080800813
20	0.0034687595868577985
21	0.0034922766010059875
22	0.0034687595868577985
23	0.003509914361617129
24	0.0035687068969876
25	0.0035451898828394116
26	0.0037039297283396836
27	0.003815635545543579
28	0.004215424786062782
29	0.0051913808732126044
30	0.010470950549480915
31	0.018490252374013184
32	0.025110291856728237
33	0.03230649818607391
34	0.04009062986912429
35	0.06912238383506294
36	2.946255121180652E-5
37	0.0
38	0.0
39	0.0
40	0.0
>>END_MODULE
>>Sequence Length Distribution	warn
#Length	Count
35	38266.0
36	86483.0
37	395162.0
38	1125877.0
39	4215854.0
40	1.114732E7
>>END_MODULE
>>Sequence Duplication Levels	fail
#Total Deduplicated Percentage	39.226391519058346
#Duplication Level	Percentage of total
1	27.979902294542256
2	10.71500182158472
3	6.322192914153202
4	4.296702923880611
5	3.1695370661302484
6	2.3811330110126114
7	1.877625546434227
8	1.5252989211902304
9	1.3094638014651727
>10	17.359237321441487
>50	6.782113947494135
>100	11.869706121535934
>500	2.255501309174561
>1k	1.8370741078351467
>5k	0.1907010850507428
>10k+	0.12880780707480854
>>END_MODULE
>>Overrepresented sequences	warn
#Sequence	Count	Percentage	Possible Source
GCCAAATGTTTCTTAAATCATAAACCGGGTATATATCTAT	21779	0.12804426278334916	No Hit
>>END_MODULE
>>Adapter Content	pass
#Position	Illumina Universal Adapter	Illumina Small RNA 3' Adapter	Illumina Small RNA 5' Adapter	Nextera Transposase Sequence	PolyA	PolyG
1	0.0	3.52755212222827E-5	0.0	0.0	8.936465376311617E-4	0.0020459802308923965
2	0.0	8.818880305570675E-5	0.0	0.0	0.0010641448902055282	0.008372057036755094
3	5.879253537047116E-6	9.406805659275386E-5	0.0	1.1758507074094233E-5	0.0011993677215576118	0.00883063881264477
4	1.1758507074094233E-5	9.994731012980099E-5	0.0	1.1758507074094233E-5	0.0013463490599837898	0.009295099842071492
5	1.1758507074094233E-5	1.058265636668481E-4	1.1758507074094233E-5	1.1758507074094233E-5	0.0014815718913358735	0.01170559379226081
6	1.763776061114135E-5	1.058265636668481E-4	1.1758507074094233E-5	1.1758507074094233E-5	0.0015756399479286273	0.01368102298070864
7	1.763776061114135E-5	1.2934357781503657E-4	3.52755212222827E-5	1.1758507074094233E-5	0.0016873457651325225	0.014333620123320871
8	1.763776061114135E-5	1.352228313520837E-4	3.52755212222827E-5	1.1758507074094233E-5	0.0019460329207625956	0.015139077857896326
9	2.3517014148188465E-5	1.5873984550027214E-4	3.52755212222827E-5	1.1758507074094233E-5	0.002316425893596564	0.0165207024391024
10	2.9396267685235585E-5	1.8225685964846062E-4	4.115477475932982E-5	1.1758507074094233E-5	0.0030454533321904063	0.017179178835251677
11	3.52755212222827E-5	2.4104939501893178E-4	5.291328183342405E-5	1.1758507074094233E-5	0.003292381980746385	0.017831775977863906
12	4.703402829637693E-5	2.469286485559789E-4	5.879253537047117E-5	1.1758507074094233E-5	0.0035216728686912227	0.01851376938816137
13	4.703402829637693E-5	2.469286485559789E-4	5.879253537047117E-5	1.1758507074094233E-5	0.004203666278988688	0.019136970263088363
14	5.291328183342405E-5	2.52807902093026E-4	5.879253537047117E-5	1.1758507074094233E-5	0.004585817758896751	0.019930669490589727
15	5.291328183342405E-5	2.52807902093026E-4	5.879253537047117E-5	1.1758507074094233E-5	0.004826867153915683	0.020706730957479946
16	6.467178890751828E-5	2.52807902093026E-4	5.879253537047117E-5	1.1758507074094233E-5	0.005150226098453274	0.021359328100092174
17	6.467178890751828E-5	2.6456640916712026E-4	5.879253537047117E-5	1.763776061114135E-5	0.005514739817750195	0.021829668383055945
18	6.467178890751828E-5	2.763249162412145E-4	5.879253537047117E-5	2.3517014148188465E-5	0.006020355621936247	0.02237055970846428
19	6.467178890751828E-5	2.9396267685235584E-4	5.879253537047117E-5	4.703402829637693E-5	0.00644366187660364	0.022829141484353953
20	6.467178890751828E-5	3.057211839264501E-4	5.879253537047117E-5	4.703402829637693E-5	0.006790537835289419	0.023281844006706583
21	6.467178890751828E-5	3.174796910005443E-4	5.879253537047117E-5	4.703402829637693E-5	0.007131534540438153	0.023581685937095986
22	6.467178890751828E-5	3.2923819807463854E-4	5.879253537047117E-5	4.703402829637693E-5	0.007378463188994131	0.023905044881633575
23	6.467178890751828E-5	3.7627222637101544E-4	5.879253537047117E-5	4.703402829637693E-5	0.007778252429513336	0.024240162333245264
24	7.05510424445654E-5	4.52702522352628E-4	5.879253537047117E-5	4.703402829637693E-5	0.008107490627587973	0.024516487249486477
25	7.05510424445654E-5	4.879780435749107E-4	5.879253537047117E-5	4.703402829637693E-5	0.008342660769069858	0.024786932912190644
26	7.05510424445654E-5	5.05615804186052E-4	5.879253537047117E-5	4.703402829637693E-5	0.008519038375181273	0.0251808428991728
27	7.05510424445654E-5	5.232535647971934E-4	5.879253537047117E-5	4.703402829637693E-5	0.008707174488366779	0.025539477364932676
28	7.05510424445654E-5	5.52649832482429E-4	5.879253537047117E-5	4.703402829637693E-5	0.008948223883385712	0.02603921391558168
29	7.05510424445654E-5	5.52649832482429E-4	5.879253537047117E-5	4.703402829637693E-5	0.008948223883385712	0.026521312705619544
>>END_MODULE
```
