## Supplemental Data Set 2 for "The *glp-1* 3ʹ untranslated region regulates germline proliferation and promotes reproductive fecundity through multiple mechanisms": fastqc_data.txt

```
##FastQC	0.12.1
>>Basic Statistics	pass
#Measure	Value
Filename	glp1_ctl1.R2.fastq.gz
File type	Conventional base calls
Encoding	Sanger / Illumina 1.9
Total Sequences	17008962
Total Bases	595.3 Mbp
Sequences flagged as poor quality	0
Sequence length	35
%GC	47
>>END_MODULE
>>Per base sequence quality	fail
#Base	Mean	Median	Lower Quartile	Upper Quartile	10th Percentile	90th Percentile
1	31.208268382279883	32.0	32.0	32.0	32.0	32.0
2	30.846076674167417	32.0	32.0	32.0	32.0	32.0
3	30.92420719147941	32.0	32.0	32.0	32.0	32.0
4	30.905226785738012	32.0	32.0	32.0	32.0	32.0
5	30.930050052437064	32.0	32.0	32.0	32.0	32.0
6	34.49525585394335	36.0	36.0	36.0	32.0	36.0
7	34.41143380765975	36.0	36.0	36.0	32.0	36.0
8	34.394558292269686	36.0	36.0	36.0	32.0	36.0
9	34.462521052137106	36.0	36.0	36.0	32.0	36.0
10	34.23979864262146	36.0	36.0	36.0	32.0	36.0
11	34.52542941773872	36.0	36.0	36.0	32.0	36.0
12	34.383043480254706	36.0	36.0	36.0	32.0	36.0
13	34.441868763067376	36.0	36.0	36.0	32.0	36.0
14	34.37969383434451	36.0	36.0	36.0	32.0	36.0
15	34.35987875097845	36.0	36.0	36.0	32.0	36.0
16	34.36880880796841	36.0	36.0	36.0	32.0	36.0
17	34.34883375011362	36.0	36.0	36.0	32.0	36.0
18	34.34000975485747	36.0	36.0	36.0	32.0	36.0
19	34.34401699527579	36.0	36.0	36.0	32.0	36.0
20	34.23903539792728	36.0	36.0	36.0	32.0	36.0
21	34.28481673367252	36.0	36.0	36.0	32.0	36.0
22	34.28442599848245	36.0	36.0	36.0	32.0	36.0
23	34.25454322256702	36.0	36.0	36.0	32.0	36.0
24	34.123176064477065	36.0	36.0	36.0	32.0	36.0
25	34.115301157119404	36.0	36.0	36.0	32.0	36.0
26	34.06226176529761	36.0	36.0	36.0	32.0	36.0
27	34.12993938136848	36.0	36.0	36.0	32.0	36.0
28	34.040186108946564	36.0	36.0	36.0	32.0	36.0
29	34.09463722712768	36.0	36.0	36.0	32.0	36.0
30	34.100028385036076	36.0	36.0	36.0	32.0	36.0
31	34.033104900816404	36.0	36.0	36.0	32.0	36.0
32	33.80743069447742	36.0	36.0	36.0	32.0	36.0
33	32.996959661618384	36.0	36.0	36.0	14.0	36.0
34	30.982579242636913	36.0	36.0	36.0	14.0	36.0
35	22.78106870954265	36.0	2.0	36.0	2.0	36.0
>>END_MODULE
>>Per tile sequence quality	pass
#Tile	Base	Mean
11101	1	0.08780367501450215
11101	2	0.11155244248711682
11101	3	0.02013976936518347
11101	4	0.11500777193412404
11101	5	0.058275791695226786
11101	6	0.032051600755863774
11101	7	0.11068340446439606
11101	8	0.014856363204103218
11101	9	0.03788936445452862
11101	10	0.1158863458844337
11101	11	-0.021391095584760933
11101	12	0.0031659094812610533
11101	13	0.031874261779385904
11101	14	0.1634708272008112
11101	15	0.1696512289588128
11101	16	0.1350227950098457
11101	17	0.06746470955803119
11101	18	0.06069704523277153
11101	19	0.006552816914641824
11101	20	0.1085228549278412
11101	21	-0.054169555824216786
11101	22	0.04059174616423178
11101	23	0.1709405080037243
11101	24	0.24263519948057422
11101	25	0.07135740048235562
11101	26	0.17673326351938812
11101	27	0.060002418120745915
11101	28	0.13445941561303698
11101	29	0.21905240732116482
11101	30	0.1489545513523538
11101	31	0.04544302828759328
11101	32	0.05678555727958923
11101	33	0.2737246671465101
11101	34	0.291977526691376
11101	35	0.33302851237638365
11102	1	0.06397153225755048
11102	2	0.26055896366628417
11102	3	0.08871065690353319
11102	4	0.023379083846435833
11102	5	0.06804209910621495
11102	6	0.0893307681769997
11102	7	0.21141499686137166
11102	8	0.19192123325233013
11102	9	0.21267249125409649
11102	10	0.1488382888489852
11102	11	0.21085960384166924
11102	12	0.22477538087554905
11102	13	0.2165948865068259
11102	14	0.2639462714035403
11102	15	0.1923132510599217
11102	16	0.16792022479303625
11102	17	0.28516947509396573
11102	18	0.2139500157229719
11102	19	0.26457932498514225
11102	20	0.26345712669549926
11102	21	0.21854315397182944
11102	22	0.10378527497141476
11102	23	0.14014550179368968
11102	24	0.21875587572456112
11102	25	0.18720460545446826
11102	26	0.2267355588112352
11102	27	0.3261109038147012
11102	28	0.19551641025990563
11102	29	0.284894129096088
11102	30	0.2028283982869965
11102	31	0.1957556342854474
11102	32	0.3870821982474908
11102	33	0.38409871683192875
11102	34	0.32379345958724315
11102	35	0.31232482052696753
11103	1	0.04709073104439909
11103	2	0.1039303746213065
11103	3	0.08815969788071953
11103	4	0.10844340753121529
11103	5	0.052337163179934976
11103	6	0.116709994626369
11103	7	0.06487031189744386
11103	8	0.15645780276690857
11103	9	-0.03746290510311212
11103	10	0.15667982095250466
11103	11	0.13093825871010978
11103	12	0.07542590829643814
11103	13	0.00732940132959925
11103	14	0.05800841208243668
11103	15	0.14562442105108886
11103	16	0.1218990029763134
11103	17	0.21531641138685842
11103	18	0.16440119804561704
11103	19	0.08454070577801787
11103	20	0.1673309206264051
11103	21	0.016928604487588927
11103	22	0.13522951666849536
11103	23	0.19059210147040062
11103	24	0.14898925738397395
11103	25	0.1290966549803727
11103	26	0.1476411729691165
11103	27	0.2468550838543635
11103	28	0.2567759713257445
11103	29	0.21191861708955884
11103	30	0.1759188930461164
11103	31	0.3338057600999065
11103	32	0.030147196831030953
11103	33	-0.07379093305392104
11103	34	0.03352345842075266
11103	35	-0.2276670973520183
11104	1	0.013438170165130714
11104	2	0.021724963598007463
11104	3	0.06491432296294875
11104	4	-0.09111285791951929
11104	5	-0.036788974880156644
11104	6	0.14773893461969578
11104	7	-0.020116794343522315
11104	8	0.07171006086436904
11104	9	0.09554613179241045
11104	10	0.05054473460862141
11104	11	0.033766475090963866
11104	12	0.08579179217601052
11104	13	0.06935405191398303
11104	14	0.04408848405319077
11104	15	0.012613506788206053
11104	16	-0.05241530736903144
11104	17	8.407075242899964E-4
11104	18	0.11036887578725185
11104	19	0.0853759465165922
11104	20	0.1070223715460159
11104	21	-0.1132397878551572
11104	22	0.033674267999927565
11104	23	0.005320536527008812
11104	24	0.07160530121525
11104	25	0.025191505586988683
11104	26	-0.009848922040696095
11104	27	0.033378702637648416
11104	28	0.0029814364172224828
11104	29	0.021667147486390093
11104	30	0.07137318590941533
11104	31	-0.011508931726488925
11104	32	-4.292976284787642E-4
11104	33	0.20299515670526347
11104	34	0.13936210845844954
11104	35	-0.17640501837042422
11105	1	0.13859436835870298
11105	2	0.048626054849144396
11105	3	0.09851331329933188
11105	4	0.10496879389156533
11105	5	0.1263114789775024
11105	6	-0.0024123648695351108
11105	7	0.13946186622859358
11105	8	0.05728511099250255
11105	9	0.13517305551093983
11105	10	0.1720803806326714
11105	11	0.06333543745277836
11105	12	0.12855639802164376
11105	13	0.19919122030027125
11105	14	0.07430085457969682
11105	15	0.11150285546363392
11105	16	0.17360974926036477
11105	17	0.15269953744434872
11105	18	0.13811252534929253
11105	19	0.11617233175308428
11105	20	0.1429660221000404
11105	21	0.11738254818987315
11105	22	0.1552393596162105
11105	23	0.06891937429880812
11105	24	0.09599422512702205
11105	25	0.08811365979135388
11105	26	0.16847747713819672
11105	27	0.17582436060882145
11105	28	0.01649325901085774
11105	29	0.005144340431172623
11105	30	0.14029326284968135
11105	31	0.030064226349693968
11105	32	0.029618830532797347
11105	33	0.15762332887923236
11105	34	-0.053801730018726346
11105	35	-0.06576141620385556
11106	1	-0.060227600030660966
11106	2	0.0475223717893094
11106	3	0.007439400276929575
11106	4	0.09668055063249525
11106	5	0.05165662949504579
11106	6	0.06910544267997665
11106	7	0.05605007654875749
11106	8	0.11945111339543502
11106	9	0.06824488044637889
11106	10	0.14231232055578147
11106	11	0.07361168798953344
11106	12	0.19664253773211016
11106	13	0.022854266748723262
11106	14	0.12684759861580375
11106	15	0.20084454165508703
11106	16	0.01287323424790543
11106	17	0.028728112904175873
11106	18	-0.04423654441357883
11106	19	0.046428530633676246
11106	20	0.10996772925911102
11106	21	0.06196589651283091
11106	22	0.03799483325398967
11106	23	0.14428147904147437
11106	24	0.19201088797930765
11106	25	0.07945584249029025
11106	26	0.11182312875578759
11106	27	0.14646797310131632
11106	28	0.19513121601269745
11106	29	0.10269830117544387
11106	30	0.17864865708708066
11106	31	-0.041977006223746116
11106	32	0.1687464265767673
11106	33	0.004243850457022802
11106	34	-0.09144068386266824
11106	35	0.6545982863713249
11107	1	0.06930729193671326
11107	2	0.11941737970478883
11107	3	0.0238330914295517
11107	4	-0.011607809255789192
11107	5	-0.017351431421651853
11107	6	0.15528994211095437
11107	7	-0.07295279131937349
11107	8	-0.08177168123555134
11107	9	0.07754194055392105
11107	10	0.027909859035339935
11107	11	0.0370916574941873
11107	12	0.08807204190517837
11107	13	0.039425513396430745
11107	14	0.05292811116790119
11107	15	0.06890879618795509
11107	16	-0.033564850917578326
11107	17	-0.001986225485765658
11107	18	0.0804142866669082
11107	19	0.057325517355039324
11107	20	-0.022994163631494757
11107	21	-0.039041917213722854
11107	22	0.06985216908388736
11107	23	0.06186039809081478
11107	24	-0.02417397632692797
11107	25	-0.009307965275951346
11107	26	-0.009436032632393676
11107	27	0.13845298700640996
11107	28	-0.06604867751052979
11107	29	0.15518464340633642
11107	30	0.031646775409960526
11107	31	0.0820360640191069
11107	32	0.1296609632841168
11107	33	0.17365414780209676
11107	34	0.17370369496418547
11107	35	-0.09810885678131598
11108	1	-0.058377009151051595
11108	2	-0.03539886326282016
11108	3	-0.043027875524916936
11108	4	-0.10504078773947612
11108	5	0.0014692210617432977
11108	6	-0.0540242601830343
11108	7	-0.11198421721748986
11108	8	-0.07643550386051601
11108	9	0.06902119144526608
11108	10	-0.015375353623142018
11108	11	-0.013260940519650433
11108	12	-0.02658031731559163
11108	13	0.024612039230419214
11108	14	-0.022160464131999902
11108	15	0.05718284430314213
11108	16	0.06679058145444117
11108	17	0.024105037762609527
11108	18	-0.054474940059769494
11108	19	0.04890869471297776
11108	20	0.009028170853873974
11108	21	-0.20648557936388556
11108	22	-0.0031492645486181914
11108	23	0.07124687973195165
11108	24	0.04848154991955056
11108	25	-0.15891168858140503
11108	26	-0.016065859926790438
11108	27	-0.07716133152840854
11108	28	0.04978582116606134
11108	29	0.02246045499363447
11108	30	-0.033832682948691684
11108	31	0.006931613742558795
11108	32	-0.042111554341929036
11108	33	-0.011216382443976158
11108	34	-0.3596146032023242
11108	35	-0.04159271874280179
11109	1	-0.052238174113455216
11109	2	0.0190768761202591
11109	3	0.0250486015840643
11109	4	-0.003446809271608231
11109	5	0.019099585101020722
11109	6	0.011302953988966635
11109	7	-0.04583963048779083
11109	8	-0.02829529412771592
11109	9	-0.03710887328166024
11109	10	0.046813797502565535
11109	11	-0.021159064183073895
11109	12	0.16966150258505763
11109	13	-0.03300749959401372
11109	14	-0.032156068778633085
11109	15	0.09708367860444156
11109	16	0.16815242713572331
11109	17	-0.10472330482204484
11109	18	0.01401544982133629
11109	19	0.06755172369273765
11109	20	0.14098004428401367
11109	21	0.18956482340752956
11109	22	-0.01709456840418966
11109	23	-0.010717664757486034
11109	24	0.09068663037695757
11109	25	-0.04494660053666877
11109	26	-0.011642844388042306
11109	27	0.10576810010446991
11109	28	-0.027841371284132777
11109	29	-0.10261870725813793
11109	30	-0.049641295393762164
11109	31	-0.13501216754629297
11109	32	-0.009161446191761513
11109	33	0.1561767242958041
11109	34	0.10649694189185865
11109	35	0.21505499827394559
11110	1	-0.017919499607529588
11110	2	0.08028685035982974
11110	3	-0.023838192491801635
11110	4	0.0023170300252388643
11110	5	-0.03331711596548459
11110	6	0.09495277856251505
11110	7	-0.005002716771741689
11110	8	0.07781728572783919
11110	9	0.08477452678990005
11110	10	0.3075258054470211
11110	11	-0.017964714681049543
11110	12	0.093959376853185
11110	13	0.02934543155218705
11110	14	0.07434684956624693
11110	15	0.06126008538817729
11110	16	-0.0943604187226299
11110	17	0.0525344969850039
11110	18	-0.028172346829556716
11110	19	0.10487355500950457
11110	20	-0.00860835379990732
11110	21	0.05697571425222492
11110	22	0.10335949928553134
11110	23	0.14200126709825867
11110	24	0.00820540352685839
11110	25	-0.02704663815168118
11110	26	0.09035206206051782
11110	27	0.10209739130831252
11110	28	0.13715811208204087
11110	29	0.024541547465247504
11110	30	0.13757312444172243
11110	31	0.0377134729142341
11110	32	0.2132984077968274
11110	33	0.18765270387680033
11110	34	0.15483700758325014
11110	35	0.19290445015854019
11111	1	0.03264507657296534
11111	2	-0.009826713226651407
11111	3	0.07072975691165695
11111	4	-0.06374228412940042
11111	5	0.043699255331915765
11111	6	-0.05586876434544763
11111	7	0.05097127563033155
11111	8	-0.04283325926918735
11111	9	0.010776007833143808
11111	10	-0.027600396791086723
11111	11	0.010556656021705635
11111	12	0.024183754325861173
11111	13	0.07599977312953854
11111	14	-0.020214088905497363
11111	15	-0.10138478281241703
11111	16	0.015335448989198142
11111	17	-0.014068711101572262
11111	18	-0.032669119839191296
11111	19	-0.056317348866187444
11111	20	-0.1511068273142513
11111	21	-0.11342729661491546
11111	22	0.01201985881511547
11111	23	-0.018433742561711597
11111	24	0.030238510690111298
11111	25	-0.03851697268054011
11111	26	0.06468999372889073
11111	27	0.12744705509554421
11111	28	0.08058838344562247
11111	29	-0.12057631305052752
11111	30	0.055362295948341966
11111	31	-0.09334984937077451
11111	32	-0.01567817176769637
11111	33	-0.007717907159339177
11111	34	-0.023453687385970312
11111	35	0.14791819576553067
11112	1	0.03653230300023935
11112	2	-0.08040921043958349
11112	3	-0.003115321224040457
11112	4	0.10173743383887413
11112	5	-0.08901163281375446
11112	6	0.045760203559268575
11112	7	-0.12306767486742842
11112	8	-0.024289477853550068
11112	9	-0.009216315505859995
11112	10	0.0364092650446608
11112	11	-0.08818011762925693
11112	12	-0.1807170847282933
11112	13	-0.08111140643587333
11112	14	0.028662282625333546
11112	15	0.06769123080020734
11112	16	0.021345981172494533
11112	17	0.008861035226345848
11112	18	0.06679620316732127
11112	19	0.041475733337648535
11112	20	0.15820026846309787
11112	21	-0.10159203678194473
11112	22	-0.08631963540538834
11112	23	0.06669773859379546
11112	24	0.08845156003587817
11112	25	-0.05738713442827503
11112	26	0.1192370707302004
11112	27	-0.013986866944783571
11112	28	0.05041103790786394
11112	29	0.06252549805471119
11112	30	0.10220704159171135
11112	31	-0.0012348070268970446
11112	32	0.11461970223727036
11112	33	0.09356878923605194
11112	34	-0.05413588339997233
11112	35	-0.28686441293012166
11201	1	-0.03920558973245747
11201	2	0.03654908626297271
11201	3	-0.059946698103832574
11201	4	0.001020990124921184
11201	5	-0.01483302305108225
11201	6	-0.006069910398167622
11201	7	-0.038468470637646135
11201	8	-0.05228774333687625
11201	9	-0.02044657491889268
11201	10	-0.04521400082606419
11201	11	-0.010489150339203945
11201	12	0.06417453638879778
11201	13	-0.01655005371948448
11201	14	-0.023520945972393292
11201	15	-0.03286082639441901
11201	16	-0.20555267666903632
11201	17	-0.02077902931957709
11201	18	-0.17802329707699727
11201	19	-0.12060194955881798
11201	20	-0.04465301921563736
11201	21	-0.058469953254480345
11201	22	-0.06449096515673602
11201	23	-0.17450409602690797
11201	24	-0.06540634492830577
11201	25	-0.25383709584328784
11201	26	0.06463653384614787
11201	27	-0.021916288955068808
11201	28	-0.1496576221960808
11201	29	-0.055114621760203875
11201	30	-0.08316426274623012
11201	31	0.01030789007938182
11201	32	0.04711818104858878
11201	33	-0.23384957794222316
11201	34	-0.051661950220704966
11201	35	-0.08461088423724661
11202	1	0.021503827445446433
11202	2	0.041981420503677924
11202	3	-0.022041144097229903
11202	4	0.04011410576817909
11202	5	-0.0348928379054847
11202	6	-0.058667771263444024
11202	7	-0.10907081942320218
11202	8	-0.12932897368251872
11202	9	-0.07397013091756577
11202	10	0.012860528338030974
11202	11	-0.13081066749664672
11202	12	-0.0466979151828113
11202	13	-0.0851278795312993
11202	14	-0.07007728979844785
11202	15	0.01808898975059492
11202	16	-0.041985880185677615
11202	17	0.057262574417357825
11202	18	-0.13873392933649598
11202	19	-0.13046158136282315
11202	20	0.1024552015338216
11202	21	-0.18031209576516005
11202	22	-0.12974524725205328
11202	23	0.03781361299914465
11202	24	-0.10967590519684478
11202	25	-0.07121230285870439
11202	26	0.026630489307827077
11202	27	0.012517152980286994
11202	28	-0.06260037576144839
11202	29	-0.10476219883824456
11202	30	-0.1502363069042687
11202	31	-0.0543856154408644
11202	32	-0.040889653272081716
11202	33	-0.038019081167611546
11202	34	-0.12509576751775242
11202	35	-0.3376400005478146
11203	1	0.02530389249101006
11203	2	-0.06324010864991436
11203	3	-0.014809693839531235
11203	4	0.03909834844773741
11203	5	-0.10331633087864489
11203	6	0.06808536228330553
11203	7	0.05142758060170394
11203	8	-0.14689637565547997
11203	9	-0.12656648876354382
11203	10	-0.11355552082634546
11203	11	-0.06606436837052598
11203	12	0.035819334807420944
11203	13	-0.08238987205834292
11203	14	0.014248452015714008
11203	15	0.04141047313384405
11203	16	0.07115769497539759
11203	17	-0.022615759912852695
11203	18	-0.0785705603208342
11203	19	0.023625790326200047
11203	20	-0.18378739721521242
11203	21	-0.03648887396973066
11203	22	0.07299408497775772
11203	23	0.0727347999018022
11203	24	0.05681536366189732
11203	25	-0.008178384446509313
11203	26	0.008336656912092621
11203	27	0.07707056750796681
11203	28	-0.07417418028429523
11203	29	0.0668838976663153
11203	30	-0.05192066901065573
11203	31	-0.057212249147582384
11203	32	0.04357571791485526
11203	33	-0.17516645573135037
11203	34	-0.1561969517841426
11203	35	-0.4419691072443932
11204	1	0.039380004683163605
11204	2	0.06801804020637192
11204	3	-0.04122336515429481
11204	4	-0.02239626735785194
11204	5	0.020235358443891016
11204	6	-0.03944153065387468
11204	7	-0.10445959195917709
11204	8	0.06587009088568152
11204	9	-0.06336604896816311
11204	10	0.01091688575592542
11204	11	-0.022258516228511382
11204	12	-0.07506222360792236
11204	13	-0.1629911639311885
11204	14	-0.033905608326534775
11204	15	0.004886971633453641
11204	16	-0.09394740774892796
11204	17	-0.18019545620003186
11204	18	-0.046187483002363194
11204	19	-0.05557467085392176
11204	20	-0.10048419593307045
11204	21	-0.24425522380760611
11204	22	-0.09746939399823873
11204	23	0.02859937505422039
11204	24	-0.08178779050863483
11204	25	-0.20475979946675693
11204	26	-0.1164071663216717
11204	27	-0.11492564687193862
11204	28	-0.11871891422099878
11204	29	-0.13566229434437105
11204	30	-0.14228513665261744
11204	31	-0.05641918833838844
11204	32	-0.10159124668206232
11204	33	-0.3894736665213614
11204	34	0.07980148921634367
11204	35	0.11125274467125479
11205	1	0.05068511875526127
11205	2	0.05307493355299542
11205	3	-0.013081627593898304
11205	4	-0.0940632153535148
11205	5	0.0025793307325443493
11205	6	-0.11981605623697789
11205	7	0.039070580077101624
11205	8	-0.057162362425231095
11205	9	-0.12686604726280848
11205	10	-0.10884226230049876
11205	11	-0.0644113388163916
11205	12	-0.09103986590017143
11205	13	0.03178211439165324
11205	14	0.00964617981580318
11205	15	0.023326172940535628
11205	16	-0.06506220227139892
11205	17	-0.07283007856074164
11205	18	-0.08734142140347245
11205	19	-0.055850615667274894
11205	20	-0.14052534568853758
11205	21	-0.18903801025688693
11205	22	-0.11248785778231962
11205	23	-0.0966557596719042
11205	24	-0.14289315670213654
11205	25	0.01296091568077884
11205	26	0.09504011595976891
11205	27	-0.06433385529058455
11205	28	-0.045008764773847076
11205	29	0.032873059701252316
11205	30	-0.06188538477127992
11205	31	0.10558808880512771
11205	32	0.052858501791796186
11205	33	0.12971160899132173
11205	34	0.08098030383645138
11205	35	-0.23044956325831478
11206	1	0.01901137221921445
11206	2	-0.042544641436794706
11206	3	0.02648748526941702
11206	4	0.025941965893434116
11206	5	0.03589992726643132
11206	6	0.1156596768504059
11206	7	-0.04054585968720659
11206	8	0.04907143563255545
11206	9	0.04986892092352946
11206	10	-0.05876191533346997
11206	11	-0.01698352551416349
11206	12	-0.07270737599043287
11206	13	-0.03388694591938446
11206	14	-0.0386503230112325
11206	15	0.04419814876726491
11206	16	0.13062578542547243
11206	17	-0.13073155154304317
11206	18	-0.010974422987310106
11206	19	-0.04366488613485586
11206	20	0.06954170551352945
11206	21	0.028684878433651306
11206	22	0.05178421271379108
11206	23	-0.13121851862879907
11206	24	-0.020363934638069736
11206	25	-0.02738389163121724
11206	26	-0.04174077998321479
11206	27	0.013739047917049163
11206	28	-0.14877777149428084
11206	29	0.00420182760150567
11206	30	-0.00879979776208728
11206	31	-0.06883238573842476
11206	32	-0.00825282635830149
11206	33	-0.14933390719883732
11206	34	-0.058390826208825075
11206	35	-0.12156037613911508
11207	1	0.0033115212288876705
11207	2	-0.006283599009446306
11207	3	-0.05832124864413757
11207	4	-0.03268731038846795
11207	5	-0.04177501062899225
11207	6	0.10608094482432762
11207	7	-0.10177796387365134
11207	8	-0.03394884656919572
11207	9	-0.026832586963450922
11207	10	-0.0754295158388274
11207	11	-0.02770287479815181
11207	12	-0.077691234351974
11207	13	0.006259812210110738
11207	14	-0.012634695973844146
11207	15	0.009193528202281698
11207	16	0.05688807497933368
11207	17	-0.12331502187524279
11207	18	0.05884671634925098
11207	19	-0.1809422721163756
11207	20	-0.12511628101492533
11207	21	-0.008891198219956209
11207	22	-0.08737832246976751
11207	23	-0.08892401757881174
11207	24	-0.008637459691499316
11207	25	0.10067650647325621
11207	26	-0.051832822050883465
11207	27	-0.0841519914402511
11207	28	-0.02425619168709403
11207	29	-0.08019894360293733
11207	30	-0.058022176943801185
11207	31	0.10052752335302273
11207	32	0.023781283455448943
11207	33	-0.11601122909407025
11207	34	0.136470237959319
11207	35	-0.053625935230058985
11208	1	0.09403500903999529
11208	2	0.06629206576862856
11208	3	0.0793745573184701
11208	4	0.05905131758597548
11208	5	-0.022502209458306055
11208	6	0.02105034263795602
11208	7	-0.08434083463262709
11208	8	0.10816503563678737
11208	9	-0.06553739696097693
11208	10	-0.039199632230086934
11208	11	0.033772265781060185
11208	12	0.005136102265950626
11208	13	-0.01049213728636289
11208	14	0.056766255878727634
11208	15	-0.05975155140728816
11208	16	0.06111205310664758
11208	17	-0.08687975018444405
11208	18	-0.11161735483289448
11208	19	-0.05281755077761119
11208	20	0.013400885920553662
11208	21	-0.06085361755889096
11208	22	0.008912521852572297
11208	23	0.038945563285345486
11208	24	-0.06906359020937458
11208	25	0.19997813596616965
11208	26	0.047123474809652066
11208	27	0.005939832340857265
11208	28	0.04314031281186459
11208	29	0.030878184214408577
11208	30	0.011123762004402238
11208	31	0.028723020659441545
11208	32	-0.1593787053132658
11208	33	-0.04118924379245925
11208	34	-0.04337381763119552
11208	35	0.18542461562460488
11209	1	-0.06818711898921137
11209	2	0.0035448344927964115
11209	3	-0.08216976577017476
11209	4	-0.04072310867330131
11209	5	-0.010120694667506314
11209	6	-0.15918613497713352
11209	7	-0.056687611439279806
11209	8	-0.08891242592535775
11209	9	-0.18020615394302553
11209	10	-0.06261416984431634
11209	11	-0.11546544092460209
11209	12	-0.12964794311632488
11209	13	-0.18005430928119637
11209	14	-0.046741932960422616
11209	15	-0.007153888019587384
11209	16	-0.06176019566738944
11209	17	-0.03269799829658382
11209	18	0.004606762492890937
11209	19	-0.17624685645975546
11209	20	0.015430966224087683
11209	21	-0.10420184058455106
11209	22	-0.20672204625069668
11209	23	-0.18225393086824937
11209	24	-0.04688096467775438
11209	25	-0.12064335152775385
11209	26	-0.07336222084490629
11209	27	-0.07068386799060988
11209	28	-0.012496699749718232
11209	29	-0.14543529691545842
11209	30	-0.13579953259957023
11209	31	-0.16695445627996008
11209	32	-0.15084990562501588
11209	33	-0.14384693812576899
11209	34	-0.2421083423408419
11209	35	-0.3317957659507229
11210	1	-0.006788712863283308
11210	2	0.06561444965150542
11210	3	0.057365956255985395
11210	4	-0.023233185001323875
11210	5	0.04991081219034754
11210	6	-0.05556581491079271
11210	7	-0.1094803287120456
11210	8	-0.011481980652121138
11210	9	-0.18767677601809396
11210	10	-0.2017076881021822
11210	11	-0.22944966282170753
11210	12	-0.014312821477197701
11210	13	0.002783326821599985
11210	14	0.016163191584965375
11210	15	-0.02652134643575721
11210	16	-0.1386305932736036
11210	17	0.042415599944781945
11210	18	-0.28493935922520564
11210	19	-0.1379799739558436
11210	20	0.001257570814310327
11210	21	-0.03586516609182411
11210	22	-0.036028307443537244
11210	23	0.06838629113063632
11210	24	-0.10031976722952862
11210	25	-0.027299610577685485
11210	26	-0.10949615448387817
11210	27	-0.03754338784676037
11210	28	-0.19727143509731349
11210	29	-0.06526366376672854
11210	30	-0.22518933445026335
11210	31	0.06478152249682978
11210	32	-0.02980809359451797
11210	33	-0.011689567815579949
11210	34	-0.13228669593306464
11210	35	0.21668385820306213
11211	1	0.006752235653813443
11211	2	-0.05465887339966713
11211	3	-0.026555498434191804
11211	4	-0.05562365646730427
11211	5	0.10613217088434723
11211	6	-0.08291427538831186
11211	7	0.09506089175361865
11211	8	-0.045518119167155646
11211	9	0.03937091268196724
11211	10	0.010727028536003047
11211	11	-0.06876018025609199
11211	12	-0.03190216222182585
11211	13	-0.11451619188970596
11211	14	-0.1024949800975321
11211	15	-0.07054143344647912
11211	16	-0.043194213274396986
11211	17	-0.06332527141123734
11211	18	-0.02609176722651796
11211	19	-0.018754761951996102
11211	20	-0.11641531622164791
11211	21	0.02412769990625918
11211	22	-0.12681880332205964
11211	23	-0.0027521065833013836
11211	24	-0.20341910897553106
11211	25	0.015695508580279238
11211	26	-0.051291404782340067
11211	27	-0.044216577346958275
11211	28	-0.01711737194088414
11211	29	-0.14885226674990548
11211	30	-0.1645980149304478
11211	31	-0.25358536547690846
11211	32	-0.06339893396686591
11211	33	-0.16884436014291282
11211	34	-0.41257963107865336
11211	35	-0.46911425954361263
11212	1	-0.0545956625790609
11212	2	0.07129255478803387
11212	3	-0.01906971710132055
11212	4	0.042893910384250944
11212	5	0.028057181739253423
11212	6	-0.0027492885660791444
11212	7	0.019999359073139544
11212	8	-0.010637126299016586
11212	9	-0.04490103558986647
11212	10	0.12581650541030598
11212	11	0.11651100109510537
11212	12	-0.009760092016982469
11212	13	-0.021614415252720676
11212	14	0.19817927149560433
11212	15	0.011606520835073297
11212	16	-0.04445117201593263
11212	17	-0.061497808000254395
11212	18	0.022096132335185814
11212	19	-0.03630015575533463
11212	20	0.018498406176874482
11212	21	0.10769949216991392
11212	22	0.06903608955529705
11212	23	0.025402075874524144
11212	24	0.16154637184027365
11212	25	0.06247630978935348
11212	26	0.07196739906707705
11212	27	0.09355884611073151
11212	28	-0.0616131167787799
11212	29	-0.0028488306662737273
11212	30	0.029555705022403345
11212	31	0.12275420882978949
11212	32	-0.018862729638428277
11212	33	0.1154190438083873
11212	34	0.12638822275736317
11212	35	-0.20125252552223571
11301	1	-0.020615380024079144
11301	2	-0.044294883097467874
11301	3	-0.20470187580254873
11301	4	-0.06049463764311369
11301	5	-0.04425532140809807
11301	6	0.08133403217784974
11301	7	0.027966454429360965
11301	8	-0.10173074761295453
11301	9	0.12206098664221088
11301	10	-0.23888741614877063
11301	11	0.14235232260901398
11301	12	0.16438013283791264
11301	13	0.08190291832752905
11301	14	0.12115667391959306
11301	15	0.02702946799043815
11301	16	0.11241853332701623
11301	17	0.1354056856814907
11301	18	-0.055474291172394885
11301	19	0.006440598341903581
11301	20	0.03505404241291643
11301	21	-0.048112963056475166
11301	22	0.04727432008598953
11301	23	0.13568604411997853
11301	24	0.18902545312234764
11301	25	0.03324432847690417
11301	26	0.028772321768130382
11301	27	-0.018009533852136883
11301	28	0.00923856053609029
11301	29	0.11069493254245089
11301	30	0.20318605084930397
11301	31	0.025010067776470635
11301	32	0.10135169635780272
11301	33	0.12677380999470955
11301	34	0.055447396210126954
11301	35	0.405056472084965
11302	1	0.017797552215991885
11302	2	-0.018773891245011498
11302	3	0.0365829118778187
11302	4	0.04601411829070656
11302	5	0.07472472667896568
11302	6	-0.051518062789234875
11302	7	0.08007031210203763
11302	8	0.06910610356050029
11302	9	0.03429087005866194
11302	10	0.09656825906562716
11302	11	0.04691955526669034
11302	12	-0.036472909593562974
11302	13	0.027514957614855007
11302	14	-0.019317447647878794
11302	15	-8.31371553871918E-4
11302	16	-0.002323818007063494
11302	17	0.05708542324683208
11302	18	0.03232794834789843
11302	19	0.117150385454444
11302	20	-0.027164841331256184
11302	21	0.08784344060229898
11302	22	0.04795389865901711
11302	23	-0.005015468902783482
11302	24	0.0024962553196843373
11302	25	-0.08319852676545736
11302	26	-0.018372857682273036
11302	27	0.03876201366223597
11302	28	3.114990709605081E-4
11302	29	0.03499479853464749
11302	30	-0.09286561840774965
11302	31	0.04638966679137013
11302	32	0.04151730794282571
11302	33	0.2762594211903604
11302	34	0.2222737474014309
11302	35	0.15616049523943687
11303	1	0.04881332744560751
11303	2	0.14407155853642806
11303	3	0.08012965422257423
11303	4	0.059153496818645124
11303	5	0.03340692422765201
11303	6	0.06781487981019296
11303	7	-0.05990976739278153
11303	8	-0.028772547276609828
11303	9	0.06062053108311005
11303	10	0.059363548563673874
11303	11	-0.11919163413082146
11303	12	0.01729879880132046
11303	13	0.09088796227865714
11303	14	0.057459905445767845
11303	15	-0.05258782132389683
11303	16	0.15697765132252783
11303	17	0.16477975684015433
11303	18	0.07721043903676872
11303	19	0.15973482481646784
11303	20	0.15888384260882304
11303	21	0.3630907511866397
11303	22	0.00953589142500988
11303	23	0.12916232750416157
11303	24	-0.04557164416331716
11303	25	0.13532759434315977
11303	26	0.12406183169260743
11303	27	0.20687961439535485
11303	28	0.02149960282632435
11303	29	0.029008838028687478
11303	30	0.09562376337060385
11303	31	-0.08147302430526793
11303	32	0.027183353033997548
11303	33	0.02968457228988086
11303	34	0.27293851861117346
11303	35	0.008643422856174254
11304	1	0.0024265008510369057
11304	2	-0.051108154590451704
11304	3	-0.012500917244931742
11304	4	0.007333195994103647
11304	5	0.029145688092036437
11304	6	0.036279502727104784
11304	7	0.02937201651393906
11304	8	0.05578441826458658
11304	9	-0.003280046104478629
11304	10	0.008131946844073923
11304	11	0.02658538784929476
11304	12	0.10483187689367668
11304	13	0.03996278223362282
11304	14	0.023703767536140674
11304	15	0.002245095091211624
11304	16	0.01992542910603845
11304	17	0.019835169791775797
11304	18	0.17067134316672394
11304	19	0.09599064372266497
11304	20	0.05098550860626716
11304	21	-0.10078675200291798
11304	22	-0.04678575016954767
11304	23	-0.05774540192205535
11304	24	0.08521517853250771
11304	25	-0.0687604530264494
11304	26	-0.02245302310142705
11304	27	-0.06305825972496848
11304	28	0.03043857923650961
11304	29	-0.0505723109353724
11304	30	0.06479825254942995
11304	31	-0.04830201801330247
11304	32	-0.05143368249492397
11304	33	0.028543804529668648
11304	34	-0.19816773307263347
11304	35	-0.2753550015885544
11305	1	-0.024369434282398572
11305	2	-0.04201391756891226
11305	3	0.09225009379915505
11305	4	0.016385324149975844
11305	5	-0.03133836194505335
11305	6	-0.026917342290090573
11305	7	-0.016176229734874426
11305	8	-0.012006638182960216
11305	9	-0.1001246224090977
11305	10	0.07794250359420118
11305	11	-0.1318424779705154
11305	12	0.008418101761030528
11305	13	0.11422384352655968
11305	14	0.09842240331624197
11305	15	0.07329565889314438
11305	16	-0.05274808322256064
11305	17	0.015114695662560962
11305	18	0.08126323087778076
11305	19	0.019386438114082694
11305	20	-0.04087833649802519
11305	21	0.0073109873388617075
11305	22	0.03264390281697871
11305	23	0.019253566314887394
11305	24	-0.13116911911621543
11305	25	-0.0040107557278474815
11305	26	-5.91748618781196E-4
11305	27	0.0324482898010956
11305	28	-0.02805383008134754
11305	29	-0.11277240907011787
11305	30	-0.11409714180776831
11305	31	0.003224409197684963
11305	32	0.11050263778191294
11305	33	0.037578744089394434
11305	34	-0.11002365353122201
11305	35	0.38486920032543637
11306	1	-0.02890776395392436
11306	2	0.07321688931552117
11306	3	0.015983518621933257
11306	4	-0.003605603175561356
11306	5	0.08770674742322271
11306	6	0.09616805088398195
11306	7	0.1032412089275212
11306	8	-0.08107992451697754
11306	9	0.1707482490859462
11306	10	0.1007248401330969
11306	11	0.0023301398804136397
11306	12	0.16828870367346127
11306	13	0.15507465934741305
11306	14	0.15794277274299873
11306	15	0.14180926224887713
11306	16	0.006401370900142922
11306	17	-0.0182236551931112
11306	18	0.16884718975175161
11306	19	0.08330920134889652
11306	20	0.03204640169528261
11306	21	0.055322505959054524
11306	22	0.29116537824106103
11306	23	0.13614876805527842
11306	24	0.07855170268452838
11306	25	0.08455187709081002
11306	26	0.05365115996393399
11306	27	0.025945478017568746
11306	28	-0.02134772508924243
11306	29	0.14643928632454362
11306	30	-0.03329474357777684
11306	31	0.05423840718519557
11306	32	-0.01594194589056741
11306	33	-0.0067186725250394375
11306	34	-0.1322102503450644
11306	35	0.15365707919121974
11307	1	-0.07357343332875388
11307	2	-0.05429448027513217
11307	3	-0.12072663165193376
11307	4	-0.07129794594237993
11307	5	-0.008272845790934014
11307	6	-0.13044565300844368
11307	7	-0.06394529203104327
11307	8	-0.056511072481114866
11307	9	0.05365891839121417
11307	10	0.03330369565698987
11307	11	-0.18113192945464363
11307	12	0.0699269963826552
11307	13	-0.07108462157202666
11307	14	-0.12221272544007888
11307	15	-0.004512745373276061
11307	16	-0.0025314280826052027
11307	17	0.06821878739734899
11307	18	0.0646685335144852
11307	19	0.001913777625240698
11307	20	-0.02935209273236694
11307	21	-0.024481406921573523
11307	22	0.0176018468696455
11307	23	0.12151050059180335
11307	24	-0.002925383217387889
11307	25	-0.02198718963156665
11307	26	0.08023316502029587
11307	27	0.09627902551018508
11307	28	0.09541766179112443
11307	29	-0.14469700553247833
11307	30	-0.07289993399491124
11307	31	0.025064851613954886
11307	32	0.030399343794805134
11307	33	-0.044323010770298765
11307	34	-0.11154295700060857
11307	35	0.0067167446184441815
11308	1	0.006871798141016683
11308	2	-0.03683938288074984
11308	3	0.08848156465467127
11308	4	0.07061958504674237
11308	5	0.1566651759646973
11308	6	0.06839067383193509
11308	7	0.07493656984601671
11308	8	0.07731134087583058
11308	9	0.08376263708588283
11308	10	-0.0013535267057775968
11308	11	0.00935630732755044
11308	12	0.06132593389846619
11308	13	0.12142739461820895
11308	14	-0.01571133409173342
11308	15	0.1181788812394231
11308	16	-0.0665334518620142
11308	17	0.05177557970699098
11308	18	0.058597195290353454
11308	19	0.1256172939419571
11308	20	0.0035343226483561807
11308	21	0.05343410028814333
11308	22	0.07426767029489412
11308	23	0.031199344507818694
11308	24	0.013517824472977225
11308	25	0.041508889295826634
11308	26	-0.10671345779782371
11308	27	0.08565418361794741
11308	28	0.10401872427531345
11308	29	0.012904815868992614
11308	30	0.0024858489547483487
11308	31	0.1702710241411438
11308	32	-0.004763823419970947
11308	33	-0.03015655491398661
11308	34	0.15888456639934034
11308	35	0.4003418394831044
11309	1	-0.09968466247086738
11309	2	0.04873697049288239
11309	3	0.07760060901639321
11309	4	0.016854802731884888
11309	5	0.06406425400649596
11309	6	0.15682216657823744
11309	7	0.12141669509878028
11309	8	0.12630144494840323
11309	9	0.06040487112088755
11309	10	0.05659626320402111
11309	11	0.11547702197400866
11309	12	0.05856920118415587
11309	13	0.023851775672383724
11309	14	0.03992772644073028
11309	15	0.17705106528642034
11309	16	0.08731769752134255
11309	17	0.0010437098355922103
11309	18	0.08668066054844559
11309	19	0.12240083865621187
11309	20	0.0422263462213337
11309	21	0.16832435474660912
11309	22	0.07921262090500392
11309	23	0.2554840819620594
11309	24	-0.12789959554420705
11309	25	0.13429662363349593
11309	26	0.1458702779343355
11309	27	0.03662478099059996
11309	28	0.11871638376108962
11309	29	0.06782284728962651
11309	30	0.024707611019884723
11309	31	0.08498533903399164
11309	32	0.14136538433014323
11309	33	0.09826156991283597
11309	34	0.10439958838409069
11309	35	-0.41817660115537336
11310	1	-0.01693597289911608
11310	2	0.14305664538842677
11310	3	0.02772426757294255
11310	4	-0.040905689537332535
11310	5	0.042942820882554855
11310	6	0.13641030000510312
11310	7	0.05256428506904598
11310	8	0.2240543416055587
11310	9	0.19065231465725674
11310	10	0.15414739343441397
11310	11	0.050531218607140715
11310	12	0.02778200691616206
11310	13	0.0810982105043152
11310	14	0.13902977645147985
11310	15	0.12433537218745272
11310	16	0.09703613502681208
11310	17	0.10105058011012602
11310	18	0.10660937314966645
11310	19	0.1214447467339852
11310	20	0.008866374611656624
11310	21	0.12388325604923978
11310	22	0.10507052089705127
11310	23	0.05220351310332916
11310	24	0.036392612300240046
11310	25	0.21621117504096077
11310	26	0.10233067929372908
11310	27	0.10795272460633498
11310	28	0.1130187808100942
11310	29	-0.03436527129846212
11310	30	0.061047085331509265
11310	31	0.15884666445808193
11310	32	0.052464925796783746
11310	33	-0.10609532067242355
11310	34	-0.023098532187184162
11310	35	0.05401423872547184
11311	1	0.05508966063047893
11311	2	0.09726141421052503
11311	3	0.042801411025884306
11311	4	0.09062664951719412
11311	5	0.018557756977973128
11311	6	0.10095307918906826
11311	7	0.13580786974406323
11311	8	0.03485918384230757
11311	9	-0.005500888700829876
11311	10	0.0048329545288936515
11311	11	0.14064240596043476
11311	12	-0.02895303030365426
11311	13	0.14444851908317702
11311	14	0.09645880684787045
11311	15	0.05719706432961402
11311	16	-0.07396863591593217
11311	17	0.12675877402377722
11311	18	0.16714010960367887
11311	19	-0.03756646036148936
11311	20	0.1236864026748421
11311	21	0.051146638950086754
11311	22	0.02216352524790466
11311	23	0.1188004257494839
11311	24	0.04298005021461648
11311	25	0.10554855476387814
11311	26	0.026226657190569824
11311	27	0.04293771095595389
11311	28	0.052276611159626896
11311	29	0.03245979985669578
11311	30	-0.017761640712166127
11311	31	-0.0294156626653006
11311	32	0.21984939238680568
11311	33	0.13178236213082783
11311	34	0.0668043776890066
11311	35	0.13900047473995514
11312	1	0.03134266414995679
11312	2	0.10087037342248095
11312	3	0.028379532442848188
11312	4	0.007557775450653281
11312	5	-0.023113894783261202
11312	6	-0.06290623147205565
11312	7	0.04616938880207755
11312	8	-0.01689980677573999
11312	9	0.18111064281992384
11312	10	0.3086009382575412
11312	11	0.06534753761678047
11312	12	0.01906689013423346
11312	13	0.13735622504236034
11312	14	0.02373549953673404
11312	15	0.09288585484596723
11312	16	0.023996946991175605
11312	17	0.09458273039422949
11312	18	0.08994891128664761
11312	19	0.022716543457093508
11312	20	0.15749755732244353
11312	21	0.12941436843891552
11312	22	0.10634457391239494
11312	23	0.21094890180607706
11312	24	0.10773318833165035
11312	25	0.04227623898804467
11312	26	0.10147441639055899
11312	27	0.1379815299371998
11312	28	0.11532659171776061
11312	29	0.08485439003207063
11312	30	0.0413972242815035
11312	31	0.2550968947879113
11312	32	0.09452785378721273
11312	33	-0.07505494432287918
11312	34	-0.15817842373473567
11312	35	-0.12796155877981974
11401	1	-0.05435528289642022
11401	2	-0.06701624711467957
11401	3	-0.07592557039545156
11401	4	0.038475028267033196
11401	5	-0.12220083555830996
11401	6	-0.048736657884056456
11401	7	-0.022505436306097693
11401	8	-0.19880731902293292
11401	9	-0.06546014309723347
11401	10	-0.06366131370105421
11401	11	0.10012765999340445
11401	12	-0.11901949784922294
11401	13	-0.06745306185647593
11401	14	0.10557915482351632
11401	15	-0.11784497376957148
11401	16	-0.14587400476345636
11401	17	-0.2051170465829557
11401	18	-0.20595090000173855
11401	19	0.03467399756586076
11401	20	0.0467305113263734
11401	21	-0.05415342477890306
11401	22	-0.1396171881584749
11401	23	-0.0880837128981824
11401	24	0.028651584854777923
11401	25	-0.10301454845405544
11401	26	-0.02310002938821043
11401	27	-0.06292676384293827
11401	28	-0.0905120312593084
11401	29	-0.040266175721534125
11401	30	-0.00984369754613823
11401	31	-0.11735597496294758
11401	32	-0.14843167805548774
11401	33	-0.2006348989558404
11401	34	-0.07982783949120176
11401	35	-0.016487320774444925
11402	1	0.04040844635006735
11402	2	0.05661082823653274
11402	3	0.11002589831463894
11402	4	-0.01158882869337674
11402	5	-0.05527874105001018
11402	6	0.017419153099339724
11402	7	0.11287131976031617
11402	8	-0.002383308805818274
11402	9	-0.057541880006560575
11402	10	-0.1193445831774298
11402	11	0.014303905204130274
11402	12	-0.09935155404334495
11402	13	0.029864945806359344
11402	14	-0.11536592819053482
11402	15	-0.0772319469496523
11402	16	-0.11726608650037207
11402	17	-0.004350763058049267
11402	18	0.08447055593695296
11402	19	-0.0026184673128071267
11402	20	-0.01584930987414168
11402	21	-0.059006553769961556
11402	22	0.05757310558354334
11402	23	-0.0868065736900121
11402	24	-0.11745314056029343
11402	25	0.0903443276634448
11402	26	-0.030252008953979725
11402	27	-0.10609406907921226
11402	28	0.013702528127666369
11402	29	-0.04869529449548082
11402	30	0.00803625136828856
11402	31	-0.13600220740228508
11402	32	-0.008201792998015378
11402	33	-0.15951101645264743
11402	34	-0.03180740526387282
11402	35	-0.4284924293312784
11403	1	0.026101535432985656
11403	2	0.011160218496033991
11403	3	-0.11348625418640879
11403	4	0.024827743024189886
11403	5	-0.043121713930972305
11403	6	-0.13800416246424163
11403	7	0.008358826820000331
11403	8	-0.12609382129482327
11403	9	-0.054325811273251645
11403	10	0.006112992776934334
11403	11	-0.12119662906905404
11403	12	-0.2082391835037427
11403	13	-0.182775780569024
11403	14	0.048877125766139784
11403	15	0.019281994333432806
11403	16	0.0029764715563302957
11403	17	-0.0035142270374066698
11403	18	-0.10171449740180805
11403	19	-0.1196624705637106
11403	20	-0.21959119000409544
11403	21	-0.2229229434607518
11403	22	-0.1845461190020785
11403	23	0.10004617353678924
11403	24	-0.12691636820002117
11403	25	-0.2079487531544757
11403	26	-0.08015135306723664
11403	27	-0.22639113677546163
11403	28	-0.1529399338976134
11403	29	-0.19511900953403938
11403	30	-0.13649950164203517
11403	31	-0.10571039388428716
11403	32	-0.05216548997164949
11403	33	-0.17607564973265255
11403	34	-0.010748776899575319
11403	35	-0.008108972711699636
11404	1	0.07193321787483598
11404	2	0.001248999771256365
11404	3	0.06119273913665069
11404	4	0.022491548145620044
11404	5	0.08050437749172801
11404	6	0.05725594466026962
11404	7	-0.0013792317316116964
11404	8	-0.11261667697022659
11404	9	-0.15614399309143323
11404	10	0.08424931972682259
11404	11	-0.009029925715907439
11404	12	0.02806281957792578
11404	13	0.03762630322288629
11404	14	-0.09842641814757513
11404	15	0.07576302742463525
11404	16	0.12329784509804398
11404	17	0.05940601656079991
11404	18	0.027286896684330486
11404	19	-0.033428704329942605
11404	20	-0.11966016058154594
11404	21	0.03984468439161759
11404	22	-0.0034015009083034897
11404	23	0.027779682965210384
11404	24	-0.04772200324294573
11404	25	-0.08634041798681835
11404	26	-0.046578823901484157
11404	27	0.0366963971595311
11404	28	-0.011391764552833195
11404	29	-0.02127793535398581
11404	30	0.013163716495753874
11404	31	0.027809306754058127
11404	32	-0.08923644161887268
11404	33	-0.29115819430672474
11404	34	-0.17910302152500535
11404	35	-0.032496675404487974
11405	1	-0.0404141805970859
11405	2	-0.024484428173099815
11405	3	0.04837074537437758
11405	4	0.04256349652760605
11405	5	0.03405641630424938
11405	6	-0.034491443910496855
11405	7	-0.05549035567755567
11405	8	0.06956652737308389
11405	9	-0.05782586902997622
11405	10	-0.13977945962597715
11405	11	0.10024547486825952
11405	12	-0.05683726128149402
11405	13	4.230251384740313E-6
11405	14	0.09726492989447166
11405	15	0.0016631247859777432
11405	16	0.03623436220228626
11405	17	0.021846980933148075
11405	18	0.04214093718005074
11405	19	-0.05011181791267916
11405	20	0.10501252378618631
11405	21	-0.07895199542157627
11405	22	-0.028283429653001235
11405	23	-0.041935658872112924
11405	24	-0.009738538169266064
11405	25	-0.11606863132367806
11405	26	-0.19789089175738894
11405	27	-0.016522632857466135
11405	28	-0.03713410353532254
11405	29	-0.0059473193372170385
11405	30	-0.009009256655616582
11405	31	-0.31441482235698714
11405	32	-0.025992163660490064
11405	33	-0.2275323919007448
11405	34	-0.13220125746949307
11405	35	-0.646952689530135
11406	1	-0.022066962083773234
11406	2	-0.11318674667372619
11406	3	-0.055601064955073554
11406	4	0.07004307796043108
11406	5	0.03856768959661139
11406	6	-0.0038173418171751905
11406	7	0.04729597297130539
11406	8	0.054093379716739776
11406	9	0.026703885229885316
11406	10	0.07905678067746891
11406	11	-0.060436168946630175
11406	12	-0.0479952204062144
11406	13	0.009221303039595341
11406	14	-0.003287966658085395
11406	15	-0.06209386548999163
11406	16	-0.09353548323643679
11406	17	0.01854394816986371
11406	18	0.015368771186530239
11406	19	-0.11059955503428398
11406	20	0.04675469733447102
11406	21	-0.022302221819948898
11406	22	-0.12098452347977684
11406	23	0.05255438478379659
11406	24	-0.13512603364928566
11406	25	-0.11088443952853311
11406	26	-0.03677161289335373
11406	27	0.03259793980472381
11406	28	0.011890347228124654
11406	29	-0.11651463091400416
11406	30	-0.030489110020809562
11406	31	0.14042793780225082
11406	32	-0.007841362487070569
11406	33	0.01061926354464049
11406	34	-0.1462172519186815
11406	35	-0.1978080537874618
11407	1	-0.14449779880722602
11407	2	0.14327394135686689
11407	3	0.036749034305916695
11407	4	0.037964840543597944
11407	5	-0.11216393745691988
11407	6	-0.09510168724757051
11407	7	-0.06788455695033235
11407	8	0.1853369175524051
11407	9	0.006510057878521991
11407	10	-0.11542953698132408
11407	11	0.004949996035982451
11407	12	-0.13387993432089473
11407	13	-0.05872456348362931
11407	14	0.06745414480411682
11407	15	-0.019114030663722303
11407	16	-0.010404268687750573
11407	17	-0.10595927714131648
11407	18	-0.019091139505420074
11407	19	0.03643300300038277
11407	20	-0.058459269422492355
11407	21	-0.0905420732022506
11407	22	-0.042283884215372325
11407	23	-0.11148755607189997
11407	24	-0.0866867100842228
11407	25	-0.08165639907686284
11407	26	-0.23684236788888313
11407	27	-0.16403323931278635
11407	28	-0.058279228553267615
11407	29	-0.10869017792312974
11407	30	-0.04938084145675248
11407	31	-0.006518927772923178
11407	32	0.055559515562023876
11407	33	-0.18832333042583116
11407	34	-0.42728945851897393
11407	35	-0.1637913012807033
11408	1	-0.05143322997393085
11408	2	-0.05595286221819151
11408	3	-0.040187894983741757
11408	4	0.05752119923734256
11408	5	0.07141346840082008
11408	6	0.08045284442801659
11408	7	-0.020276112007280744
11408	8	-0.023065556505848406
11408	9	-0.01238644816879031
11408	10	-0.05343997647685228
11408	11	0.13700654099723408
11408	12	0.05313763283385953
11408	13	-0.16006167148366046
11408	14	0.037715206699211024
11408	15	-0.03257112633816206
11408	16	-0.042471018447464814
11408	17	-0.07800365085141436
11408	18	-0.12688880296580152
11408	19	-0.04624834970618963
11408	20	0.15852694358877528
11408	21	-0.2708071771022702
11408	22	-0.028531288444604286
11408	23	-0.07249631170915194
11408	24	-0.1884565574193715
11408	25	-0.00947454664117231
11408	26	-0.029368570405303274
11408	27	-0.12070335902424745
11408	28	0.02570107392387655
11408	29	-0.09947865094467545
11408	30	-0.0773515021954978
11408	31	0.10148369647016864
11408	32	0.039164249524127115
11408	33	0.10573159613687011
11408	34	0.28586243784391385
11408	35	0.07257271971323931
11409	1	0.07093669195910124
11409	2	0.081101176320022
11409	3	-0.056301256992892235
11409	4	0.08621278202843641
11409	5	0.0062685594498077535
11409	6	0.03722283593775444
11409	7	-0.006286783784588579
11409	8	0.016416874756323807
11409	9	-0.1625703494998305
11409	10	0.016825971082646163
11409	11	-0.1378746178281034
11409	12	-0.08074037005111734
11409	13	-0.09719288118336777
11409	14	-0.01681808034533816
11409	15	-0.013769953059870943
11409	16	-0.1016260281561685
11409	17	-0.061409110861148974
11409	18	0.06109370029364669
11409	19	-0.018902368905941103
11409	20	0.04199294394409492
11409	21	-0.025000847096642076
11409	22	-0.04643398009877586
11409	23	-0.040705942719696964
11409	24	0.03312763186162471
11409	25	0.0034984684409309352
11409	26	-0.1375802461775919
11409	27	0.031743612063117155
11409	28	-0.007114677187772145
11409	29	-0.11085754784203061
11409	30	0.014617236046227333
11409	31	0.006712055710664799
11409	32	0.08382285097363251
11409	33	-0.09966713599339982
11409	34	0.08341184242612343
11409	35	0.17225465943661433
11410	1	0.050675086419218474
11410	2	0.02595883212920569
11410	3	0.017820312640346003
11410	4	0.05158851939699005
11410	5	0.04730472256855478
11410	6	-0.11768867983552411
11410	7	-0.09169329827548012
11410	8	0.020007539029215593
11410	9	-0.24233439156190428
11410	10	-0.27094012278757873
11410	11	-0.044773822752439685
11410	12	-0.112799872487642
11410	13	-0.08283022409180774
11410	14	-0.07170394851666373
11410	15	-0.15047167144920337
11410	16	-0.2942395187947966
11410	17	-0.13065763612403458
11410	18	-0.14460006733907704
11410	19	-0.08122604164254454
11410	20	-0.023408441026411708
11410	21	-0.19530092403944366
11410	22	-0.018221617954630176
11410	23	-0.2430655220990232
11410	24	-0.17000137557617734
11410	25	0.09685573953608895
11410	26	-0.03883697867310332
11410	27	-0.10008506195585909
11410	28	0.013916356410582864
11410	29	-0.17702836087101304
11410	30	-0.024110642897092305
11410	31	-0.030220491096208946
11410	32	-0.08724665402764487
11410	33	-0.0819702906484423
11410	34	-0.07816804985394654
11410	35	-0.03933805664443213
11411	1	0.04758652225879345
11411	2	-3.2565880030688277E-4
11411	3	0.06028271005324726
11411	4	0.05340747432470394
11411	5	0.12636702877233574
11411	6	0.09869443393157695
11411	7	0.12099341110542383
11411	8	0.021961613676175773
11411	9	-0.06326192160254607
11411	10	-0.032992179743779104
11411	11	0.0034934951356859756
11411	12	-0.002569509908894929
11411	13	0.03877328833272031
11411	14	0.0031403329547785575
11411	15	-0.0963706490124494
11411	16	-0.06264723149718776
11411	17	-0.08007879171658061
11411	18	-0.15915541229667696
11411	19	-0.20323034747524105
11411	20	-0.1557881811677646
11411	21	-0.04075413886974388
11411	22	-0.061531987552726264
11411	23	0.014249735100896999
11411	24	0.062185385549888395
11411	25	0.10821281000293936
11411	26	-0.04411035325964008
11411	27	0.03736464532003936
11411	28	0.03693064575099925
11411	29	0.008718043898959138
11411	30	0.044425426921556266
11411	31	-0.06783796650931606
11411	32	0.016362180605142385
11411	33	0.06043093895423368
11411	34	-0.06350319307687968
11411	35	-0.005388664736106108
11412	1	-0.08960717721394573
11412	2	-0.1143895552221359
11412	3	-0.05710186948053675
11412	4	-0.04210643451687801
11412	5	-0.09335079958925263
11412	6	0.004753608286968358
11412	7	-0.03065060551912069
11412	8	-0.06920589420460033
11412	9	-0.1413323531185
11412	10	-0.025018186960039657
11412	11	-0.27706447181496685
11412	12	-0.10327487498557986
11412	13	-0.19833257660695836
11412	14	-0.10505849574739301
11412	15	-0.14569358048358794
11412	16	-0.19061856107642683
11412	17	-0.14051535239282487
11412	18	-0.3133608426730845
11412	19	-0.10648854771236671
11412	20	-0.29211480271360557
11412	21	-0.04530693817935827
11412	22	-0.19859598384472577
11412	23	-0.18326797905019276
11412	24	-0.17199966106898756
11412	25	-0.19932098580609647
11412	26	-0.15699872657945235
11412	27	-0.12149960039130292
11412	28	-0.18282162501495236
11412	29	-0.09274582230574424
11412	30	-0.03884363099545851
11412	31	0.027320763039703877
11412	32	-0.24121156327141335
11412	33	-0.04482581700660404
11412	34	0.034560734074233324
11412	35	0.06376899440956763
11501	1	-0.04624402694145502
11501	2	-0.04696476471387001
11501	3	-0.07650322621337935
11501	4	-0.12643525782934617
11501	5	-0.1082861690927075
11501	6	-0.05787584224779607
11501	7	-0.12590820871010067
11501	8	0.09416643116969681
11501	9	-0.14751822217669286
11501	10	-0.11277032556832722
11501	11	-0.07847890242536693
11501	12	0.03170012478954476
11501	13	0.03172410598977393
11501	14	-0.18578577034379862
11501	15	-0.133756567428982
11501	16	-0.06465456499832811
11501	17	0.16947535685282133
11501	18	-0.09193993552023016
11501	19	-0.004366580539702625
11501	20	-0.01619032125463349
11501	21	-0.14759120442179352
11501	22	-0.08946457299933996
11501	23	-0.08937070677968961
11501	24	-0.14868590728297448
11501	25	-0.001519283657657411
11501	26	-0.009085162720616324
11501	27	-0.020278052523359236
11501	28	-0.0668874030417399
11501	29	0.05256954290571514
11501	30	0.019039953153971112
11501	31	-0.044380730034632165
11501	32	-0.06661361648956898
11501	33	0.27760961996083466
11501	34	0.2826622975681232
11501	35	0.08978798969737056
11502	1	-0.0020328574149210965
11502	2	-0.18005977418487973
11502	3	-0.036447572981426646
11502	4	-0.23855627683188274
11502	5	-0.20599087492906776
11502	6	-0.12137860589775329
11502	7	-0.23519421715983668
11502	8	-0.12143401268518517
11502	9	-0.029600794821242005
11502	10	-0.048593184201514816
11502	11	-0.030053173409271494
11502	12	-0.024530016748109063
11502	13	-0.13680271140260913
11502	14	-0.07802122871446215
11502	15	-0.23440941647066182
11502	16	-0.02996180115022895
11502	17	-0.023936359780542205
11502	18	0.07028559395396883
11502	19	-0.07056498066994266
11502	20	-0.011361096667172887
11502	21	0.010678163218891257
11502	22	-0.07658231182438158
11502	23	-0.288443742006919
11502	24	-0.12201980471758134
11502	25	-0.041260575388882614
11502	26	0.031678874966345916
11502	27	-0.060008097931728344
11502	28	-0.06270671640552905
11502	29	-0.020812981486756144
11502	30	-0.11738410176664615
11502	31	-0.19457871887078682
11502	32	0.07158414420688786
11502	33	-0.00305789749908314
11502	34	-0.07504239755745346
11502	35	0.2865041169778948
11503	1	-0.07040114467731229
11503	2	-0.06511110110789886
11503	3	-0.10496560342822292
11503	4	-0.03519765919875795
11503	5	0.04600511994346945
11503	6	0.06169651316617575
11503	7	-0.08275759928058335
11503	8	-0.1546144613999516
11503	9	-0.1535904305015734
11503	10	0.020399412827913466
11503	11	-0.09241691984700395
11503	12	-0.1282475488195587
11503	13	-0.24844577352069308
11503	14	0.04080803161318869
11503	15	-0.12465510253977641
11503	16	-0.07774582992021806
11503	17	-0.03648857886192758
11503	18	-0.13594830731312157
11503	19	-0.13200131139620197
11503	20	-0.10950106377998026
11503	21	-0.2700494867729688
11503	22	-0.0798778013773429
11503	23	-0.17108047683868222
11503	24	-0.004822905969980695
11503	25	0.011340304194810358
11503	26	-0.08005467654249543
11503	27	-0.20991684440834035
11503	28	-0.12681543344292834
11503	29	-0.15907085024308998
11503	30	-0.21311624673520413
11503	31	0.02639228457478282
11503	32	-0.1416177082651089
11503	33	0.10606480048433298
11503	34	0.1277063215819787
11503	35	0.0486294942516281
11504	1	-0.03753036202352433
11504	2	-0.1164393987867065
11504	3	-0.009382839131234277
11504	4	-0.10933134468061567
11504	5	-0.010140429206590085
11504	6	0.005681432216192661
11504	7	-0.08041284026354845
11504	8	-0.055887720308156474
11504	9	-0.057705374853483704
11504	10	0.08502272692162904
11504	11	-0.10811752707775213
11504	12	-0.054847113298563954
11504	13	-0.03283053091287513
11504	14	-0.13223842553817633
11504	15	4.030028338419811E-4
11504	16	-0.1249928608515205
11504	17	-0.14490218360024443
11504	18	-0.10539466924138452
11504	19	-0.09275459582974577
11504	20	-0.20541139930936936
11504	21	0.006925897492898514
11504	22	-0.013282656541967697
11504	23	-0.14113995926546608
11504	24	-0.10736817646771613
11504	25	-0.02132817270701537
11504	26	0.04356394303057698
11504	27	-0.01534260063197479
11504	28	-0.09680454575156716
11504	29	-0.13588299584532848
11504	30	-0.0907793638352814
11504	31	-0.06672639166124128
11504	32	-0.10920329750545932
11504	33	-0.057805393261617155
11504	34	0.0831063410188051
11504	35	0.1537811938834146
11505	1	0.09953688628219126
11505	2	0.008810452907319188
11505	3	-0.029660507948999992
11505	4	0.012512589300524013
11505	5	0.027901822636806628
11505	6	0.08629739207898979
11505	7	-0.019403756477409217
11505	8	0.03400035074227503
11505	9	0.12885356374129486
11505	10	0.02141930101249301
11505	11	-0.028355943951574147
11505	12	0.013595081020092437
11505	13	-0.019584563719234893
11505	14	-0.10893669108425996
11505	15	-0.07436039407324557
11505	16	-0.004394242696420747
11505	17	-0.02002397755565255
11505	18	-0.0021875398082755737
11505	19	0.04108630203558761
11505	20	0.014804253939182388
11505	21	-0.010684535556592323
11505	22	0.056994192469218774
11505	23	-0.2901919895905394
11505	24	0.0056738663085411645
11505	25	-0.03310230723655394
11505	26	-0.0852139742643061
11505	27	-0.027974140902358613
11505	28	-0.02023224068791052
11505	29	-0.08035265638417144
11505	30	-0.1358517369527661
11505	31	-0.24651629597697422
11505	32	-0.07694967028935196
11505	33	-0.10072789770288892
11505	34	0.19333206834033945
11505	35	-0.4958954368682633
11506	1	-0.05219949043187455
11506	2	-0.13862711582728338
11506	3	-0.06588696520871906
11506	4	-0.11089926611520795
11506	5	-0.05805312921699368
11506	6	-0.09542115555696284
11506	7	-0.12435460953868471
11506	8	-0.09589053413326099
11506	9	-0.13534836200061306
11506	10	-0.16585163059163222
11506	11	-0.08417543272055639
11506	12	0.05008438165127416
11506	13	-0.05113451648562517
11506	14	-0.13736526283473438
11506	15	-0.0692822018153123
11506	16	-0.021930587784453337
11506	17	-0.05709118897835452
11506	18	-0.24030865639024768
11506	19	-0.050715622486876555
11506	20	0.008926198683219866
11506	21	-0.09658136496037883
11506	22	-0.23990475943124068
11506	23	-0.1352018823363963
11506	24	-8.350528034313243E-4
11506	25	-0.14600400659914214
11506	26	-0.2768220865942581
11506	27	-0.09174361440839363
11506	28	-0.08035192919399492
11506	29	-0.00724402519371381
11506	30	-0.13373063203504643
11506	31	-0.22511610030910134
11506	32	-0.08499787335129838
11506	33	-0.1074240413545482
11506	34	-0.12930041605176257
11506	35	0.01961709378851495
11507	1	0.012295008504391802
11507	2	-0.04198076737200296
11507	3	0.02762378491888029
11507	4	0.0030253397916695235
11507	5	3.527062998927022E-4
11507	6	-0.014528398699766853
11507	7	-0.04102158731630112
11507	8	0.07619804075283554
11507	9	-0.13669169461750386
11507	10	-0.08671393946507067
11507	11	0.02119651108107945
11507	12	-0.04377876828837657
11507	13	-0.13215153994321582
11507	14	-0.006145732818488625
11507	15	-0.21199012570441766
11507	16	-0.054003370678969986
11507	17	-0.2235285668784215
11507	18	0.08248263812106416
11507	19	-0.19322767981378064
11507	20	-0.11784893370337102
11507	21	-0.015507008200032146
11507	22	-0.18016879129042707
11507	23	-0.05273832631695541
11507	24	-0.09061953825170832
11507	25	-0.07918084223815924
11507	26	-0.0014102334805770056
11507	27	-0.061853230349932176
11507	28	-0.1372718988366728
11507	29	-0.11171810280753647
11507	30	-0.04340174687712306
11507	31	-0.13755134701030158
11507	32	-0.1658207635790916
11507	33	-0.1641893444130531
11507	34	-0.14160987615338527
11507	35	-0.3941737521897011
11508	1	-0.053575777379201384
11508	2	0.0017500850882079533
11508	3	-9.756873377249065E-4
11508	4	0.008667921347491614
11508	5	0.019391835642643684
11508	6	-0.09578478231813392
11508	7	-0.09243254102855047
11508	8	-0.13743254099289004
11508	9	0.003490310282252551
11508	10	-0.0032338486628660235
11508	11	-0.08399331926286635
11508	12	0.0451578491941973
11508	13	-0.09962177447845022
11508	14	-0.16159922268015237
11508	15	-0.007729853631985861
11508	16	-0.2063824462819639
11508	17	0.016782124871753012
11508	18	0.006362721709166408
11508	19	-0.08579690270380524
11508	20	-0.042876377792090636
11508	21	-0.039131070731443174
11508	22	-0.008625002619055522
11508	23	-0.05191274924846567
11508	24	-0.08520259630427773
11508	25	-0.03435925467421441
11508	26	-0.10543758553644977
11508	27	-0.1998725296643542
11508	28	-0.02449797845224566
11508	29	-0.18331833121874297
11508	30	-0.06218818372866508
11508	31	-0.13783434138250783
11508	32	-0.11080076964211827
11508	33	0.12986899380261718
11508	34	-0.025503080389654542
11508	35	0.1330903155082801
11509	1	-0.03479130984737466
11509	2	-0.00907629334652782
11509	3	-0.009594329284769998
11509	4	-0.09868479672319097
11509	5	-0.044297511285474656
11509	6	-0.07274575844505904
11509	7	-0.004471403124121309
11509	8	-0.1262607546719039
11509	9	0.046482996786778585
11509	10	-0.10028194227422915
11509	11	-0.11321836263255136
11509	12	0.08075082069996853
11509	13	-0.07624138219018306
11509	14	0.007515749738537636
11509	15	-0.07846304478034938
11509	16	-0.12151693384890194
11509	17	-0.04241056233472307
11509	18	-0.03943349015433739
11509	19	-0.16411184993209105
11509	20	-0.0033187647698440514
11509	21	-0.13361933166432038
11509	22	-0.07333481264670638
11509	23	-0.14300023909267168
11509	24	-0.08012067682444268
11509	25	-0.10109164772904933
11509	26	-0.047516934389612686
11509	27	-0.06348740463908342
11509	28	-0.01371974256608155
11509	29	-0.06900315433659188
11509	30	-0.09335323274168417
11509	31	-0.05436946587470004
11509	32	-0.22887378036651995
11509	33	-0.3766199529132521
11509	34	-0.09178047007285883
11509	35	-0.3673884280334505
11510	1	-0.004101633349886669
11510	2	0.1468153321730341
11510	3	0.06291886111593925
11510	4	-0.0349669427305912
11510	5	0.11040081017297254
11510	6	0.015654761033772502
11510	7	-0.04975667707108755
11510	8	0.07387354167189386
11510	9	0.049747836597866524
11510	10	0.15300486797603696
11510	11	0.016092546748339487
11510	12	0.07786719242027118
11510	13	-0.04118020672286349
11510	14	-0.05973827085183103
11510	15	-0.09487974752193651
11510	16	-0.08504014602475252
11510	17	0.03359967100762162
11510	18	-0.01046421296551614
11510	19	-0.05149215986175193
11510	20	-0.034005056192263794
11510	21	0.01849995317346753
11510	22	0.038337772476538134
11510	23	-0.06174522250906023
11510	24	0.01185057607646911
11510	25	-0.2421648467226447
11510	26	0.08591172352576848
11510	27	0.03366828603015648
11510	28	-0.058911080679742156
11510	29	0.05703210903200784
11510	30	0.012180648930410598
11510	31	-0.020962680752106166
11510	32	0.0930617665021245
11510	33	0.013359313501922543
11510	34	0.10709457834348157
11510	35	0.039957705657485576
11511	1	-0.005897742820533125
11511	2	0.0017932583618147646
11511	3	0.030277635415647097
11511	4	-0.004803908877640595
11511	5	-0.0947020238403411
11511	6	-0.027662139036749522
11511	7	-0.023074382167543206
11511	8	0.014075120166751276
11511	9	-0.019763705864029646
11511	10	-0.12390550687624113
11511	11	0.12047130823203389
11511	12	-0.12162705808447782
11511	13	-0.09951728074339172
11511	14	-0.026390618790479436
11511	15	-0.02417631585736757
11511	16	-0.02619017387865341
11511	17	-0.0629947472645398
11511	18	-0.22050365923647064
11511	19	-0.04090619758204639
11511	20	-0.09001032428199807
11511	21	-0.04338412953167392
11511	22	-0.03896120449650198
11511	23	-0.12947926769999896
11511	24	-0.040657015318124934
11511	25	-0.09393142784188768
11511	26	-0.1410449886194982
11511	27	0.08382475087145025
11511	28	-0.17119539008019302
11511	29	0.021101354143091555
11511	30	-0.13586078736467044
11511	31	-0.03842981154306102
11511	32	-0.30095276904621215
11511	33	-0.07539279969116564
11511	34	-0.08223728232907135
11511	35	0.26896040732453486
11512	1	-0.020954973625180173
11512	2	-0.005693209690232237
11512	3	-0.09620384885119648
11512	4	-0.044908044549600845
11512	5	-0.015218922344679697
11512	6	-0.021183610643042527
11512	7	-0.08066878536563848
11512	8	0.013515596925543605
11512	9	-0.024085100826880534
11512	10	-0.06561346530305912
11512	11	-0.010239821218860357
11512	12	-0.02373900327788192
11512	13	-0.03700461855456183
11512	14	-0.10055308325624424
11512	15	-0.02943378090841975
11512	16	-0.07093712301867328
11512	17	-0.05174411865102968
11512	18	-0.013033605435659013
11512	19	-0.05053416955880152
11512	20	-0.05787736753910622
11512	21	-0.032115386385932254
11512	22	-0.08007295284967597
11512	23	-0.15099907041508231
11512	24	-0.032317202388270516
11512	25	0.00584400427472076
11512	26	-0.07631274037061786
11512	27	-0.07481630607554024
11512	28	-0.04328907033188756
11512	29	0.11094054025780764
11512	30	-0.04605305644852109
11512	31	-0.09626774729728993
11512	32	-0.10280169384736126
11512	33	-0.06495313972120442
11512	34	-0.37272970332649535
11512	35	-0.22018872628419928
11601	1	0.09451553290582382
11601	2	0.12608157330688385
11601	3	0.22033599948171556
11601	4	0.17525471887574184
11601	5	0.22589519098469424
11601	6	0.2588915148987425
11601	7	0.2642264495175297
11601	8	0.25647605303387166
11601	9	0.23437997467840432
11601	10	0.3432181626015236
11601	11	0.15683302455365578
11601	12	0.2588007446473455
11601	13	0.25657186442182933
11601	14	0.18785755326408804
11601	15	0.09504792880267843
11601	16	0.22683652974839674
11601	17	0.17133729009447762
11601	18	0.29858176105881284
11601	19	0.051412323445482855
11601	20	0.2910073991996853
11601	21	0.19870076071389775
11601	22	0.19376749934532
11601	23	0.18320841047205505
11601	24	0.3030363420672302
11601	25	0.2506527340789404
11601	26	0.34190546096737506
11601	27	0.2251230631325143
11601	28	0.2778195849389391
11601	29	0.2572367197455492
11601	30	0.1627201290366429
11601	31	0.33412501408128037
11601	32	0.316730560832859
11601	33	0.4301676906245717
11601	34	0.6313756835455884
11601	35	0.40294661940786014
11602	1	0.033604842339759244
11602	2	0.31541572689887687
11602	3	0.24392509058408862
11602	4	0.24575063542705422
11602	5	0.0858878208639986
11602	6	0.16754398064662723
11602	7	0.30914387644512686
11602	8	0.2850572691953417
11602	9	0.21535422935651383
11602	10	0.3563352226507135
11602	11	0.1457302861392762
11602	12	0.29613798463633145
11602	13	0.22262086173699913
11602	14	0.25256393228411866
11602	15	0.25405802851292947
11602	16	0.32262164978497765
11602	17	0.23055308178607703
11602	18	0.24220237227019936
11602	19	0.32878851978671975
11602	20	0.14131930687837269
11602	21	0.278942123265594
11602	22	0.2089513975898427
11602	23	0.20548700357755934
11602	24	0.2806767488429571
11602	25	0.24984909082838413
11602	26	0.32912893202973237
11602	27	0.3272180542733665
11602	28	0.4514378081091408
11602	29	0.2748433735047584
11602	30	0.23978201439896907
11602	31	0.4869633370812707
11602	32	0.3469516161334312
11602	33	0.38818737632376354
11602	34	0.4710094358500214
11602	35	0.4225392384023756
11603	1	0.10318069336535984
11603	2	0.14545486599566004
11603	3	0.1375619929518379
11603	4	0.013324000965717175
11603	5	-0.015352751990530322
11603	6	0.09335007709837839
11603	7	0.22700106973828582
11603	8	0.210338102544803
11603	9	0.09374084915180703
11603	10	0.21915629740414033
11603	11	0.1555940394023949
11603	12	0.09937262203087727
11603	13	0.12171045799705382
11603	14	0.10482234133187518
11603	15	0.2846628094140158
11603	16	0.2109296880233984
11603	17	0.17811921890942983
11603	18	0.3082807843620472
11603	19	0.2339092923798347
11603	20	0.2562499334438968
11603	21	0.22805632856618985
11603	22	0.20577353620699768
11603	23	0.14937289922372088
11603	24	0.10067809305622433
11603	25	0.24831658309654614
11603	26	0.2977658736255009
11603	27	0.1546761208344165
11603	28	0.22987537201811392
11603	29	0.29095954909771393
11603	30	0.32426045703636674
11603	31	0.2942200227116345
11603	32	0.27650673384624014
11603	33	0.1545542189237139
11603	34	0.026773234042291705
11603	35	0.32853479569907407
11604	1	0.02308344871816459
11604	2	0.003548797160568995
11604	3	0.12592187189647674
11604	4	0.06065609459661303
11604	5	0.05606819985862188
11604	6	0.09403476686108547
11604	7	0.07620272595264765
11604	8	0.10170092358778504
11604	9	0.10742726940566172
11604	10	-0.019190411897056947
11604	11	-0.0023955881864310413
11604	12	-0.03888440199845178
11604	13	0.1701144289079437
11604	14	0.11336153814166039
11604	15	0.12082098736750879
11604	16	0.06131292464765181
11604	17	0.07844411401321594
11604	18	0.2072689606561653
11604	19	0.07020035203568398
11604	20	0.06550674412500257
11604	21	0.11391450204200027
11604	22	0.15801079523544814
11604	23	0.14256893463426223
11604	24	0.10813145276396341
11604	25	0.12846676971039273
11604	26	0.061861738094066254
11604	27	0.15404252928826878
11604	28	0.08154409753903735
11604	29	0.0856261068953259
11604	30	0.18822001569527913
11604	31	0.17563805089993423
11604	32	0.2953790962959033
11604	33	0.23055702142383439
11604	34	0.20547199425205775
11604	35	0.16860738677374343
11605	1	-0.026934913479141898
11605	2	0.009328084865266817
11605	3	0.07088253467307482
11605	4	0.14743597068139636
11605	5	0.10049221261080632
11605	6	0.13602154344645356
11605	7	0.05117024658214575
11605	8	0.15289775712886922
11605	9	0.19381436558540344
11605	10	0.13683048020298827
11605	11	0.14134685139272563
11605	12	0.04096601519857046
11605	13	0.13351337035030753
11605	14	0.0631419157316202
11605	15	0.07795190391099283
11605	16	0.1375498720211965
11605	17	0.20718351955189007
11605	18	-0.0011130204340616956
11605	19	0.27298245527730103
11605	20	0.1607828549721262
11605	21	0.21466912911827762
11605	22	0.1473636166298462
11605	23	0.07196279784312765
11605	24	0.14842627462432034
11605	25	0.20978353011859951
11605	26	0.10663825238301428
11605	27	0.09379727877919919
11605	28	0.11805433232506601
11605	29	0.17444951784130325
11605	30	0.14030784359871262
11605	31	0.18236572306034304
11605	32	0.08423449300492081
11605	33	0.19436519635305416
11605	34	0.012099497006385462
11605	35	0.2857715000638912
11606	1	-0.006432015980145422
11606	2	-0.03566902525610871
11606	3	0.10392530396488908
11606	4	0.13919854653826746
11606	5	0.0552150376238032
11606	6	0.07930658447856587
11606	7	0.16427457282879487
11606	8	0.1413323808057143
11606	9	0.03417882506737868
11606	10	0.1961856041460166
11606	11	0.2055274278391721
11606	12	-0.005013731812979927
11606	13	0.10273170149456945
11606	14	0.06723705024938198
11606	15	0.20371307788037996
11606	16	0.04928508488938377
11606	17	0.14157650110030318
11606	18	-0.030796639622437283
11606	19	0.09194103602840897
11606	20	0.06364053265081537
11606	21	0.04423982354757783
11606	22	0.2113767403391833
11606	23	0.13030825537988733
11606	24	-0.07044161721540831
11606	25	0.10486647686472139
11606	26	0.09321389666572344
11606	27	0.1227174932489632
11606	28	0.14180279082850689
11606	29	0.1645630978219046
11606	30	0.0493591232150834
11606	31	0.14936945756249997
11606	32	0.19331448252658845
11606	33	0.23178349068507487
11606	34	0.2027434286585752
11606	35	0.04507020721934296
11607	1	-0.012612996145062283
11607	2	-0.042626103005446225
11607	3	0.01428429543187093
11607	4	-0.018484211411372797
11607	5	-0.03918912503930372
11607	6	0.08549914818951265
11607	7	0.1020773015647336
11607	8	0.06090434561258462
11607	9	-0.018463758248721263
11607	10	0.0476602185152899
11607	11	0.13361793240105868
11607	12	0.029014672200254665
11607	13	0.05057388958008602
11607	14	0.07259038605000967
11607	15	0.08041028456617028
11607	16	0.06822128677205797
11607	17	-0.012034640417617481
11607	18	-0.00470064793478997
11607	19	-0.0024144757413466778
11607	20	-0.08143990638874499
11607	21	0.077266830005982
11607	22	0.03414037750314236
11607	23	0.030383953853238665
11607	24	-0.007900314634071037
11607	25	0.2025204033682826
11607	26	-0.04616685854672653
11607	27	0.0949019241522393
11607	28	-0.05162621101153775
11607	29	-0.11549113634063701
11607	30	0.09502667428548506
11607	31	0.12200738429309865
11607	32	-0.02178038381956071
11607	33	-0.1701893030403525
11607	34	0.09172556509305352
11607	35	-0.10252675719658555
11608	1	0.08847949349589967
11608	2	-0.11487932833856718
11608	3	0.08939768761916511
11608	4	-0.009149167859010987
11608	5	0.13283726691020092
11608	6	-0.025674694476997217
11608	7	-0.011620113953995315
11608	8	0.04322267257768431
11608	9	0.17112452867208106
11608	10	0.04074112399040786
11608	11	0.12301218277955428
11608	12	-0.03488290598923527
11608	13	-0.014750243386501438
11608	14	0.12450996184355034
11608	15	-0.01641018615181622
11608	16	0.05748870178697274
11608	17	0.06665778304155623
11608	18	0.04110907039856215
11608	19	0.11669882940591947
11608	20	0.053873234833119454
11608	21	0.14515237079413623
11608	22	0.06456733827101857
11608	23	0.21777310768492697
11608	24	0.09616074983024703
11608	25	0.31909837349668635
11608	26	0.047052232782768044
11608	27	0.021031008834157205
11608	28	0.08110180201937567
11608	29	0.05923173231065704
11608	30	0.24074992109044047
11608	31	0.21574910789355073
11608	32	0.09619453963323821
11608	33	8.582806087460426E-4
11608	34	0.06607482812470167
11608	35	0.3872282976435386
11609	1	0.03816939780229234
11609	2	0.07290539706523802
11609	3	0.08221399975522914
11609	4	0.1455399091805596
11609	5	0.009203865922760457
11609	6	0.09461321825915547
11609	7	0.20980770213988365
11609	8	0.09729368112805048
11609	9	0.25109024917637157
11609	10	0.22834334650541166
11609	11	0.14083484039046823
11609	12	0.1881285256839007
11609	13	0.30076812784122353
11609	14	0.1853207072102876
11609	15	0.2290079033540735
11609	16	0.22558374711549334
11609	17	0.017375966074375526
11609	18	0.10320118373955722
11609	19	0.15616237573093628
11609	20	0.15220381436967756
11609	21	0.19710983534804427
11609	22	0.23620841937275827
11609	23	0.2059238207066656
11609	24	0.2251625618563864
11609	25	0.19248210177529756
11609	26	0.14794906431767885
11609	27	0.11205245050216206
11609	28	0.18126484058699077
11609	29	0.18765286538889825
11609	30	0.24584003346737404
11609	31	0.23261161853623236
11609	32	0.2916976578387178
11609	33	0.3704738649092292
11609	34	0.21807697968184314
11609	35	0.1578819392694264
11610	1	-0.05740171765226876
11610	2	0.05122080732313705
11610	3	0.03184024110088046
11610	4	0.06085268878434036
11610	5	0.01676171446080943
11610	6	0.13008951678209968
11610	7	0.13422921675939392
11610	8	0.10933923188959938
11610	9	0.14766614694647018
11610	10	0.08800399921103974
11610	11	0.13294169696745683
11610	12	0.12931622809112042
11610	13	0.06468273433625882
11610	14	0.04985199383190775
11610	15	0.09224682832124387
11610	16	0.17410988003819483
11610	17	-0.006019874274343806
11610	18	0.10172050577985914
11610	19	0.013003795554510589
11610	20	0.04485525283066494
11610	21	0.08785133965805869
11610	22	0.0668503824396609
11610	23	0.022938900971404053
11610	24	0.10950774210068204
11610	25	0.17244314720243636
11610	26	0.2817393348081296
11610	27	0.1616970904164532
11610	28	0.24349662108288328
11610	29	0.09778478128880153
11610	30	-0.001361402513346377
11610	31	0.09044645608160096
11610	32	0.26119199115832004
11610	33	0.13819337938648601
11610	34	0.3418333374896463
11610	35	0.5849013002853027
11611	1	0.0994160901235368
11611	2	-0.0869148384491929
11611	3	0.07062520065352018
11611	4	0.10857853372823101
11611	5	0.06755345810745794
11611	6	0.10694279923647088
11611	7	0.047310236288787166
11611	8	0.05871350597087144
11611	9	0.19227036146806142
11611	10	0.03724221463428279
11611	11	0.15498555442926687
11611	12	0.09191815107092793
11611	13	0.11730132711819152
11611	14	0.19232359354942474
11611	15	0.2099642559439303
11611	16	0.1846419976002025
11611	17	0.14851136309280832
11611	18	0.18879948599929008
11611	19	0.2137956307791029
11611	20	0.241585737113148
11611	21	0.015749932000417743
11611	22	-8.877657653982851E-5
11611	23	0.08302816068409413
11611	24	0.04291932660579789
11611	25	0.042773751425855266
11611	26	0.13391565845609676
11611	27	0.16276279602057286
11611	28	0.06735953047226673
11611	29	0.14562810765087875
11611	30	0.24967480191060076
11611	31	0.12214956248391928
11611	32	0.1459946576986937
11611	33	0.2656467197704515
11611	34	0.0030928063218773616
11611	35	-0.31870611187640563
11612	1	0.017033415690267617
11612	2	0.014338691536444514
11612	3	0.009328709126926071
11612	4	-0.03141838298285293
11612	5	-0.0027077745945938148
11612	6	-0.09634740563182476
11612	7	-0.01595617796419191
11612	8	0.13915195175204786
11612	9	0.08294089552988027
11612	10	0.12127534006410201
11612	11	0.018646503814828463
11612	12	-0.14243317449422932
11612	13	-0.06469084982274609
11612	14	0.018634666463178462
11612	15	-0.06833009799299106
11612	16	0.21316268224764912
11612	17	0.11057498004764454
11612	18	0.11714710270347695
11612	19	0.0478686737886278
11612	20	-0.04677767882488837
11612	21	0.05651384304753293
11612	22	0.07317040400797481
11612	23	0.081586670679485
11612	24	-0.04284251187338839
11612	25	0.011044978074075118
11612	26	0.0600784922922557
11612	27	0.1656086769327345
11612	28	0.007952864328217402
11612	29	-0.0027026034011683464
11612	30	0.02812266483218906
11612	31	-0.035118229286062785
11612	32	-0.0927160084096954
11612	33	0.2125813773798697
11612	34	-0.42800643599133537
11612	35	-0.4724691532577623
12101	1	0.03280083874245676
12101	2	0.09631432483658386
12101	3	0.08337856132247268
12101	4	0.15394221959629206
12101	5	0.05614820313555313
12101	6	-0.08432914692482285
12101	7	0.09622018586780001
12101	8	0.1618050174514707
12101	9	0.11616285921542158
12101	10	0.20954292502042193
12101	11	0.13797240128641874
12101	12	0.1366068181219262
12101	13	0.042006397602982304
12101	14	0.11424989452874001
12101	15	0.16789593955754611
12101	16	0.10616941796961754
12101	17	0.03944475659953639
12101	18	0.12483678423421907
12101	19	0.09275449185324902
12101	20	0.14634909542771624
12101	21	0.10011118465811819
12101	22	0.1422267247199187
12101	23	0.08939376457929171
12101	24	0.2530225075015622
12101	25	0.10331937167296701
12101	26	0.17128228395961997
12101	27	-0.023304382841253357
12101	28	0.01715080398973612
12101	29	0.12017702610097558
12101	30	0.11204025537229256
12101	31	0.22432881327356569
12101	32	0.21982105743862945
12101	33	0.1734495303009993
12101	34	0.34778425536227076
12101	35	0.5039658910580762
12102	1	0.12752254657891982
12102	2	0.1284205167788386
12102	3	0.1091349608493637
12102	4	0.02175883823258218
12102	5	0.0018043889556764725
12102	6	-0.014023595471726935
12102	7	0.16677851216383743
12102	8	0.07587810693439678
12102	9	0.11539790763080049
12102	10	0.08745791441082673
12102	11	0.0831438021955293
12102	12	0.09730275996540882
12102	13	-0.08533172235809161
12102	14	-0.016057966926666722
12102	15	0.058235964323799294
12102	16	0.07354366485206043
12102	17	0.03340971777761581
12102	18	0.1675934753515662
12102	19	0.1847167567663348
12102	20	0.04669250314817219
12102	21	0.14674041161521245
12102	22	0.0958798734550399
12102	23	0.14785108697104477
12102	24	0.10843397192942206
12102	25	0.29524029638077565
12102	26	0.16201848043352385
12102	27	0.14476570490096918
12102	28	0.29047292813152836
12102	29	0.21915671196590836
12102	30	0.22488740264567042
12102	31	0.031681500134446594
12102	32	0.16203458243904123
12102	33	-0.06409116297739814
12102	34	-0.016580298346543287
12102	35	0.05584481916651285
12103	1	0.020273106184568235
12103	2	-0.029830857792642718
12103	3	0.03137254676305545
12103	4	0.0963996305131154
12103	5	0.10383367448275038
12103	6	0.1858387968420132
12103	7	0.21148649515271245
12103	8	0.17223150324865344
12103	9	-0.04044612473711595
12103	10	0.2107092081671027
12103	11	0.10562741493288996
12103	12	0.16421717540053749
12103	13	0.15391467431397388
12103	14	0.012316344995291217
12103	15	0.18746942105613584
12103	16	0.14563354910251292
12103	17	0.12027401511163305
12103	18	0.19092580615384946
12103	19	0.1489180316182015
12103	20	0.1339099787538629
12103	21	0.19725054568287703
12103	22	0.09956720166331223
12103	23	0.009703745331599123
12103	24	0.0842413237040418
12103	25	0.11408095003947238
12103	26	0.1295597999777769
12103	27	0.058088772062838245
12103	28	0.1583783597686832
12103	29	0.13639706619636627
12103	30	0.1880721807382244
12103	31	0.07868197266567734
12103	32	0.1872703489014924
12103	33	-0.03217378590286302
12103	34	0.22128146455940367
12103	35	0.5432965637765363
12104	1	-0.07690627427086127
12104	2	0.07787396178787631
12104	3	-0.10170377431937183
12104	4	0.12619753696859703
12104	5	0.09684581834995498
12104	6	0.135748764150037
12104	7	-0.010202869944876625
12104	8	-0.0012886458965155612
12104	9	0.1314459449461154
12104	10	0.06299276346517502
12104	11	-0.0818804627678702
12104	12	0.12347389883437643
12104	13	0.0064476954623842175
12104	14	0.14264451498846853
12104	15	0.028893254267984503
12104	16	0.04773152941982772
12104	17	-0.012457348964822756
12104	18	0.057694871212348176
12104	19	0.06303428334362593
12104	20	0.09916915862417852
12104	21	0.12517134145785036
12104	22	0.11433336849492548
12104	23	-0.019135670247187875
12104	24	0.14167158384138645
12104	25	0.1359700284334906
12104	26	0.1054142796379054
12104	27	-0.04084888563498623
12104	28	0.29323309177090096
12104	29	0.04726891962216939
12104	30	0.1286458742159624
12104	31	0.06329952355658008
12104	32	0.05929455942484907
12104	33	0.19344816576250423
12104	34	-0.05220220108400042
12104	35	0.014629402993207918
12105	1	0.02115593643696201
12105	2	0.0255812911194937
12105	3	-0.052743893706587386
12105	4	0.04200796187615907
12105	5	0.1339292871808766
12105	6	0.0221058757972159
12105	7	0.12858740502317545
12105	8	0.09526809328356478
12105	9	0.06935979191121788
12105	10	0.09342680890431154
12105	11	0.0916322114382595
12105	12	0.1860771312596654
12105	13	0.10526270630348478
12105	14	0.14164859163130927
12105	15	0.002245095091211624
12105	16	0.0085359074659479
12105	17	0.1357551900398164
12105	18	0.2420456787779628
12105	19	0.11218907449968185
12105	20	0.09224088699149036
12105	21	0.10599634088496401
12105	22	0.030916097463965286
12105	23	0.2062383996471624
12105	24	0.03813848908679773
12105	25	0.09398315618641107
12105	26	0.21318352460801293
12105	27	0.08930822977136188
12105	28	0.042334301838380384
12105	29	0.1334317386723214
12105	30	0.23108526849475908
12105	31	0.04762306424434826
12105	32	0.19078347771768023
12105	33	0.1639525618063118
12105	34	-0.03213381760819445
12105	35	-0.17462101019397025
12106	1	0.04902879556447459
12106	2	-0.06467168020882852
12106	3	0.044340284660435714
12106	4	0.007072577677146086
12106	5	0.09908546636984639
12106	6	0.004897741807013745
12106	7	0.10103993326180927
12106	8	0.07544028257188273
12106	9	-0.06509227253476269
12106	10	-0.06981259195885059
12106	11	0.07142908721835539
12106	12	-0.0543775783080207
12106	13	0.13283465922332027
12106	14	0.06174575291568374
12106	15	0.041920764077417516
12106	16	0.13838994771489865
12106	17	-0.04682201283554832
12106	18	0.1189258847589656
12106	19	0.037680186778949576
12106	20	-0.1733233950368529
12106	21	0.14170876090916096
12106	22	0.003951739910284857
12106	23	0.0934118725578017
12106	24	0.17267845438523466
12106	25	4.5298662836756876E-4
12106	26	0.11171529122431423
12106	27	0.14761406035442093
12106	28	-0.009971138973789095
12106	29	0.08282436498593881
12106	30	0.03939220747672323
12106	31	0.09459835928568339
12106	32	0.2692274707064257
12106	33	0.07582868020490707
12106	34	0.36629877140153866
12106	35	0.32170575582764727
12107	1	0.012542485150770943
12107	2	-0.06908747151759442
12107	3	-0.03778341698236076
12107	4	-0.11674343204174065
12107	5	-0.08479716400028892
12107	6	-0.057593227331757646
12107	7	-0.01571487844821462
12107	8	0.08245696191293916
12107	9	-0.01216955483128146
12107	10	-0.05295767081350533
12107	11	0.16290209288278135
12107	12	0.05045774387760815
12107	13	-0.08493857458008591
12107	14	-0.06631161936611107
12107	15	0.01725550320282565
12107	16	-0.00928787605910486
12107	17	-2.34378317692574E-4
12107	18	0.026992341151682808
12107	19	0.013105114584824662
12107	20	0.05850104329394412
12107	21	-0.0010852498716502623
12107	22	-0.007048400745681249
12107	23	-0.06394665066588345
12107	24	-0.04927128288746019
12107	25	0.034553326716448396
12107	26	-0.08235060062564514
12107	27	0.04143722951940987
12107	28	0.06615559108976043
12107	29	0.043991997534995164
12107	30	-0.09113230494312319
12107	31	-0.07950052627005988
12107	32	0.001066588684160763
12107	33	0.10579684360069308
12107	34	0.007387736394324662
12107	35	0.04116465444731787
12108	1	-0.010990689204000148
12108	2	0.07994206726714026
12108	3	-0.027013772661408808
12108	4	-0.025831115106619507
12108	5	0.1129124623646014
12108	6	-7.69480618679097E-4
12108	7	0.03212817635326104
12108	8	0.07281134571132242
12108	9	0.04287100599398741
12108	10	-0.05278378801051531
12108	11	-0.07825161951506487
12108	12	0.08364540600558001
12108	13	0.15134863722690994
12108	14	-0.03467115932189557
12108	15	-0.00452597934324217
12108	16	0.013222849670938785
12108	17	-0.008898355123854174
12108	18	0.022315248614091843
12108	19	0.037119128119300626
12108	20	0.11180499398220434
12108	21	0.11461512521839978
12108	22	0.03245271529802096
12108	23	0.017451349327018306
12108	24	0.040887837620417145
12108	25	0.21913790650558695
12108	26	0.08669719585340374
12108	27	-0.09770272484522735
12108	28	0.18669585205591233
12108	29	0.020369220307259184
12108	30	0.21972490178933413
12108	31	0.10140634352011091
12108	32	-0.028527643374857803
12108	33	0.1722733037726627
12108	34	0.17893154953773305
12108	35	0.4645519801652931
12109	1	0.06704735425180885
12109	2	0.056663277485331065
12109	3	0.06551418770861517
12109	4	0.029226127734411023
12109	5	0.0031383143967147475
12109	6	0.12387572118764467
12109	7	0.10850223177408225
12109	8	0.067812667812305
12109	9	-0.052739102294346196
12109	10	0.01009347557097584
12109	11	0.054929913213129566
12109	12	0.1561466351463423
12109	13	0.02935848274767494
12109	14	0.06996073884327814
12109	15	0.10302228767157828
12109	16	0.05668846884800871
12109	17	0.19959335488982077
12109	18	0.1268572852280272
12109	19	0.08786973029498313
12109	20	0.23522570304148616
12109	21	0.017292482999579306
12109	22	0.1339342947129154
12109	23	-0.029244637683341068
12109	24	-0.029635920947420402
12109	25	0.1699190822665173
12109	26	0.15291689598437586
12109	27	0.057537752929015085
12109	28	0.09172871866005039
12109	29	-0.08187101783618544
12109	30	0.03677607949209971
12109	31	0.12302011237554211
12109	32	0.2598179331644559
12109	33	0.2714004072559817
12109	34	0.34321757369086825
12109	35	0.264092033627751
12110	1	-0.005323021080947399
12110	2	0.018342194891765473
12110	3	0.0806390995541797
12110	4	0.04179365221251885
12110	5	0.07090765150653411
12110	6	-0.10069490570332817
12110	7	-0.015980785968977784
12110	8	0.004859756560840367
12110	9	-0.07798424691954864
12110	10	0.039557309663031504
12110	11	0.05525007349580591
12110	12	-0.01820011324039683
12110	13	-0.15716811833936362
12110	14	-0.06259159035523254
12110	15	0.09807953741944431
12110	16	0.008757514412039313
12110	17	-0.029003813366479392
12110	18	0.029916750391578262
12110	19	-0.023212385494502996
12110	20	0.07302349364991301
12110	21	0.0627065569651748
12110	22	0.019295751257843108
12110	23	0.1072515312989708
12110	24	-0.007002692204970629
12110	25	0.08168013000337737
12110	26	0.15227579644023592
12110	27	0.1296049756826747
12110	28	0.08577329598096384
12110	29	0.20104317297622742
12110	30	0.06138869333985042
12110	31	0.00911549677041279
12110	32	-0.06490638624177336
12110	33	0.25690400146412173
12110	34	-0.16816226779214105
12110	35	-0.028884485874240085
12111	1	0.0075775021983659485
12111	2	-0.030675872908332735
12111	3	-0.028733550789638684
12111	4	0.020214151905960875
12111	5	0.011495059425808307
12111	6	-0.2178164077705702
12111	7	0.06450922962854833
12111	8	-0.11603886416599352
12111	9	0.05443131635180265
12111	10	0.08314294012987489
12111	11	0.12323124503583216
12111	12	-0.05957521296576829
12111	13	0.09199506551617986
12111	14	-0.0742782562635611
12111	15	0.11579667047714537
12111	16	0.13139747621654152
12111	17	0.12047862065227122
12111	18	-0.05244899210816101
12111	19	-0.07411520803531602
12111	20	0.012824060959282235
12111	21	-0.0418137591536194
12111	22	0.11458587632435524
12111	23	0.04394265309044698
12111	24	-0.046583702482003275
12111	25	0.03591234200178661
12111	26	0.07830723343739976
12111	27	-0.015881865984773924
12111	28	0.12783696184570204
12111	29	-0.05921935140860768
12111	30	-0.009996876098796292
12111	31	0.07885787063280958
12111	32	-0.06189934220629567
12111	33	0.032780559443352786
12111	34	-0.07430292615887168
12111	35	-0.05759094880064808
12112	1	-0.04511276034049416
12112	2	-0.034868773584420865
12112	3	0.07004996054427792
12112	4	-0.05858053501315652
12112	5	0.007653387755659935
12112	6	-0.021192421489708124
12112	7	-0.016118967801993733
12112	8	-0.014448605122716174
12112	9	0.11924456995842547
12112	10	0.05218016911936019
12112	11	-0.027952344023404407
12112	12	-0.026801549923540335
12112	13	0.03259174101090423
12112	14	0.14571306132456385
12112	15	0.08766172348664014
12112	16	0.15158832477965234
12112	17	0.20776706075853468
12112	18	0.16065435583808352
12112	19	-0.027378746223533312
12112	20	0.18609549505314504
12112	21	2.4594643602426913E-4
12112	22	0.16766874940589815
12112	23	0.14073946511854274
12112	24	0.0709593960029693
12112	25	-0.010014224019499807
12112	26	0.15378368657191288
12112	27	0.12565455593623653
12112	28	-0.06814265479162884
12112	29	0.0021905920863218853
12112	30	0.09082448314845948
12112	31	0.17351338090571033
12112	32	-0.020654801484809582
12112	33	0.08062005768321967
12112	34	0.1787566087640613
12112	35	0.04867516686614337
12201	1	-0.009863385114424972
12201	2	0.019365816695412263
12201	3	0.02866099972417757
12201	4	0.0024122492589810918
12201	5	-0.08760793832700742
12201	6	-0.013574906445811052
12201	7	-0.11692644700359978
12201	8	-0.002267311758473056
12201	9	-0.009543121995143622
12201	10	0.0862912329613934
12201	11	-0.04172794125796031
12201	12	-0.04572459586086808
12201	13	0.08993735608439835
12201	14	-0.022956118824062344
12201	15	0.0760563935895604
12201	16	0.01034882673618398
12201	17	0.024418262215249342
12201	18	0.006780654710198064
12201	19	-0.07247036603215662
12201	20	0.024929510705376856
12201	21	0.004444416973001353
12201	22	-0.03240662422535223
12201	23	-0.11319414443063636
12201	24	0.07468132227964475
12201	25	-0.15402512879079922
12201	26	-0.12538364802740887
12201	27	-0.04244508317461282
12201	28	-0.04885327348223001
12201	29	0.023334771001842114
12201	30	0.04933764450454703
12201	31	0.031142507701936495
12201	32	0.06819925214709599
12201	33	0.19051476066898232
12201	34	0.30520268296418607
12201	35	0.15484383322042206
12202	1	0.00534509966584551
12202	2	-0.039705170837564197
12202	3	-0.03456544772312142
12202	4	-0.10878256720210189
12202	5	-0.04277861629794444
12202	6	0.07799457079340044
12202	7	-0.03341259791169193
12202	8	-0.09753864685816183
12202	9	0.02460949592018835
12202	10	-0.016816027832099678
12202	11	0.012001963997605003
12202	12	-0.04410483631042439
12202	13	-0.029047325643837496
12202	14	-0.03237467306885833
12202	15	-0.00978161195413918
12202	16	-0.027257745013884005
12202	17	-5.806863557467068E-5
12202	18	-0.006347273531638109
12202	19	-0.035364741572259106
12202	20	0.0755389987164321
12202	21	0.020735867823766796
12202	22	1.498103969765907E-4
12202	23	-0.020742966555673092
12202	24	-0.12132808458282796
12202	25	-0.1491341153406367
12202	26	0.008388422111892169
12202	27	-0.009647040093916814
12202	28	-0.024540370421377133
12202	29	0.00826324693234426
12202	30	3.748970469956703E-4
12202	31	0.07172669010174104
12202	32	-0.008860548291124815
12202	33	-0.0948088970196892
12202	34	0.14048160358016304
12202	35	0.012579685089065151
12203	1	0.11362119398141957
12203	2	0.08419406504190263
12203	3	-0.062227509864992925
12203	4	-0.08515501717536367
12203	5	-0.056751906276183206
12203	6	0.15258800278302687
12203	7	-0.15130641049600513
12203	8	-0.04638223957299914
12203	9	-0.05127201752178223
12203	10	-0.11251634355047457
12203	11	0.034289648766460346
12203	12	0.028255443491481458
12203	13	0.09068647302724031
12203	14	-0.10505080151614266
12203	15	0.04589021290065887
12203	16	0.010949779726722397
12203	17	0.058582498993096976
12203	18	-0.01571655980749398
12203	19	0.04867203730567837
12203	20	-0.2207796612359303
12203	21	-0.06130837443586046
12203	22	0.02020935851651018
12203	23	0.024491653165554794
12203	24	0.17306929847858754
12203	25	-0.20822705847811562
12203	26	0.005014853738700253
12203	27	-0.030588411055511244
12203	28	-0.1037794285684015
12203	29	0.03367424424936161
12203	30	0.0704824184656232
12203	31	0.08689719560938869
12203	32	-0.00794042497401648
12203	33	-0.21054609322950313
12203	34	0.18159364614840712
12203	35	0.08803018791307338
12204	1	0.02380544006004115
12204	2	0.10648085360239179
12204	3	0.11580349523535105
12204	4	0.018227489987257428
12204	5	0.0688480502376585
12204	6	-0.04883842274759331
12204	7	0.1115700662766912
12204	8	-0.027345908744095482
12204	9	-0.009081163668419379
12204	10	0.09488054586343253
12204	11	0.10799219018768724
12204	12	-0.012935361307377491
12204	13	-0.022193384529074933
12204	14	0.0771694585257805
12204	15	0.12972436623974204
12204	16	0.07365986891312559
12204	17	-0.019518773374763043
12204	18	0.026307906459571484
12204	19	0.16153068210198995
12204	20	0.057200300660653625
12204	21	0.13745638003307192
12204	22	0.0046789665975097705
12204	23	-0.09041919358153194
12204	24	0.0011003698688085706
12204	25	0.09306360538847258
12204	26	0.0637859985515874
12204	27	0.032812020889316784
12204	28	0.10089745469380063
12204	29	0.1125845182519285
12204	30	0.1667748257559154
12204	31	0.08804745752068044
12204	32	-0.05858549174780592
12204	33	-0.0314544501288907
12204	34	0.20836507733354992
12204	35	0.746891089216728
12205	1	-0.053670188467410895
12205	2	-0.021533512739321026
12205	3	-0.008619285677937683
12205	4	0.02925878808884974
12205	5	-0.06865836330774755
12205	6	0.010166195005098189
12205	7	0.016906136056064724
12205	8	0.05166897068124854
12205	9	-0.06526382144163279
12205	10	0.0569123570486596
12205	11	-0.07517866666197648
12205	12	-0.002160605022105244
12205	13	0.04758598950889592
12205	14	-0.06700704224384424
12205	15	0.04840061046755295
12205	16	-0.005611552328538494
12205	17	-0.012592144334234945
12205	18	-0.004733653314666242
12205	19	-0.02702755289030989
12205	20	-0.10826917086320265
12205	21	-0.05725885855081714
12205	22	-0.018153255054620843
12205	23	-0.08041406274520568
12205	24	0.03829893323463551
12205	25	-0.07702361882908093
12205	26	-0.04678352428063448
12205	27	0.03512089723616185
12205	28	5.896045142179673E-4
12205	29	-0.04339290606823454
12205	30	0.04055625212841818
12205	31	0.13114648266178364
12205	32	0.10200968526604726
12205	33	0.048586596561719375
12205	34	0.06213624203339663
12205	35	-0.5365876178125184
12206	1	0.07099350502587143
12206	2	0.027234347586837515
12206	3	0.024059747224153938
12206	4	-0.03865083228811983
12206	5	-0.09529568275900502
12206	6	-0.07055109408227622
12206	7	-0.03808490688745536
12206	8	-0.10795327002285404
12206	9	-0.02981998317323331
12206	10	-0.15859120452078912
12206	11	-0.0938602470641996
12206	12	0.08105056087053697
12206	13	-0.08734146925444719
12206	14	-0.01113932339170276
12206	15	-0.14075964439755495
12206	16	0.028033354299523694
12206	17	-0.04686025858643461
12206	18	-0.04385644378860576
12206	19	0.03517033364457234
12206	20	-0.13100696315444793
12206	21	-0.09005272383360108
12206	22	0.07318916817280297
12206	23	-0.051214725634089575
12206	24	-0.07668261184158354
12206	25	-0.08673800663319753
12206	26	-0.04688815515142153
12206	27	-0.15254182829077934
12206	28	-0.04987556471901655
12206	29	-0.00238244389667841
12206	30	-0.024803317744535036
12206	31	0.0010812858583051366
12206	32	0.07097178757228306
12206	33	-0.07989481582947633
12206	34	0.025133730761709216
12206	35	0.019721577920062572
12207	1	0.05903375703967839
12207	2	0.1656636563063536
12207	3	-0.00227892571291477
12207	4	0.002041658662815138
12207	5	0.04819325916377082
12207	6	0.09140393497054333
12207	7	0.04803318794873235
12207	8	0.08524734214411467
12207	9	-0.10975507198446621
12207	10	0.1208998037159077
12207	11	0.20257540694581877
12207	12	0.09556009392898801
12207	13	0.26668546554563477
12207	14	0.03720883203219927
12207	15	0.14830783908146827
12207	16	0.13024727229753807
12207	17	0.05475044248445471
12207	18	0.14884580218301835
12207	19	0.0807249195404438
12207	20	0.13370880778104777
12207	21	0.17296663771260512
12207	22	0.230227075159668
12207	23	0.15797868019151196
12207	24	0.08361126160396992
12207	25	0.07481817335803953
12207	26	0.13046965454020665
12207	27	0.06509570390024777
12207	28	0.15118442934767984
12207	29	0.17274962932425808
12207	30	0.15082399956558135
12207	31	0.07435484083212174
12207	32	0.18439809939510354
12207	33	0.1833486869212635
12207	34	0.024122688717799434
12207	35	0.4586399450559391
12208	1	-0.04788127230454009
12208	2	0.06308646824817288
12208	3	-0.030092143370481494
12208	4	-0.03904024998735167
12208	5	-0.16027828970073799
12208	6	-0.18009389610880788
12208	7	0.01894413461879907
12208	8	-0.17068529373238306
12208	9	-0.03601177012174617
12208	10	0.03261197518822456
12208	11	-0.08397728506744784
12208	12	-0.07310538195771699
12208	13	-0.04997694833545552
12208	14	-0.02632778445159545
12208	15	-0.07777024206168193
12208	16	-0.17544295480121264
12208	17	0.034592238861080205
12208	18	-0.05043972984045553
12208	19	-0.0733960296812981
12208	20	0.0022977335274134703
12208	21	-0.2148874066864792
12208	22	-0.048415435684937336
12208	23	-0.04589986025247583
12208	24	-0.24759567894209056
12208	25	0.1013555553432397
12208	26	0.004927424379452816
12208	27	-0.10484560765882378
12208	28	-0.1481266193892452
12208	29	-0.08063133520751364
12208	30	-0.07015073888810264
12208	31	-0.045573712370220676
12208	32	-0.10521659823184137
12208	33	0.04479293290237507
12208	34	-0.05319295302754057
12208	35	-0.05424599523495033
12209	1	-0.04861109466333957
12209	2	-0.05389109530748826
12209	3	-0.07578904186353341
12209	4	-0.09091229749748919
12209	5	-0.03083602035173527
12209	6	-0.04225870224701822
12209	7	-0.11423106292700425
12209	8	-0.0570403616699835
12209	9	-0.15539013549707903
12209	10	-0.04639936696481328
12209	11	-0.07781700775452549
12209	12	-0.06360105846631825
12209	13	-0.07099771079990091
12209	14	-0.021348894444287225
12209	15	-0.1299333314312321
12209	16	-0.16973378584769705
12209	17	-0.1533699906630588
12209	18	-0.17389215943337888
12209	19	0.05362717435170339
12209	20	-0.25110971307403673
12209	21	0.03906931456717189
12209	22	-0.01425030445649611
12209	23	-0.09255428776753405
12209	24	-0.16039244118945817
12209	25	0.06852307230611387
12209	26	-0.01770117802997362
12209	27	-0.09840478999687008
12209	28	-0.11176875974577882
12209	29	-3.5224550191514936E-4
12209	30	-0.07061632759103276
12209	31	-0.03612796252063788
12209	32	-0.07916274231204312
12209	33	-0.05406632911670073
12209	34	-0.04897062835580357
12209	35	-0.18769586272023986
12210	1	-0.0472910148088701
12210	2	-0.018147042693055226
12210	3	0.022611581097553568
12210	4	-0.027037020958502467
12210	5	0.01771876116481863
12210	6	-0.06106367997487894
12210	7	-0.03310141392170607
12210	8	-0.026270938842330338
12210	9	0.06611536861564105
12210	10	0.09606892941909706
12210	11	-0.08486152955057946
12210	12	-0.10596335368629184
12210	13	0.0022250539990835705
12210	14	0.06235320110813802
12210	15	-0.02555473433291411
12210	16	-0.0778912087527317
12210	17	-0.020105716911558602
12210	18	-0.04779397744026426
12210	19	0.08159970372326342
12210	20	0.10403863103849886
12210	21	-0.0631238990576577
12210	22	-0.18523714927936652
12210	23	-0.12575144967100726
12210	24	0.056167060901806565
12210	25	0.052207533677979256
12210	26	0.034726717910317006
12210	27	-0.06311087304406016
12210	28	-0.03891612972997649
12210	29	0.011176181738335345
12210	30	0.046495677298949545
12210	31	-0.1747107914039887
12210	32	0.025856253974978927
12210	33	-0.09652640318810057
12210	34	-0.2555839428026552
12210	35	0.043593539673196346
12211	1	0.050351466293086844
12211	2	0.0321447706670277
12211	3	0.12142583936975271
12211	4	0.13390679956087226
12211	5	0.034746801734154786
12211	6	0.03939380679813098
12211	7	0.041557831205444984
12211	8	0.039131574778025424
12211	9	-0.046237233184669435
12211	10	-0.04734242186491855
12211	11	0.021256454570476535
12211	12	0.04430990582500982
12211	13	0.08579480139138695
12211	14	-0.11665485637601591
12211	15	0.07152726318886948
12211	16	-0.004770752970550518
12211	17	-0.03430360714882141
12211	18	-0.05875372935629741
12211	19	0.07229557139433496
12211	20	0.1488446679232851
12211	21	0.05877908332601578
12211	22	-0.1290591765659812
12211	23	0.08487925006478036
12211	24	0.06026667474573344
12211	25	0.016799775153373275
12211	26	0.209361902039241
12211	27	-0.03701655655342506
12211	28	0.11749268433161575
12211	29	0.0245329204568705
12211	30	0.15587100920304664
12211	31	-0.051248302303555704
12211	32	0.09923508685265858
12211	33	0.10112951798098635
12211	34	0.32595858353660034
12211	35	0.1866308637230496
12212	1	-0.011083785671321067
12212	2	0.02011476282915936
12212	3	0.0205510279067056
12212	4	-0.009867364454748895
12212	5	-0.013610934373389227
12212	6	0.03162285696707556
12212	7	0.03055781144611558
12212	8	-0.008120495011930018
12212	9	0.042619755361499756
12212	10	-0.02207965569026271
12212	11	0.03405780083958376
12212	12	-0.0032105615490394257
12212	13	0.11757419504336752
12212	14	-0.03269772095214307
12212	15	-0.07283875866495038
12212	16	0.004869363741228483
12212	17	-0.10052259323166624
12212	18	0.02601274827943456
12212	19	0.04530728867781875
12212	20	-0.007411202244732351
12212	21	-0.04926243761558169
12212	22	-0.08973487983351447
12212	23	0.07779045821616393
12212	24	-0.09352369192159671
12212	25	-0.02507861274865064
12212	26	-0.01336916687472467
12212	27	-0.01167073532268148
12212	28	0.1552762142702946
12212	29	0.06044043361329443
12212	30	-0.13856496068373048
12212	31	-0.08286606462514357
12212	32	-0.05659490386045718
12212	33	0.08717034075954899
12212	34	0.09302043683015171
12212	35	-0.1193978399989497
12301	1	-0.057459748709138836
12301	2	0.07936223485078386
12301	3	0.09571776467291215
12301	4	-0.01794621633708715
12301	5	0.020851670648010412
12301	6	0.08751276649012141
12301	7	0.041491044060009585
12301	8	0.06442111669678496
12301	9	0.1721808281547368
12301	10	0.18552759201632796
12301	11	0.15461519321011252
12301	12	0.18428345287721015
12301	13	0.07494280694388777
12301	14	0.17644590054496945
12301	15	0.07004144563563841
12301	16	0.0632117514164463
12301	17	0.0496978595492692
12301	18	0.09329886224686135
12301	19	0.11603722300115038
12301	20	0.099518301405908
12301	21	0.021630763481070403
12301	22	0.01918130953967534
12301	23	0.21217921601643042
12301	24	0.1560383936635219
12301	25	0.15387554582464702
12301	26	0.129341211119673
12301	27	0.29328621183923076
12301	28	0.14392415548218906
12301	29	0.17346013556386453
12301	30	0.1331374506267906
12301	31	0.03256196982132309
12301	32	0.13995953094789115
12301	33	0.053759360049035365
12301	34	0.2685111620442342
12301	35	-0.2613147113011749
12302	1	-0.009659966011341226
12302	2	0.013284734736927817
12302	3	-0.04164455096178443
12302	4	0.053390712675359
12302	5	-0.06056105389217237
12302	6	0.05279900033071527
12302	7	0.06134225060770149
12302	8	-0.04415112977856239
12302	9	0.09836671912628958
12302	10	0.054870545634670975
12302	11	-0.010513919429200769
12302	12	0.11979414557676904
12302	13	0.07629782278612396
12302	14	0.14714393506609014
12302	15	0.050723735506359446
12302	16	0.137896240333383
12302	17	0.09362224619103898
12302	18	0.040067110101489334
12302	19	-0.03661672649885617
12302	20	0.19327060292246756
12302	21	0.0932883108288749
12302	22	0.11198769588216351
12302	23	0.09797903775055516
12302	24	-0.004095565985934968
12302	25	0.058722035483278034
12302	26	0.12380416890189139
12302	27	0.045684733663790666
12302	28	0.07318760512207945
12302	29	-0.0459929655467235
12302	30	0.09031980881108126
12302	31	0.004373125101317044
12302	32	0.1599504224724555
12302	33	0.22741075266986854
12302	34	0.28092510321649655
12302	35	-0.11621741326535329
12303	1	0.05928330893014788
12303	2	0.07179466700064907
12303	3	0.10854548874119274
12303	4	0.14815239702038951
12303	5	0.060922168503175556
12303	6	0.28292423747288353
12303	7	0.14758885238488517
12303	8	0.07252894506383001
12303	9	0.25869177502990226
12303	10	0.26009347557097584
12303	11	0.16317467623281345
12303	12	0.16395376588852173
12303	13	0.31551634562674735
12303	14	0.1540440387241091
12303	15	0.23083912839633314
12303	16	0.23297483136664
12303	17	0.25906253200032126
12303	18	0.045063817818466134
12303	19	0.13566459745527482
12303	20	0.0326519796835143
12303	21	0.2415486815203849
12303	22	0.22707052450742538
12303	23	0.20879259022172647
12303	24	0.2369608982976814
12303	25	0.3289528864569462
12303	26	0.21417753335435918
12303	27	0.1685189655839423
12303	28	0.2507457090278322
12303	29	0.11002408913125805
12303	30	0.16303265001873513
12303	31	0.3251847869545088
12303	32	0.11017123361275338
12303	33	0.1963826476558168
12303	34	0.08862950183699425
12303	35	-0.168685778011195
12304	1	-0.03639259249365523
12304	2	-0.13724469149682506
12304	3	0.04101073618025808
12304	4	0.1284502642262879
12304	5	-0.039358889322755886
12304	6	0.04847057352733941
12304	7	-0.05532694052688214
12304	8	-0.14701523572853858
12304	9	0.0391239300423436
12304	10	-0.1540325406891867
12304	11	-0.009923970695318474
12304	12	-0.13872949379975807
12304	13	0.009037453048669875
12304	14	-0.13710435606331828
12304	15	0.038412034921201155
12304	16	-0.06168288555341661
12304	17	-0.1505035758792772
12304	18	-0.008262015785312826
12304	19	0.028064802163562774
12304	20	-0.03277743964394375
12304	21	0.00382129720969715
12304	22	-0.02021849488993155
12304	23	-0.07933822961001624
12304	24	-0.005194551020373694
12304	25	-0.0967610441086677
12304	26	-0.010102607028926514
12304	27	0.05179129210198852
12304	28	-0.004105971078018911
12304	29	-0.07481979999340638
12304	30	-0.3517650133110237
12304	31	-0.03868419973944981
12304	32	-0.12248161108355049
12304	33	-0.16700525375134134
12304	34	0.1506107098655569
12304	35	0.006727799307789439
12305	1	0.0218559315711353
12305	2	0.05703447895296421
12305	3	0.048522950995167236
12305	4	0.07936764502171911
12305	5	0.15657410073126243
12305	6	0.16362163404483
12305	7	0.03926700627311419
12305	8	0.029040177139457057
12305	9	0.04372249432222475
12305	10	0.12827297582595065
12305	11	0.07351171418422098
12305	12	0.162250386218318
12305	13	0.05196446888180617
12305	14	-0.20813853163327423
12305	15	0.027321402756598445
12305	16	0.14414607387080025
12305	17	0.213798355481444
12305	18	0.15229348621922156
12305	19	-0.0391840504626515
12305	20	0.050049966109718014
12305	21	0.056095470831081684
12305	22	0.062316625941896575
12305	23	0.07071470816438818
12305	24	0.10512460960366354
12305	25	0.01602452966114498
12305	26	0.047710599067180226
12305	27	0.07106357001726593
12305	28	0.10335965434952499
12305	29	0.17815953691367525
12305	30	0.017795066787485325
12305	31	0.0870169731315329
12305	32	0.03142039262287
12305	33	0.2563909622990366
12305	34	0.15874143896096626
12305	35	0.25933918888420493
12306	1	-0.0013954378168570258
12306	2	-0.011466076114736268
12306	3	0.017521489911249688
12306	4	0.0024999416708020306
12306	5	-0.025279285954141528
12306	6	0.07760171855312592
12306	7	0.036335762186361364
12306	8	0.13391610859815728
12306	9	-0.02489109552194435
12306	10	0.04739466214002164
12306	11	0.07416610572046523
12306	12	0.03442163622202088
12306	13	-0.03700059474660122
12306	14	-0.015942656012207124
12306	15	0.0793547348840491
12306	16	0.020970674666862976
12306	17	0.08782360755349572
12306	18	0.13579491479598715
12306	19	0.044380126576591294
12306	20	-0.03658649100446354
12306	21	0.07800020723282586
12306	22	0.13792034815906362
12306	23	0.08514601771604902
12306	24	0.13517776298426298
12306	25	0.187859983984346
12306	26	0.14381622916460657
12306	27	-0.06803138704818679
12306	28	0.12367553119106134
12306	29	-0.0360241131852419
12306	30	-0.009830542464165148
12306	31	0.27260082929362284
12306	32	-0.001337806550331777
12306	33	0.16254718640193744
12306	34	0.23408137045262123
12306	35	0.38587904632392167
12307	1	0.03614174955667693
12307	2	0.015887812915408972
12307	3	0.004641461233060085
12307	4	-0.09039286281708314
12307	5	0.08183543078007816
12307	6	0.025107310376405678
12307	7	0.10804721370906378
12307	8	0.02062545456372078
12307	9	-0.020102027939145728
12307	10	0.0996969326121544
12307	11	0.11743585050076177
12307	12	0.07034317267678603
12307	13	0.03062071095038732
12307	14	0.12814380877852471
12307	15	0.05081317300858501
12307	16	0.06861928522375393
12307	17	0.013298885257938764
12307	18	0.03461323582561704
12307	19	0.05545422768466324
12307	20	0.08095082985150981
12307	21	0.18927482720254574
12307	22	0.10065821162115896
12307	23	0.15613666406240867
12307	24	0.05688954179564831
12307	25	-0.04718064537509292
12307	26	0.015343808626127498
12307	27	0.03815870709158986
12307	28	-0.027728594982193044
12307	29	0.10617319003308268
12307	30	0.011856696114001863
12307	31	0.015967554200557288
12307	32	0.13536585999410988
12307	33	0.1770850926554246
12307	34	0.1265308463864443
12307	35	-0.2961358120685347
12308	1	0.07098390170428104
12308	2	-0.040537001837751774
12308	3	0.04397632722997358
12308	4	0.05798861744800021
12308	5	0.0018812307269904238
12308	6	0.1118473709331127
12308	7	3.539023908984973E-4
12308	8	0.164050372794172
12308	9	0.055167350432299145
12308	10	0.08601003688576725
12308	11	0.1433456632968486
12308	12	0.1501016656875649
12308	13	0.027082687546524653
12308	14	0.11280217626686095
12308	15	0.09290818315385962
12308	16	0.07971205036180606
12308	17	0.0889934203074958
12308	18	0.13096003770260722
12308	19	0.16785620545054059
12308	20	0.18495540084818174
12308	21	0.13518544982088088
12308	22	0.062202452660251595
12308	23	0.02978864745205101
12308	24	0.07438350187140941
12308	25	0.10236203000766153
12308	26	0.10165241388727253
12308	27	0.16240838428744553
12308	28	0.08776465424960378
12308	29	0.12815086593322889
12308	30	0.09952850215258024
12308	31	0.17547509229594738
12308	32	0.19053140115781986
12308	33	0.10285858537377379
12308	34	0.27992467644074637
12308	35	-0.44449299766629835
12309	1	-4.201852925476146E-4
12309	2	0.006439364395149028
12309	3	-0.02856114056364234
12309	4	0.007655335621223003
12309	5	0.012725027472011874
12309	6	0.054404700471948786
12309	7	0.10187345332254694
12309	8	-0.00763349480408948
12309	9	0.1813906284493143
12309	10	0.29492378942654796
12309	11	0.14005945899991445
12309	12	0.1116356234007938
12309	13	0.09878549106235113
12309	14	0.0479258516800698
12309	15	0.1574938559224961
12309	16	0.15831565708957385
12309	17	0.02055804646506232
12309	18	0.19809305913631903
12309	19	0.08991093638147873
12309	20	0.04082797083284362
12309	21	0.17781481326758808
12309	22	0.18097981820636733
12309	23	0.10260741201085466
12309	24	0.18312644404846878
12309	25	0.18479520831593987
12309	26	0.30576947592321346
12309	27	0.24039552528325459
12309	28	0.23768608793405122
12309	29	0.049503903373761204
12309	30	0.2125744461080714
12309	31	0.2690473644350817
12309	32	0.1348956753073267
12309	33	0.3933512385926079
12309	34	0.15119592168539597
12309	35	0.04322785013376418
12310	1	0.12138564139685215
12310	2	0.01571822192580541
12310	3	0.17291969095437665
12310	4	0.1324676436587815
12310	5	0.060571310054879035
12310	6	0.04914282731871111
12310	7	0.13814032082878214
12310	8	0.2252799901548812
12310	9	0.16240274509222274
12310	10	0.3917122350263469
12310	11	0.12509795346492325
12310	12	0.18064064014364334
12310	13	0.17478933182313483
12310	14	0.1268154101199741
12310	15	0.23084996771581245
12310	16	0.23505662590372367
12310	17	0.2355319178909383
12310	18	0.0799708138765709
12310	19	0.1906341415483368
12310	20	0.21580925149906705
12310	21	0.023586096786587518
12310	22	0.11192107868053824
12310	23	0.14421863483533315
12310	24	0.003231491069094261
12310	25	0.14536217090184778
12310	26	0.12565306926838105
12310	27	-0.0053295244730477975
12310	28	0.2608892474256095
12310	29	0.14141914567895242
12310	30	0.18950652648455701
12310	31	0.21547616334678565
12310	32	0.15674701516640255
12310	33	0.0683020227329223
12310	34	0.22296389793979543
12310	35	-0.15565704503989508
12311	1	0.02899925043382723
12311	2	0.13753764070778374
12311	3	-0.03430753523686292
12311	4	0.2224083215131003
12311	5	0.07795270381329544
12311	6	0.2537576823591934
12311	7	0.15360704959269356
12311	8	0.18900852880991437
12311	9	0.16108026152718935
12311	10	0.13660252989693333
12311	11	0.09981679094771323
12311	12	0.245114218882847
12311	13	0.21774702756896147
12311	14	0.10717994731794533
12311	15	0.14864303474126217
12311	16	0.14853472089830433
12311	17	0.13144369719002924
12311	18	0.24842188845312307
12311	19	0.10225997318971736
12311	20	0.23982310263411222
12311	21	0.2509330326630632
12311	22	0.12551106539862644
12311	23	0.3001475263893951
12311	24	0.2461192259503946
12311	25	0.20153227270277085
12311	26	0.0932364312658791
12311	27	0.19631135966182
12311	28	0.25711838726717673
12311	29	0.1247454778525281
12311	30	0.13823596818772899
12311	31	0.23269406987825647
12311	32	0.32106994213821594
12311	33	0.05230348485918057
12311	34	0.05015891372284642
12311	35	0.13960228197615976
12312	1	0.03386755205004022
12312	2	0.08300461828896744
12312	3	0.15834790381402897
12312	4	0.03093643987777739
12312	5	0.14224268853902444
12312	6	0.005243149952505632
12312	7	0.18667515218653818
12312	8	0.05636295149607662
12312	9	0.13283204567730422
12312	10	0.11349920113859469
12312	11	0.15124455794455827
12312	12	0.1476652605722677
12312	13	0.07303174674284207
12312	14	0.2206932085238762
12312	15	0.25124705968062955
12312	16	0.023631302361415862
12312	17	0.13722219840462202
12312	18	0.11786535080671712
12312	19	0.14442709239061458
12312	20	0.08084380731630603
12312	21	0.07309502733593831
12312	22	0.1595248718305058
12312	23	-0.11334055908296392
12312	24	0.2922260743458054
12312	25	0.32504084635594666
12312	26	0.16113146186408045
12312	27	0.1849537271937578
12312	28	0.25601775583793085
12312	29	0.03487108837648378
12312	30	0.16914005013250488
12312	31	0.20761392464357442
12312	32	0.09208572091750966
12312	33	0.10896154774786737
12312	34	0.15834778038778907
12312	35	0.31126776351296215
12401	1	0.030537605532341416
12401	2	0.0038263403162659415
12401	3	0.06038559144728595
12401	4	0.014359218581422084
12401	5	-0.015576523900950434
12401	6	-0.022806307688355787
12401	7	-0.10435914635124988
12401	8	-0.14298129310851238
12401	9	-0.074912742945628
12401	10	-0.23118186443415567
12401	11	-0.03682826543110451
12401	12	0.03283618836977098
12401	13	-0.10881821453802587
12401	14	-0.06359076368143235
12401	15	-0.12162683957262033
12401	16	-0.037595016210516974
12401	17	-0.10616736822736783
12401	18	-0.08547803404826482
12401	19	-0.022069916851066296
12401	20	0.05727561085769395
12401	21	-0.16446285820691742
12401	22	-0.2841869869131912
12401	23	0.10567216769372578
12401	24	-0.11844653660027404
12401	25	4.8327922948487867E-4
12401	26	-0.11939927519768645
12401	27	0.003857883351038538
12401	28	-0.09947737152989333
12401	29	-0.20016872380597306
12401	30	-0.14724558936389798
12401	31	-0.07332623207201294
12401	32	-0.310125170544552
12401	33	-0.19851596868528532
12401	34	-0.0941258995963814
12401	35	-0.126214520300163
12402	1	-0.09066680439235597
12402	2	-0.030423986848781226
12402	3	0.00927874289587649
12402	4	-0.033190450138494754
12402	5	-4.4734854320438444E-4
12402	6	-0.08550165074483118
12402	7	-0.11753290156153184
12402	8	-0.3175843567941854
12402	9	0.02271540268173311
12402	10	-0.14888282296659128
12402	11	-0.23748399308071555
12402	12	-0.2121984924836866
12402	13	-0.037263113966076844
12402	14	-0.16012357122142618
12402	15	-0.10500479779099692
12402	16	-0.09222527021326954
12402	17	-0.16083721977926047
12402	18	-0.13813306912897616
12402	19	-0.10512985240023198
12402	20	-0.1286183833975585
12402	21	-0.11837053458003055
12402	22	0.008794502785427483
12402	23	-0.14625035154893595
12402	24	-0.24765101019161762
12402	25	-0.3415263817960863
12402	26	-0.32669186265295025
12402	27	-0.24310057843169375
12402	28	-0.30391155943269155
12402	29	-0.1321562451430367
12402	30	-0.13399322137222214
12402	31	-0.19274370553874576
12402	32	-0.2217199540721282
12402	33	-0.36261073571387925
12402	34	-0.10683943035067145
12402	35	-0.06236405462133732
12403	1	-0.04546190498790992
12403	2	-0.1631151971828686
12403	3	-0.09457199972161234
12403	4	-0.015289447836813963
12403	5	0.04237955267625537
12403	6	-0.07384281269747817
12403	7	-0.00658431441870988
12403	8	-0.16783577441953668
12403	9	-0.17564693619149807
12403	10	-0.07675133429541603
12403	11	-0.2014096323402157
12403	12	-0.12669939662313823
12403	13	-0.05905406676683356
12403	14	-0.0752600162041972
12403	15	-0.16911784709652977
12403	16	-0.16461395533173828
12403	17	-0.10225706855552374
12403	18	-0.06895901567668972
12403	19	-0.22386222764116326
12403	20	-0.20596493494387147
12403	21	-0.06641711136658301
12403	22	-0.04523463180618137
12403	23	-0.11970793732816531
12403	24	-0.1744509577416835
12403	25	-0.13476609303120313
12403	26	-0.1855043587982408
12403	27	-0.14139292359165978
12403	28	-0.14349211025029973
12403	29	-0.11141247707125501
12403	30	-0.07382778121516509
12403	31	0.09672176120607645
12403	32	0.06127556436076276
12403	33	0.019359417577796023
12403	34	-0.45860409599010765
12403	35	0.0611368852794314
12404	1	-0.08940518894127791
12404	2	-0.19333946908472655
12404	3	-0.0717082452292992
12404	4	-0.12087680324820838
12404	5	-0.0806884424272063
12404	6	-0.2666914455291618
12404	7	-0.24184246276809063
12404	8	-0.213323104300855
12404	9	-0.2486396503004613
12404	10	-0.3871676709258409
12404	11	-0.21535468376040967
12404	12	-0.18007846588820087
12404	13	-0.2549123682966794
12404	14	-0.251072625443463
12404	15	-0.39105970398408374
12404	16	-0.2626133138067459
12404	17	-0.3815369894777447
12404	18	-0.20783097907048642
12404	19	-0.3082090831867532
12404	20	-0.32927716777816585
12404	21	-0.5095142369418255
12404	22	-0.34635625316241914
12404	23	-0.4966706437781099
12404	24	-0.2960700882789311
12404	25	-0.27019516196895665
12404	26	-0.32817035339110845
12404	27	-0.386671954234302
12404	28	-0.48732194901805315
12404	29	-0.3407700356104115
12404	30	-0.3005082166666213
12404	31	-0.35460776661842885
12404	32	-0.38501773039379117
12404	33	-0.24621982057853842
12404	34	-0.6586927311784088
12404	35	-0.4041155024373282
12405	1	-0.06275388937275395
12405	2	-0.03033248326183724
12405	3	-0.06276253945572208
12405	4	-0.12763295436799282
12405	5	-0.12717524127659985
12405	6	-0.1494686311671316
12405	7	-0.15623993554392968
12405	8	-0.16691836318723574
12405	9	-0.22803365584803004
12405	10	-0.3419730566870882
12405	11	-0.2761882311201802
12405	12	-0.28486606605257236
12405	13	-0.2521864847955442
12405	14	-0.19173653544962832
12405	15	-0.11949553457787943
12405	16	-0.27986328812357186
12405	17	-0.0707107618221059
12405	18	-0.18107951512966025
12405	19	-0.17354810106224505
12405	20	-0.17479160172104713
12405	21	-0.127022198725264
12405	22	-0.2121195570457175
12405	23	-0.22443190584920103
12405	24	-0.1364498781905823
12405	25	-0.1279577724065959
12405	26	-0.22650865213776683
12405	27	-0.22489987954763535
12405	28	-0.27908015479162884
12405	29	-0.0809747304943258
12405	30	-0.24864124265799603
12405	31	-0.11353299006203343
12405	32	-0.15775157567836118
12405	33	0.090448686715483
12405	34	0.023766689409221442
12405	35	-0.045830881520952715
12406	1	-0.09178744800115268
12406	2	-0.09603493056605217
12406	3	-0.06557864278271808
12406	4	-0.12391621055153834
12406	5	-0.021174439517217536
12406	6	-0.21696222270234244
12406	7	-0.24735030088507415
12406	8	-0.2019702174343152
12406	9	-0.15428441578535512
12406	10	-0.09039982065973362
12406	11	-0.06780028260414639
12406	12	-0.26880308203880077
12406	13	-0.21603782167321128
12406	14	-0.28942749902975606
12406	15	-0.20537285162168928
12406	16	-0.28080109668872666
12406	17	-0.47288923182855314
12406	18	-0.16705420870660959
12406	19	-0.12229568354349851
12406	20	-0.235524619926899
12406	21	-0.1319946879739362
12406	22	-0.1625145204463152
12406	23	-0.34977712905656233
12406	24	-0.14281913479846509
12406	25	-0.2076689503196505
12406	26	-0.20410784180996444
12406	27	-0.12810751635675643
12406	28	-0.2301578504780366
12406	29	-0.2041455256437814
12406	30	-0.10679823907965869
12406	31	-0.13987317014167644
12406	32	-0.2794918780620108
12406	33	-0.21710317773209908
12406	34	-0.26029074349188264
12406	35	0.3244501116814327
12407	1	-0.12023236819979388
12407	2	-0.042033655233421285
12407	3	-0.05884721069379495
12407	4	0.012400831504059795
12407	5	-0.04841279629003381
12407	6	-0.1561849833437634
12407	7	-0.11463885917621752
12407	8	-0.06513398082120148
12407	9	-0.0717457954791314
12407	10	-0.09274249785774202
12407	11	-0.05326354595361238
12407	12	-0.1010671102776044
12407	13	-0.24747917892909754
12407	14	-0.09613627089063925
12407	15	-0.23377834586737833
12407	16	-0.11975745422705586
12407	17	-0.19383834765955044
12407	18	-0.2713218936056023
12407	19	-0.12516718557277073
12407	20	-0.1563141963771244
12407	21	-0.1085149171718669
12407	22	-0.05833331411298559
12407	23	-0.2244735007442813
12407	24	-0.20661840576735102
12407	25	-0.18987750430367356
12407	26	-0.3511429261252701
12407	27	-0.26193800880241724
12407	28	-0.24254373981313648
12407	29	-0.2221650604925145
12407	30	-0.05529954226898326
12407	31	-0.19044710214108562
12407	32	-0.20932589738538354
12407	33	-0.15291081062244416
12407	34	-0.1358052360197597
12407	35	0.20087191818893757
12408	1	0.050951712728572573
12408	2	-0.004487277681267443
12408	3	-0.058179472684074085
12408	4	0.09949188825808974
12408	5	-0.09105792748018615
12408	6	-0.10900886096380447
12408	7	-0.14023136866155284
12408	8	-1.1777490610143104E-4
12408	9	0.04510095062490649
12408	10	0.0013851104552884408
12408	11	-0.16005102259512682
12408	12	-0.003276199907546129
12408	13	-0.06002870386003423
12408	14	-0.13437630604254025
12408	15	-0.12909899588132134
12408	16	-0.02738003537388778
12408	17	-0.016357040621024055
12408	18	-0.02656690778731985
12408	19	-0.10920318664904727
12408	20	-0.1139850373320499
12408	21	-0.12105506167975477
12408	22	-0.11434678242567031
12408	23	-0.08530381629677919
12408	24	0.003541332963180821
12408	25	-0.14861104844967343
12408	26	0.021974509365804806
12408	27	-0.18020613585284195
12408	28	-0.22121685428638926
12408	29	-0.1002356062109655
12408	30	-0.057274368175740165
12408	31	-0.10352020279055552
12408	32	-0.13441704794364284
12408	33	-0.14806878435232562
12408	34	0.11257478960360601
12408	35	0.5715134156994246
12409	1	-0.018980077226622427
12409	2	-0.06309432508800228
12409	3	-0.006361406262712421
12409	4	-0.03003234677584743
12409	5	-0.033037720268882964
12409	6	-0.05542429366488477
12409	7	-0.09969348197302708
12409	8	-0.11223685446596932
12409	9	-0.115920513990865
12409	10	-0.14860657501071017
12409	11	-0.10307061441516652
12409	12	-0.1234100272515235
12409	13	-0.03855405662970668
12409	14	-0.08510044215088897
12409	15	0.010067397813983803
12409	16	-0.04536489327637838
12409	17	-0.08337912950204185
12409	18	-0.14180808521793153
12409	19	-0.18431506632404648
12409	20	-0.3478161623946008
12409	21	-0.09738449007579675
12409	22	-0.21009221030007552
12409	23	-0.0996275784632914
12409	24	-0.09602646559900307
12409	25	-0.09004470560613242
12409	26	-0.020207764510701054
12409	27	0.0610667865071548
12409	28	-0.0586374273371888
12409	29	-0.1032056889357591
12409	30	-0.11716467034249689
12409	31	-0.19523452852043022
12409	32	-0.2647040594840604
12409	33	-0.05037976181357351
12409	34	0.005585835394505523
12409	35	0.10692735024108657
12410	1	0.05913298513501175
12410	2	0.0011065446929841016
12410	3	-0.005196295941033213
12410	4	0.05839839991454099
12410	5	-0.031279710557146956
12410	6	0.12545394349002947
12410	7	-0.050596905575517326
12410	8	0.06813155541657068
12410	9	-0.07152142713486143
12410	10	0.006758464244519757
12410	11	0.05649424555706872
12410	12	0.040706802828502475
12410	13	0.056153504689930855
12410	14	0.02297714682508456
12410	15	0.07124807094894692
12410	16	0.13507984110354698
12410	17	-0.042620192820052694
12410	18	0.18720288806773056
12410	19	-0.03558357437809434
12410	20	0.024224894710506817
12410	21	0.05526291328077804
12410	22	0.055848501543309226
12410	23	-0.07018325517894652
12410	24	-0.02795271640091812
12410	25	-0.12115365408372014
12410	26	0.15854459031329782
12410	27	-0.008071304305879323
12410	28	0.0824107530906133
12410	29	0.10527362534305951
12410	30	0.06139270371794936
12410	31	0.02524733814124147
12410	32	0.02365956748151632
12410	33	0.07222169788767019
12410	34	0.017464066056430028
12410	35	0.045894870125238185
12411	1	0.08877953232333269
12411	2	-0.0767728693677796
12411	3	0.005061948945915162
12411	4	0.06736716299398893
12411	5	0.036238833771143675
12411	6	-0.04986744965658829
12411	7	-0.05955114156564889
12411	8	-0.0967732288651959
12411	9	-0.19242340849891093
12411	10	-0.08038212512261111
12411	11	-0.07660556533514296
12411	12	-0.10227654133364439
12411	13	-0.12271411929737042
12411	14	-0.1476461357596648
12411	15	-0.07025700159267245
12411	16	0.040189454850690254
12411	17	-0.17258520747402173
12411	18	-0.014429370699510002
12411	19	-0.14455719436851666
12411	20	-0.10078688127229896
12411	21	-0.04770123018426631
12411	22	-0.11848766814706124
12411	23	-0.030809792953959914
12411	24	-0.04211812483252686
12411	25	-0.006716227463449798
12411	26	0.03266106427572879
12411	27	-0.15025360107112107
12411	28	-0.13154322072608693
12411	29	-0.2921431464371764
12411	30	0.14857332051571603
12411	31	-0.13776767756952069
12411	32	-0.22634178858798037
12411	33	-0.2721320433459695
12411	34	-0.08139963499328218
12411	35	-0.14251543049136473
12412	1	0.08922474594587726
12412	2	0.08653115636744602
12412	3	-0.04262494775453263
12412	4	0.004289225845301559
12412	5	-0.08127151056478255
12412	6	0.0828263158876581
12412	7	0.05912964320933156
12412	8	-0.005013248475925991
12412	9	-0.06227838826814036
12412	10	0.13203111476919105
12412	11	-0.08150542843640096
12412	12	-0.03623584636884658
12412	13	0.13284389434248567
12412	14	-0.08205108350943391
12412	15	0.03933530765615956
12412	16	0.06354383024380894
12412	17	0.050698772307896434
12412	18	0.008506088282139501
12412	19	-0.029934455445939534
12412	20	2.915679670678628E-4
12412	21	0.0755498750188579
12412	22	-0.08153266941809534
12412	23	0.0387495791912329
12412	24	-0.11619136115550788
12412	25	0.09364042769558267
12412	26	0.02712197665900362
12412	27	0.047734361916873524
12412	28	-0.026773967106528573
12412	29	0.0037777760714376996
12412	30	0.16590146624909607
12412	31	0.0704472033785919
12412	32	-0.003953385155412548
12412	33	-0.08502052104210378
12412	34	0.26836240589587845
12412	35	0.2062912676596227
12501	1	0.08535557017042805
12501	2	-0.01763887291943078
12501	3	0.024316938880570405
12501	4	0.013239673259942464
12501	5	0.011234211038463116
12501	6	-0.08293062932911965
12501	7	0.08732755443995899
12501	8	0.09337564057138792
12501	9	0.12480351010959367
12501	10	0.09120743203704507
12501	11	-0.0345027627380361
12501	12	-0.08863372331580166
12501	13	0.06539656113398706
12501	14	0.1616247982416681
12501	15	0.04511733508880411
12501	16	-0.11355600527693355
12501	17	0.010362665545621041
12501	18	0.012071970765177298
12501	19	-0.0083948649299046
12501	20	0.110963581873186
12501	21	0.0363180701607817
12501	22	0.025158952722570405
12501	23	-0.015688398249345425
12501	24	-0.0057830970786909575
12501	25	0.07885072889446576
12501	26	0.002098695761951319
12501	27	-0.06069888361603404
12501	28	0.09936733550203769
12501	29	-0.02913233447598884
12501	30	8.754413905833758E-4
12501	31	0.04044512164339409
12501	32	0.16926364983896747
12501	33	0.05696326170205879
12501	34	-0.21272292275054028
12501	35	0.07735150458453788
12502	1	-0.025166404231139694
12502	2	-0.10885545739800406
12502	3	-0.05073980100427278
12502	4	-0.10635645264646953
12502	5	-0.007112579883806092
12502	6	-0.18264900426628117
12502	7	-0.013813100277303647
12502	8	-0.08062406983149373
12502	9	-0.15490337855983682
12502	10	-0.1781530301469374
12502	11	-0.11398578307328933
12502	12	-0.0560748724631992
12502	13	0.006357470403862919
12502	14	-0.0585165186442822
12502	15	-0.1063419578061442
12502	16	-0.10201214351562982
12502	17	-0.1265647090287345
12502	18	-0.18911700437013934
12502	19	-0.1906454900854868
12502	20	-0.02230640886946844
12502	21	-0.14985415552322934
12502	22	-0.1647510281282223
12502	23	-0.17027110995216077
12502	24	-0.08241960551360705
12502	25	-0.014925048096230853
12502	26	-0.13257958298991923
12502	27	-0.3029266989311665
12502	28	-0.010704624501016724
12502	29	-0.07812012746936148
12502	30	-0.08677291612194438
12502	31	-0.098150527566645
12502	32	-0.20489940635426507
12502	33	-0.3932248950773598
12502	34	-0.09687724222171568
12502	35	-0.2858345192632967
12503	1	0.004759126143785153
12503	2	0.06327102837556353
12503	3	-0.06467607559292077
12503	4	0.006805209168142312
12503	5	-0.0799789366624708
12503	6	0.0017307104008565943
12503	7	-0.09026300618501182
12503	8	-0.004860635543295189
12503	9	-0.028480011503397407
12503	10	0.09275170341907568
12503	11	-0.02745175704912839
12503	12	0.048753268369637226
12503	13	-0.05029413077349432
12503	14	-0.13416865059866723
12503	15	-0.09032278549661754
12503	16	-0.2698502726070373
12503	17	-0.010957291017696491
12503	18	-0.11957813701614839
12503	19	-0.004403552266815325
12503	20	-0.03197973973656332
12503	21	0.008879700008911584
12503	22	-0.2110293161310537
12503	23	0.016988954706128823
12503	24	-0.1268836011387222
12503	25	-0.2555825682416284
12503	26	-0.06699966887929065
12503	27	-0.07671146080529212
12503	28	-0.09384778954050432
12503	29	-0.07360080236039579
12503	30	-0.16604719917085475
12503	31	-0.2067854655622341
12503	32	-0.07377367653585054
12503	33	-0.051450813080357705
12503	34	-0.07189276342867146
12503	35	-0.2547258386463085
12504	1	-0.06706109741841004
12504	2	-0.1325616024379208
12504	3	-0.07314196530481354
12504	4	-0.11327034121057267
12504	5	-0.19244011573746178
12504	6	-0.07555359455496102
12504	7	-0.10420494694167104
12504	8	-0.1540059638399356
12504	9	-0.21862770155378541
12504	10	-0.11509717008230069
12504	11	-0.2780903315022911
12504	12	-0.10149210947878373
12504	13	-0.19307018889709582
12504	14	-0.23687906869987074
12504	15	-0.14694991799293433
12504	16	-0.1896420264183405
12504	17	-0.1781093506342799
12504	18	-0.12120781145450366
12504	19	-0.09706229493862395
12504	20	-0.273650085247624
12504	21	-0.22150300706283588
12504	22	-0.23665749758067278
12504	23	-0.3148851966391675
12504	24	-0.226791190283663
12504	25	-0.19410489550218557
12504	26	-0.28587632355485937
12504	27	-0.20993483637561638
12504	28	-0.16753540738687178
12504	29	-0.19758888419162446
12504	30	-0.19124447317933857
12504	31	-0.1350238031964892
12504	32	-0.21745569567442402
12504	33	-0.1953094167497582
12504	34	-0.10834459845341371
12504	35	-0.05160098746253894
12505	1	-0.028441874108217746
12505	2	-0.12427648036371863
12505	3	-0.14165658101741485
12505	4	-0.14320868322076663
12505	5	-0.11873456631076706
12505	6	0.035913224083245154
12505	7	-0.07691313121650722
12505	8	-0.08767723662496252
12505	9	-0.11425898682664126
12505	10	-0.033423624990533085
12505	11	-0.16936709747727718
12505	12	-0.18711468285838606
12505	13	-0.16064686822026886
12505	14	0.014089243832096088
12505	15	-0.22037441349075237
12505	16	-0.07534325856602919
12505	17	-0.13810185586284263
12505	18	-0.03249857562794034
12505	19	-0.15704239538620612
12505	20	-0.10841217426464311
12505	21	-0.2174222752949433
12505	22	-0.14585385202834544
12505	23	0.027916513974936663
12505	24	0.030320862518145475
12505	25	-0.16811285688024213
12505	26	0.11086620172117989
12505	27	-0.02188795876020322
12505	28	-0.1203343074616896
12505	29	-0.2544426165125415
12505	30	0.023015549195982032
12505	31	-0.16553463363429444
12505	32	-0.15633879307038256
12505	33	-0.2201285807349933
12505	34	0.08129686444915407
12505	35	0.10213641993304634
12506	1	-0.09539464978822565
12506	2	-0.14573206385785298
12506	3	-0.1407879617267298
12506	4	-0.16080091358259452
12506	5	-0.04819039142650183
12506	6	0.04209959263241103
12506	7	-0.1692715628641679
12506	8	-0.09203770287169988
12506	9	0.13688800284559477
12506	10	-0.12182628065045975
12506	11	0.0017485695318626426
12506	12	-0.06648263496752804
12506	13	-0.03334663445396302
12506	14	-0.06460214186520119
12506	15	-0.06437772567701217
12506	16	0.045831400927689
12506	17	-0.06452055965628034
12506	18	-0.017574164042649443
12506	19	0.06291751927884803
12506	20	-0.20987419235981974
12506	21	-0.12608580969529726
12506	22	-0.12395870906328099
12506	23	-0.17668668865199777
12506	24	-0.0032237082418546947
12506	25	-0.11581876087298326
12506	26	-0.1523337393770703
12506	27	-0.1575457852390798
12506	28	-0.0681152645165568
12506	29	-0.04206876463643283
12506	30	-0.31430635533185836
12506	31	0.003977049625710549
12506	32	-0.0855014057050667
12506	33	-0.20576894668283785
12506	34	-0.20522215378938924
12506	35	0.11578454058622611
12507	1	-0.00515409732568628
12507	2	-0.029006656522135188
12507	3	0.01799090951972815
12507	4	-0.021584250269800265
12507	5	-0.14695131147339424
12507	6	0.015455732294022084
12507	7	-0.12448958050234182
12507	8	-0.032479455700929805
12507	9	0.031174474604398483
12507	10	-0.03663608417745223
12507	11	-0.03335893004491197
12507	12	-0.05862671730029234
12507	13	0.05942324841605995
12507	14	0.00868621764430344
12507	15	0.006379706343203395
12507	16	0.012815120275696756
12507	17	-0.05912702272695469
12507	18	-0.025894513100851668
12507	19	-0.09712387708172088
12507	20	-0.1849627824879363
12507	21	0.03345736102316721
12507	22	0.06246960911374799
12507	23	-0.05191320276540523
12507	24	-0.1200768182392693
12507	25	0.015198420533153012
12507	26	-0.11829654014750446
12507	27	-0.1341718540860768
12507	28	-0.18280726728909258
12507	29	-0.0588487921701244
12507	30	-0.018686320259938327
12507	31	-0.05679740728661642
12507	32	0.08009623827985024
12507	33	-0.17560971762617328
12507	34	-0.23058713489591298
12507	35	-0.002812774399831852
12508	1	0.05623720286323319
12508	2	0.04237388249309859
12508	3	-0.06029591162956649
12508	4	-0.06960299862573294
12508	5	0.027053519097904655
12508	6	0.03227281625508738
12508	7	-0.03332761288151431
12508	8	0.034165210343985564
12508	9	0.003503431727096995
12508	10	-0.08832224052535054
12508	11	0.04998707755964915
12508	12	-0.05133111981601246
12508	13	0.022449768730766095
12508	14	0.023050710553889076
12508	15	-0.06286485926408858
12508	16	-0.12650907801685918
12508	17	0.02800213527098805
12508	18	-0.0632735694654869
12508	19	0.012760619654059724
12508	20	0.09527539815629638
12508	21	0.023698650450910463
12508	22	-0.1379321413705057
12508	23	-0.04704723916209019
12508	24	0.08604126770663356
12508	25	-0.09580332516836165
12508	26	-0.11896899393423865
12508	27	0.13983632440591975
12508	28	0.07541020407423105
12508	29	-0.009957671334099416
12508	30	0.06884458822225525
12508	31	0.007196662110992236
12508	32	0.0034565941159883096
12508	33	0.06305015754421106
12508	34	-0.1663003615740557
12508	35	-0.0822216272587184
12509	1	-0.06891233778684835
12509	2	-0.21256334563124923
12509	3	0.001261445474696643
12509	4	-0.14196540499507648
12509	5	-0.09318201726998865
12509	6	0.028229328365078743
12509	7	-0.04480163737567722
12509	8	-0.1051041691888841
12509	9	-0.1791154269327606
12509	10	-0.136939240634959
12509	11	-0.046347348338933614
12509	12	-0.050401201817876995
12509	13	-0.09828688832814692
12509	14	-0.07134274858356093
12509	15	-0.11673665144075329
12509	16	-0.07033888084403372
12509	17	-0.07528067133917915
12509	18	-0.21149542674927346
12509	19	-0.09966154833098528
12509	20	-0.16932944133882444
12509	21	-0.22418013684345084
12509	22	-0.23397740230845443
12509	23	-0.0101659777651264
12509	24	-0.1910519879931698
12509	25	-0.05013981919428545
12509	26	-0.16642309831841828
12509	27	-0.14026879843615347
12509	28	-0.06452699351357438
12509	29	-0.10045826808237734
12509	30	-0.2810592859646306
12509	31	-0.2600892212966386
12509	32	-0.19395050006865944
12509	33	0.04025318406889511
12509	34	0.027114803257365594
12509	35	0.041886070938694786
12510	1	-0.04128963691091059
12510	2	0.03465832802807611
12510	3	-0.031036332522720755
12510	4	0.016501022412217736
12510	5	-0.06647410407208199
12510	6	0.04623253398977312
12510	7	-0.025093969225025603
12510	8	-0.036031210508276956
12510	9	-0.12915909495453093
12510	10	-0.12420196178722875
12510	11	-0.19016592105406716
12510	12	0.05168543341480358
12510	13	-0.17122025228865567
12510	14	-0.07800109101692954
12510	15	-0.15271077757046925
12510	16	-0.08725270342073799
12510	17	-0.28112688638198335
12510	18	-0.15608258989161072
12510	19	-0.04091049403003666
12510	20	0.12973612500834264
12510	21	-0.07707103915883806
12510	22	-0.20100975602601068
12510	23	-0.09182942987808218
12510	24	-0.12435304046888973
12510	25	-0.08939123659095571
12510	26	-0.07555410372627591
12510	27	-0.15686155988216655
12510	28	-0.05857112413955434
12510	29	-0.18911512463306934
12510	30	-0.22800927235054047
12510	31	-0.04549035048308525
12510	32	-0.2072472384852233
12510	33	-0.04867831975727199
12510	34	-0.11285845187736143
12510	35	-0.3216779403205656
12511	1	-0.06876792228713668
12511	2	-0.07421149090795254
12511	3	-0.005823815011133604
12511	4	-0.16195098795510532
12511	5	-0.14552447666530455
12511	6	-0.06542112394762256
12511	7	-0.06717133383094165
12511	8	-0.03206178933496773
12511	9	-0.16128040296842983
12511	10	-0.11884853867113776
12511	11	-0.20726194801710562
12511	12	-0.27047320187772783
12511	13	-0.04136512244198798
12511	14	-0.17195365388234052
12511	15	-0.11886869893648822
12511	16	-0.16488291615494433
12511	17	-0.1457228626982925
12511	18	-0.13406504740413538
12511	19	-0.23783041655464388
12511	20	-0.0915734659943368
12511	21	-0.21892835335395233
12511	22	-0.16415086344810703
12511	23	-0.01888134674769759
12511	24	-0.22150237343226564
12511	25	-0.14683770300089094
12511	26	-0.15196110184734835
12511	27	-0.13647452144373773
12511	28	-0.2505105501416125
12511	29	-0.25969954426389563
12511	30	-0.3553317453160858
12511	31	-0.13532712954616244
12511	32	-0.23851825847953023
12511	33	-0.31011236323037394
12511	34	-0.4324158328235761
12511	35	-0.04539094288675116
12512	1	-0.01756843713934586
12512	2	-0.09109803057121724
12512	3	-0.08969656391666092
12512	4	-0.018229952575879338
12512	5	-0.06677939416561784
12512	6	0.13017978113763462
12512	7	-0.18171378454908194
12512	8	-0.06975342025730669
12512	9	-0.05364704180176716
12512	10	-0.12930161427969722
12512	11	-0.1321086136693097
12512	12	-0.16269533140801684
12512	13	-0.06026500819917402
12512	14	-0.10740228156534926
12512	15	-0.22427983530615592
12512	16	-0.16585032386789322
12512	17	-0.1811266120356123
12512	18	-0.23074601952626494
12512	19	-0.0586537501016835
12512	20	-0.27677961414746477
12512	21	-0.1757044943466255
12512	22	-0.07158959729685677
12512	23	-0.07546243558442
12512	24	-0.2109123841098608
12512	25	-0.2922481776531214
12512	26	-0.030299138009041826
12512	27	-0.1587302415017362
12512	28	-0.24873125118617168
12512	29	-0.2846902557594717
12512	30	-0.31561177022961573
12512	31	-0.2846978671654199
12512	32	-0.21443039218867455
12512	33	-0.39008439086389757
12512	34	0.13567180122248246
12512	35	0.11771004523503237
12601	1	0.019192145640218428
12601	2	0.007375336195508453
12601	3	0.10047684133038715
12601	4	0.1631393511866719
12601	5	0.1089010552925771
12601	6	0.10703798982464008
12601	7	0.16690730794519482
12601	8	0.07321071311734784
12601	9	0.05793382581260431
12601	10	0.1632712312810085
12601	11	0.14584994118978045
12601	12	0.14090654982980055
12601	13	0.1714523778434014
12601	14	0.07084775355956907
12601	15	0.0932383624173454
12601	16	0.04581412722703959
12601	17	-6.397668514210864E-4
12601	18	0.11093435151351372
12601	19	0.18360104843962688
12601	20	0.18377604571464445
12601	21	-0.03277567439557316
12601	22	0.19965928140769051
12601	23	0.1273453209022506
12601	24	0.22321017282329336
12601	25	0.052129900175650334
12601	26	0.12051180146123386
12601	27	0.20472255173980614
12601	28	0.23319405677578686
12601	29	0.185801985717994
12601	30	0.2794566787470103
12601	31	0.2133018975793206
12601	32	0.33454178611169283
12601	33	0.2734204048498299
12601	34	0.30318976017194643
12601	35	0.32659139640453816
12602	1	0.06020815542470004
12602	2	0.11360654152456817
12602	3	0.01618221089349703
12602	4	0.16538871140532052
12602	5	0.1617961471520779
12602	6	0.30511694569347725
12602	7	0.18413665218306363
12602	8	0.24196448205201904
12602	9	0.20904048003865938
12602	10	0.1976564161550627
12602	11	0.1976279783135979
12602	12	0.22913212288288065
12602	13	0.07012666288336789
12602	14	0.12403535975226987
12602	15	0.2000058440239485
12602	16	0.052627961104896315
12602	17	0.08409363508527434
12602	18	0.16618855896967943
12602	19	0.11177577900142666
12602	20	0.2654787991495624
12602	21	0.08782548506124499
12602	22	0.11610543726932576
12602	23	0.07890744744645417
12602	24	0.11759024744694813
12602	25	0.07874570435005523
12602	26	0.20316235133817884
12602	27	0.19563585649174087
12602	28	0.43415315377153973
12602	29	0.08165663259568845
12602	30	0.15508783467365106
12602	31	0.13478005000878568
12602	32	0.21974016083205328
12602	33	0.1789852775285894
12602	34	0.17783711789247647
12602	35	-0.024899076628642547
12603	1	-0.0027080068222531395
12603	2	0.12267829673128006
12603	3	0.11594134248860755
12603	4	0.0641863896169994
12603	5	0.0858878208639986
12603	6	0.15738654032158905
12603	7	0.12732569462693988
12603	8	0.038993277321296205
12603	9	0.0403923197577285
12603	10	0.21413105810017896
12603	11	0.10535446084725208
12603	12	0.12193788306192488
12603	13	0.10047764182841235
12603	14	0.0605883101408935
12603	15	0.03922816563837728
12603	16	0.20301778995765574
12603	17	0.1988110807703336
12603	18	0.12056702437786981
12603	19	0.028128286165596705
12603	20	0.10957730586262926
12603	21	0.019927394977123924
12603	22	0.1548630278590153
12603	23	-0.013405835427008128
12603	24	0.02166202055448707
12603	25	0.10916854232660711
12603	26	0.11531481318768044
12603	27	0.11695903954507969
12603	28	0.01974659429502168
12603	29	0.0554426624839337
12603	30	0.19966012511507358
12603	31	0.2647693299710596
12603	32	0.15446812197396298
12603	33	0.24318991568384263
12603	34	0.19371131497648264
12603	35	0.3069983547050654
12604	1	0.038237798272760415
12604	2	0.0016674591491643298
12604	3	0.08269003806317698
12604	4	0.1431234436665747
12604	5	0.09870242529957096
12604	6	0.0872787655017575
12604	7	0.08375860416368397
12604	8	0.05745774745768273
12604	9	0.08312752855193395
12604	10	0.17631382752200864
12604	11	0.12339699956488204
12604	12	0.023904789390819303
12604	13	0.04597038454325286
12604	14	0.15456794785367833
12604	15	0.16921937469888348
12604	16	0.22129736152143664
12604	17	0.1644649566006109
12604	18	0.16083624965219911
12604	19	0.118252254344128
12604	20	0.13785571298635801
12604	21	0.30611826289167254
12604	22	0.2294543502030919
12604	23	0.08304043343636636
12604	24	0.06922298494917101
12604	25	0.11322866888142613
12604	26	0.08089369337974972
12604	27	0.10146499250195973
12604	28	0.12940958151247628
12604	29	0.026735459055736044
12604	30	0.19788011206142642
12604	31	0.1681507913342557
12604	32	-0.06349420120179872
12604	33	0.14270800070713818
12604	34	0.19856368819985448
12604	35	0.6383292138299694
12605	1	-0.0127528993320567
12605	2	0.07632688587407443
12605	3	0.09297314709434445
12605	4	0.11881920940403035
12605	5	0.1389027658070141
12605	6	0.13231440420626228
12605	7	0.1641407884144428
12605	8	0.120493370876666
12605	9	-0.014411432023692328
12605	10	-0.014270664444133274
12605	11	0.0288353115399147
12605	12	-8.82030585763971E-4
12605	13	0.0972017969812029
12605	14	0.04811097797431074
12605	15	-0.009121672363114897
12605	16	0.11191244379574528
12605	17	8.486182804077202E-4
12605	18	0.107137959748691
12605	19	0.07638386537182384
12605	20	0.07144751290839935
12605	21	0.06726922660840273
12605	22	-0.004669983118617438
12605	23	0.05683173894247773
12605	24	0.05192472122372038
12605	25	0.09264652304997867
12605	26	0.07756838622910323
12605	27	0.09599560210970282
12605	28	-0.02631711620949062
12605	29	0.2307802004160635
12605	30	-0.05461985727119867
12605	31	0.15673257185460443
12605	32	0.10919576329533243
12605	33	-0.04459273760276261
12605	34	0.0058809695531678585
12605	35	0.10497643320435301
12606	1	0.06928039444795075
12606	2	0.013898722503913774
12606	3	0.10299858345569035
12606	4	0.030553940641286914
12606	5	-0.014789095057334833
12606	6	-0.01798125844825904
12606	7	0.11548247404187606
12606	8	0.043807276055886746
12606	9	0.16437920826112418
12606	10	0.15365969823999137
12606	11	0.19936956120079685
12606	12	0.07298822340254674
12606	13	0.19337182435167222
12606	14	0.16361064004429693
12606	15	-0.03419431355055025
12606	16	0.1813209077353335
12606	17	0.03909784019331397
12606	18	0.12935254654088624
12606	19	0.26176045433747674
12606	20	0.09973053668299059
12606	21	0.03992458438607116
12606	22	0.12696101920541025
12606	23	-0.1194744401421417
12606	24	0.19859166298527242
12606	25	0.18771754214804304
12606	26	0.14715215986719699
12606	27	-0.025349277698410333
12606	28	0.1759707196581033
12606	29	0.20123747836022687
12606	30	0.17651148709660447
12606	31	0.001778228006216409
12606	32	0.02592327677281503
12606	33	-0.05077142350025099
12606	34	-0.15092260681531044
12606	35	-0.0063390230543269865
12607	1	0.09896268586877355
12607	2	0.061017606798746016
12607	3	0.07759790757227591
12607	4	0.1390740519362481
12607	5	0.038164737436353846
12607	6	-0.054620250210852817
12607	7	0.13898071289229108
12607	8	0.12176726396194226
12607	9	0.11627871110792398
12607	10	0.036235607550672455
12607	11	0.08980519855069247
12607	12	0.08183300877958288
12607	13	0.04487068320838716
12607	14	-0.004610082199256738
12607	15	0.06288610739035505
12607	16	0.064150241432678
12607	17	0.10538531644873217
12607	18	-0.023577365956583662
12607	19	0.09265871079300325
12607	20	0.0644778841148792
12607	21	0.07738769975189541
12607	22	0.10641654906203257
12607	23	0.16261190657916558
12607	24	0.06321213875718712
12607	25	0.003975357608140939
12607	26	0.13146785023656093
12607	27	0.19246671820904027
12607	28	0.2105800200077823
12607	29	0.10816171129378205
12607	30	0.057124425837173476
12607	31	0.05522442970217156
12607	32	0.2697153679928377
12607	33	0.3237808260637678
12607	34	0.5390524270872952
12607	35	0.7531569602999078
12608	1	-0.025797957873077593
12608	2	0.06691928180978834
12608	3	0.06720108534281621
12608	4	0.09186670253725993
12608	5	0.09322427235719744
12608	6	0.10532798421088074
12608	7	-0.004730625455820814
12608	8	0.14749537430591175
12608	9	0.035188402638631544
12608	10	-0.13135973264611778
12608	11	0.1562902372557886
12608	12	0.005901106069522655
12608	13	-0.06810682238850063
12608	14	0.11506354104362515
12608	15	0.014635400296498347
12608	16	-0.07946898482577325
12608	17	5.499145091647506E-4
12608	18	-0.07505109502216101
12608	19	0.04997071136975251
12608	20	0.025192496272126164
12608	21	0.07685968055447034
12608	22	0.05793231110772723
12608	23	9.930382125489245E-4
12608	24	-0.12282982212961002
12608	25	-0.0019531592906574247
12608	26	0.05092409924688468
12608	27	0.06211517315908566
12608	28	0.023477064310412743
12608	29	0.09304921353061246
12608	30	0.06765996333793112
12608	31	0.016096424150987332
12608	32	-0.24720943996214828
12608	33	-0.07184420370690958
12608	34	-0.023100768642205338
12608	35	0.1816273846592118
12609	1	0.03599217118072673
12609	2	0.023523432868806537
12609	3	0.052354292119570545
12609	4	0.10514035293102708
12609	5	0.09893410888118126
12609	6	0.1837690112784145
12609	7	0.042052432925970606
12609	8	0.10162036444720002
12609	9	-0.013829529971360444
12609	10	0.20767916483792703
12609	11	0.14130873737232008
12609	12	0.16299629240982227
12609	13	0.06415119689314253
12609	14	0.16991802200071504
12609	15	0.2548305098546422
12609	16	0.1475824221672113
12609	17	0.23349294539378462
12609	18	0.1577442851802502
12609	19	0.13567676113279248
12609	20	0.20254558463646077
12609	21	0.1573082366012315
12609	22	0.08457675551128574
12609	23	0.15660721270342748
12609	24	0.24141939826272818
12609	25	0.28564993841684583
12609	26	0.1757269963728092
12609	27	0.3179241361455851
12609	28	0.16349667450373317
12609	29	0.2920038441624726
12609	30	0.23232854466233732
12609	31	0.15020746901211623
12609	32	0.09922353973077946
12609	33	0.2614740071170729
12609	34	0.2443736769079088
12609	35	-0.3197180004892104
12610	1	0.04269883258131202
12610	2	0.1103340162077906
12610	3	-9.211347539235248E-4
12610	4	0.16731399055154483
12610	5	0.15731711357033262
12610	6	0.1032954519284246
12610	7	0.09293727001797691
12610	8	-0.046775599872454166
12610	9	0.007906246752845902
12610	10	0.10141389361838549
12610	11	0.15212496833218125
12610	12	0.13509083617005047
12610	13	0.09211302985337966
12610	14	0.14792261899932413
12610	15	0.18297219348162486
12610	16	0.10195637239792177
12610	17	0.22436074574698495
12610	18	0.21997225873497683
12610	19	0.1154660257169624
12610	20	0.1218607401338545
12610	21	0.19212927973509863
12610	22	0.10454272412488308
12610	23	0.15984823638477508
12610	24	0.09869337592287764
12610	25	0.12559949018046268
12610	26	-0.00814229738950445
12610	27	0.19387672893583385
12610	28	0.20503139424096162
12610	29	0.08708989869827377
12610	30	0.22577022291311977
12610	31	0.1392408576146167
12610	32	0.09926646001683537
12610	33	-0.030187958832279094
12610	34	0.055977472795866845
12610	35	0.14335145301565078
12611	1	-0.026940629126219306
12611	2	-0.14847703391237488
12611	3	-0.0513674921514955
12611	4	-0.06335306660358597
12611	5	-0.04670869212416662
12611	6	-0.08003926896003577
12611	7	-0.02662451648220099
12611	8	-0.11937267715378397
12611	9	-0.03964084959181946
12611	10	-0.07332399035532688
12611	11	-0.03880735676542457
12611	12	-0.01894007152390742
12611	13	0.0035324112491395
12611	14	-0.13238998108640487
12611	15	-0.14866999538294579
12611	16	-0.07175699405573255
12611	17	-0.07785982713613748
12611	18	-0.11268556901251969
12611	19	-0.20887361277838323
12611	20	-0.016949867341210734
12611	21	0.13116495422779195
12611	22	-0.06410454344880634
12611	23	-0.12241168044170081
12611	24	0.05257812066141554
12611	25	-0.10197072407649443
12611	26	-0.095761514002902
12611	27	-0.07158133217826901
12611	28	-0.0962038429338179
12611	29	-0.0564814597447878
12611	30	0.053752032773118685
12611	31	-0.18684169595348266
12611	32	-0.11335373775030178
12611	33	0.016874479733019143
12611	34	0.011411411038896091
12611	35	0.05545339572579522
12612	1	-0.0567913725758693
12612	2	0.02215928928219668
12612	3	5.3030753242921946E-5
12612	4	0.023537182481351948
12612	5	0.12604055745045883
12612	6	-0.050493178254733095
12612	7	-0.07130553391533567
12612	8	0.11010764784439431
12612	9	0.0751215684859261
12612	10	-0.007429597514580166
12612	11	0.0851810217302642
12612	12	0.07555006418664334
12612	13	0.04067587026846553
12612	14	0.05976537758475331
12612	15	0.040733856047246775
12612	16	0.039784062796535125
12612	17	0.12299126144811368
12612	18	0.04474365793256396
12612	19	0.0077667228420352785
12612	20	0.07526547751196944
12612	21	0.14601191202554986
12612	22	0.2393706384016241
12612	23	0.11695125472097345
12612	24	0.09515042988640943
12612	25	0.08537938129596512
12612	26	-0.00782679518687246
12612	27	0.05890441612983466
12612	28	-0.03765643527746931
12612	29	0.16889074356001998
12612	30	0.14080049478356926
12612	31	0.1531342088412444
12612	32	0.016935645211738404
12612	33	0.12726340903381583
12612	34	0.43351210094294856
12612	35	0.345712289489434
13101	1	-0.012679499444924858
13101	2	0.07052580454868007
13101	3	0.11077134347421946
13101	4	0.08620625124227743
13101	5	0.06498577989649235
13101	6	0.027124148150228677
13101	7	0.1404928887313588
13101	8	0.11993979004854083
13101	9	0.1160641201797219
13101	10	-0.02260120922506559
13101	11	0.10569339793201493
13101	12	0.013110577753003838
13101	13	0.0932116819973885
13101	14	0.13545379311212002
13101	15	0.1929630338458992
13101	16	0.018619630852462876
13101	17	0.0977685934153385
13101	18	-0.03980282447214023
13101	19	0.05182870822041963
13101	20	0.06458172855527522
13101	21	0.14070802377164426
13101	22	0.09774726380040732
13101	23	-0.015438014047290949
13101	24	0.16389920620273557
13101	25	0.28131405362314865
13101	26	0.1474282073861417
13101	27	0.0487918171906756
13101	28	0.10943208403368487
13101	29	0.17352629626112304
13101	30	0.04821388264604565
13101	31	0.055258939939164975
13101	32	-0.004501720221604444
13101	33	0.12421785115584782
13101	34	0.29135112260033935
13101	35	-0.07995529836372839
13102	1	0.12405984938053649
13102	2	0.13709809809406437
13102	3	0.028798693522777086
13102	4	0.09263078297188798
13102	5	0.0944480202285618
13102	6	0.05183092401241396
13102	7	0.18360551812043724
13102	8	0.30329628337938885
13102	9	0.15125528764785656
13102	10	0.18523118213081347
13102	11	0.2126667751795921
13102	12	0.18569108015060465
13102	13	0.20198999161261355
13102	14	0.13527868496163364
13102	15	0.2768205877911569
13102	16	0.06509391582751789
13102	17	0.06417654898280745
13102	18	0.04820619771379597
13102	19	0.1943767701154897
13102	20	0.33757725398186267
13102	21	0.09729865755916478
13102	22	0.16797881632078315
13102	23	-0.058904759282576435
13102	24	0.1891154607452421
13102	25	0.0881589934680207
13102	26	0.23073871084218922
13102	27	0.05511805562125005
13102	28	0.18943701107814803
13102	29	0.009865663160674387
13102	30	0.23157340895652823
13102	31	0.1493478483326598
13102	32	0.33776210815383934
13102	33	-0.01600156325625335
13102	34	-0.1310179068399897
13102	35	-0.1358615929106186
13103	1	-0.06074454908501181
13103	2	-0.010761429443746806
13103	3	-0.07081603988610397
13103	4	0.001394500339550575
13103	5	0.008897585300438493
13103	6	-0.060920922944809774
13103	7	0.022273303788772125
13103	8	-0.08164058825588683
13103	9	0.047129658288952214
13103	10	0.09249500034861313
13103	11	-0.06468463949006065
13103	12	-0.04235187373384974
13103	13	0.03405759746866721
13103	14	0.01568932633665554
13103	15	0.047152324277718094
13103	16	0.019461808199743302
13103	17	0.11536667597761863
13103	18	0.04315745560444384
13103	19	0.126254128720106
13103	20	0.09256017308732822
13103	21	0.07403402745008236
13103	22	0.042872860054750106
13103	23	0.10495125345317291
13103	24	-0.02295327768641897
13103	25	0.0765616100994535
13103	26	0.1759337588144021
13103	27	0.1600974433814173
13103	28	0.032751538141930325
13103	29	-0.06515951755830685
13103	30	0.13686113724527615
13103	31	-0.03665116289065651
13103	32	0.07743858602184872
13103	33	0.07310293211450158
13103	34	0.32574029272110394
13103	35	0.2892607793389885
13104	1	-0.0011029263088460084
13104	2	0.0013082847485748061
13104	3	-0.050007535998048525
13104	4	0.03764786723636604
13104	5	0.0643516777324713
13104	6	0.062142861022593365
13104	7	0.16274320321048918
13104	8	-0.007602347037860113
13104	9	0.11716335529788324
13104	10	0.14849196233011952
13104	11	0.1129042057264229
13104	12	0.0655247019578411
13104	13	0.1323227543127814
13104	14	-0.020093275880007866
13104	15	0.11927001224309208
13104	16	0.1456748123930467
13104	17	0.1496770569957775
13104	18	0.1590184438257154
13104	19	0.030618396110597246
13104	20	0.16068998108007548
13104	21	0.02971645196830508
13104	22	0.06082312692288383
13104	23	0.0641184261892036
13104	24	0.05143523296347041
13104	25	-0.03590724460282502
13104	26	0.1463816582393207
13104	27	0.2383344312565825
13104	28	0.06046031779105476
13104	29	0.007050785105882085
13104	30	0.14771211891301306
13104	31	0.2667382466666055
13104	32	0.05913420412882431
13104	33	0.05091514219284221
13104	34	0.36198212283882825
13104	35	0.4563492327856835
13105	1	0.06246300345040012
13105	2	0.029043849885535877
13105	3	-0.0950913633325996
13105	4	-0.10930602356039287
13105	5	0.04623544195117546
13105	6	0.010621602400291863
13105	7	-0.07607265631313709
13105	8	0.06280087597530581
13105	9	0.0627786000834547
13105	10	-0.00898078689087356
13105	11	0.1012324568659082
13105	12	-0.0336980238512794
13105	13	0.04917404337693654
13105	14	0.1301826635133878
13105	15	-0.01485038764452895
13105	16	0.026877002461539234
13105	17	-0.024919200439903477
13105	18	-0.06387176154451879
13105	19	0.14899562617170403
13105	20	0.15232277001786798
13105	21	0.07150908306517323
13105	22	-0.021729703732944472
13105	23	0.14337704592778522
13105	24	0.15413343531646007
13105	25	-0.006451131281664857
13105	26	-0.04997737855131135
13105	27	-0.062466383091752675
13105	28	-0.015515636611596051
13105	29	-0.03996404070336723
13105	30	0.0698971458334583
13105	31	-0.01274320279133434
13105	32	0.05369944243603442
13105	33	0.043397301062604754
13105	34	0.03731967073695586
13105	35	-0.19595045458563476
13106	1	-0.07232423451732828
13106	2	0.05370980321651686
13106	3	0.01227611172261689
13106	4	0.14314022589274344
13106	5	0.08514403834900719
13106	6	0.06540815514408393
13106	7	-0.03586345217438236
13106	8	0.130430897217245
13106	9	0.09694597393635718
13106	10	0.1595753408559517
13106	11	0.06139063817615664
13106	12	0.03450653130661152
13106	13	0.008914238085949933
13106	14	0.12105073682180745
13106	15	0.161435593200828
13106	16	0.12047569315672035
13106	17	-0.02999644626135023
13106	18	0.02010770282119978
13106	19	0.07612179698221411
13106	20	0.07226568559300972
13106	21	0.08874852666333766
13106	22	0.10234642991734688
13106	23	0.14206405144647505
13106	24	7.834809102078566E-4
13106	25	0.15994179720730983
13106	26	-0.023823962182895286
13106	27	0.09143833915535993
13106	28	0.18957452304557876
13106	29	-0.0473576069776982
13106	30	0.07531700362313387
13106	31	0.09525362409474525
13106	32	-0.17633286850804097
13106	33	-0.08831249078744463
13106	34	0.1242513960781153
13106	35	-0.08723256128027046
13107	1	-0.1012132264736536
13107	2	0.0015027613549420948
13107	3	-0.0438990999705311
13107	4	0.06372514830505338
13107	5	0.006963340523583383
13107	6	0.11168182568461305
13107	7	0.07032037301146943
13107	8	-0.003158411450577603
13107	9	0.10307944331870544
13107	10	0.08541316866560322
13107	11	-0.044850831153176784
13107	12	0.07313605835960146
13107	13	0.09083054143991376
13107	14	0.07576563021326876
13107	15	0.11186958071788666
13107	16	0.18484233641235903
13107	17	0.1451960321717891
13107	18	0.11136103226741767
13107	19	0.010865313672510979
13107	20	0.14479063159303251
13107	21	0.10394007748956824
13107	22	0.18154020700015394
13107	23	0.015714714685408637
13107	24	0.021174931024830812
13107	25	0.20493735794568835
13107	26	0.09076199384853822
13107	27	0.08524457532407581
13107	28	0.04369243513494325
13107	29	0.17718620919711725
13107	30	0.1301637497106256
13107	31	0.18024163146259298
13107	32	0.1851489172677674
13107	33	-0.15077290184981962
13107	34	0.028489897065355763
13107	35	0.030499969893945433
13108	1	-2.7589281143036715E-4
13108	2	-0.07146970284592413
13108	3	0.05526288219156683
13108	4	-0.10711884146476791
13108	5	-0.031378409771768645
13108	6	-0.12746288980476095
13108	7	-0.03056243431583283
13108	8	-0.025440857865469013
13108	9	-0.0842289031052772
13108	10	-0.08305373255085158
13108	11	-0.12313896388585732
13108	12	-0.04760861558589369
13108	13	-0.049037946233241314
13108	14	0.050466059932723795
13108	15	-0.021631659107107737
13108	16	-0.11605280425260389
13108	17	0.12035993573807247
13108	18	-0.021546909103790313
13108	19	-0.002011339968419179
13108	20	0.05280275721132455
13108	21	-0.018297579435923694
13108	22	0.03687340185391008
13108	23	-0.022159667024901353
13108	24	0.20661315398561442
13108	25	0.11488906319189596
13108	26	-0.08426819037257616
13108	27	0.046273824808025665
13108	28	0.06819423320575169
13108	29	0.13988759961866037
13108	30	0.1789518370046892
13108	31	-0.06888724542472602
13108	32	-0.03307651017975388
13108	33	0.018450876825191642
13108	34	-0.18759731910559907
13108	35	0.03894376233036567
13109	1	0.014304788512660593
13109	2	0.09926154450206681
13109	3	0.09124246237523082
13109	4	0.01573977566629381
13109	5	0.046645666543234654
13109	6	-0.012244678555525468
13109	7	0.1305393347380388
13109	8	-0.07246563090586733
13109	9	-0.09576966154062916
13109	10	0.11277665410554505
13109	11	0.11236862413465332
13109	12	0.11507754891463406
13109	13	0.06973304065470387
13109	14	-0.010791555590110136
13109	15	0.012504479986517936
13109	16	0.09292552392076914
13109	17	0.12709355090468222
13109	18	0.16463199740404377
13109	19	0.01864787749895669
13109	20	0.019650415323461345
13109	21	0.18860602624893374
13109	22	0.013803409764101104
13109	23	0.08906913654568882
13109	24	0.13571479731459846
13109	25	0.07493107625681006
13109	26	0.0663127633554268
13109	27	-0.024554859323927758
13109	28	0.10297811737122942
13109	29	-0.010115805430245928
13109	30	0.1246627850226858
13109	31	0.07664087765993344
13109	32	0.007074254908545186
13109	33	0.1649201030409273
13109	34	0.40269907730495547
13109	35	0.4489457005889719
13110	1	-0.09220972765958635
13110	2	-0.03138654215089787
13110	3	-0.022969783493227425
13110	4	-0.07071853896918157
13110	5	-0.11134428304863775
13110	6	-0.13324818191645704
13110	7	-0.08660140557491047
13110	8	-0.10888223143088993
13110	9	0.00948471648988658
13110	10	-0.14865368853288174
13110	11	-0.20529070048436893
13110	12	-0.012594879163970063
13110	13	-0.07341334530605081
13110	14	-0.06564918781551654
13110	15	-0.16682723837208613
13110	16	-0.06834672913286255
13110	17	-0.1364331631654494
13110	18	-0.03205939856314899
13110	19	0.0810960600410553
13110	20	-0.12637680667807416
13110	21	-0.0490901972127844
13110	22	-0.12563793853168193
13110	23	-0.2060215145768467
13110	24	0.10907272207207086
13110	25	-0.230051685292743
13110	26	0.09107054966419525
13110	27	-0.08804381347430024
13110	28	-0.15259683626458553
13110	29	-0.1354221576555048
13110	30	-0.11558174525197273
13110	31	-0.04120499631116559
13110	32	0.051890649087248164
13110	33	0.06677416322735041
13110	34	0.334330859945176
13110	35	-0.11850173664020147
13111	1	0.03575618716623907
13111	2	0.10631261232977707
13111	3	-0.039006298078678725
13111	4	-0.0697970492040767
13111	5	0.03551733805458923
13111	6	-0.04207023832172041
13111	7	1.3530261387728615E-4
13111	8	0.11316651132823807
13111	9	0.0011963142590616371
13111	10	-0.03165805192393378
13111	11	0.07157657572562215
13111	12	-0.01959317005362493
13111	13	0.13012557584436024
13111	14	-0.011609162083885849
13111	15	0.09522066754419001
13111	16	0.07004699208140863
13111	17	-0.049282718329564545
13111	18	-0.021071343853137137
13111	19	0.24853323393545423
13111	20	-0.07055033964891066
13111	21	0.1821045833521282
13111	22	0.05644032732456594
13111	23	0.09745223037706552
13111	24	0.05640302651345053
13111	25	0.0038492294329657284
13111	26	-0.011267373640954759
13111	27	0.036128777406574386
13111	28	0.015312152711167926
13111	29	0.1151256407033614
13111	30	-0.09235788003398682
13111	31	0.09064370250087705
13111	32	0.0031517404638137236
13111	33	0.01441167370713714
13111	34	-0.1441756271271437
13111	35	0.2812029040384729
13112	1	-0.022605485012491044
13112	2	0.026246550640369293
13112	3	-0.08372432137673869
13112	4	-0.015936374594229363
13112	5	-0.062378580528843486
13112	6	-0.030649320309215966
13112	7	-0.051432053527555865
13112	8	-0.013735201666733587
13112	9	-0.009797963993108283
13112	10	-0.18562517886327612
13112	11	-0.03204394533543109
13112	12	0.05162504736033924
13112	13	0.03157853855127257
13112	14	-0.013272122901533123
13112	15	-0.04703229142572951
13112	16	-0.1392434260670754
13112	17	-0.012024143493214012
13112	18	-0.019468071079813853
13112	19	0.023605067199241603
13112	20	0.007090570848085065
13112	21	-0.04142714266002656
13112	22	-0.003099794459807015
13112	23	-0.058657956866923655
13112	24	-0.043310522776423
13112	25	0.05902278150482232
13112	26	0.1297131919318133
13112	27	0.33089844383864175
13112	28	0.055886787679845895
13112	29	0.010337829105814933
13112	30	0.054689326461733856
13112	31	0.05000081555107272
13112	32	0.1869556231970506
13112	33	0.361513741300989
13112	34	0.16758800406510233
13112	35	-0.27481977534226587
13201	1	0.02511846062397538
13201	2	0.04741730408357725
13201	3	-0.03142665972006853
13201	4	0.022140793423670146
13201	5	-0.026203164459221995
13201	6	0.07094631108897431
13201	7	-0.05224775468938958
13201	8	-0.046354460484884896
13201	9	0.037851028114545215
13201	10	-0.0756063215892695
13201	11	-0.10123587392590849
13201	12	0.040031287215761324
13201	13	0.08265962689718265
13201	14	0.020363919304017486
13201	15	0.05003873143665061
13201	16	-0.012350978694797732
13201	17	0.08438599601339547
13201	18	-0.029226762070706513
13201	19	0.023500907640233493
13201	20	-0.014427553432099671
13201	21	-0.026933456331754257
13201	22	-0.04357444155791512
13201	23	-0.10150682160526969
13201	24	0.14441110705446647
13201	25	-0.024042269887452505
13201	26	-0.13876000985548842
13201	27	-0.01171723788696255
13201	28	-0.023952418908621098
13201	29	0.0017254101848607206
13201	30	0.017162162269052317
13201	31	-0.18878561961774665
13201	32	-0.09192578067737855
13201	33	-0.13673286304569388
13201	34	-0.0063566502492236054
13201	35	0.023680585468511595
13202	1	0.013809119750739285
13202	2	-0.04761824409598603
13202	3	-0.036534533590621976
13202	4	0.06106297671705008
13202	5	-0.022020875033522458
13202	6	-0.12806151565719404
13202	7	-0.07971256506494484
13202	8	-0.09347526282881091
13202	9	-0.07579045773789517
13202	10	-0.06440147392397222
13202	11	0.019014807328829875
13202	12	0.07568908220418535
13202	13	-0.019978314381731366
13202	14	-0.04211328683444293
13202	15	-0.07609122942962188
13202	16	-0.03574977394957557
13202	17	-0.025449683294901604
13202	18	-0.131003146605714
13202	19	-0.05148065238189048
13202	20	-0.052950203871589
13202	21	-0.13150452195758788
13202	22	-0.030154747661548242
13202	23	-0.24077731559178517
13202	24	-0.18041320093414015
13202	25	-0.0928699995164024
13202	26	-0.12380826113092525
13202	27	-0.133924093460962
13202	28	-0.1487582869193531
13202	29	-0.11505138412743321
13202	30	-0.024455331123292012
13202	31	-0.1098963209515702
13202	32	0.01224984986742328
13202	33	-0.09473683788536391
13202	34	-0.04667156409354689
13202	35	-0.25221529012310384
13203	1	0.011432745982350667
13203	2	0.08612424734865343
13203	3	-0.1271249309108029
13203	4	-0.03403798168994854
13203	5	-0.08800311297072483
13203	6	-0.08606245648822153
13203	7	-0.08245208927325365
13203	8	-0.09379654111835833
13203	9	-0.2131608350007994
13203	10	-0.1385759205395658
13203	11	-0.02106278538438744
13203	12	-0.2267831839579486
13203	13	2.6557797065862587E-4
13203	14	0.012283547424210894
13203	15	-0.20621307221779261
13203	16	-0.19128310107962676
13203	17	-0.18157206370079848
13203	18	-0.052684390983991136
13203	19	-0.12201196344544485
13203	20	-0.08224054846387219
13203	21	-0.06167547405791396
13203	22	-0.08715670169523548
13203	23	-0.11311119688165405
13203	24	-0.14968188573507035
13203	25	-0.1917738279749912
13203	26	-0.0977467245780872
13203	27	-0.03158338856140119
13203	28	0.015587060102554062
13203	29	-0.16351736429761132
13203	30	-0.30037574302118486
13203	31	-0.03126352420208889
13203	32	-0.11270491787137615
13203	33	0.010353988495118926
13203	34	-0.1595793006195052
13203	35	-0.0394636695158006
13204	1	0.005325510653634069
13204	2	0.012315448659791173
13204	3	-0.046392313847174904
13204	4	-0.08273233839728533
13204	5	-0.08962947638445584
13204	6	-0.23602148343311313
13204	7	-0.1415828011683118
13204	8	-0.04272543324462674
13204	9	-0.06080935840096657
13204	10	-0.15657319109568846
13204	11	-8.742674682267193E-4
13204	12	-0.027813737402929917
13204	13	-0.06869709730296591
13204	14	-0.0481893852418267
13204	15	0.0436351757262301
13204	16	-0.044222538403936085
13204	17	-0.02939248555058782
13204	18	0.005044445883598314
13204	19	0.018095477010191985
13204	20	-0.10898292370798401
13204	21	-0.1761658592569617
13204	22	-0.1044854782806226
13204	23	0.04676064065782981
13204	24	-0.13994254343894852
13204	25	-0.20473868638509174
13204	26	-0.04786477721197713
13204	27	0.04525574170047264
13204	28	-0.18436589676009163
13204	29	-0.12228476083933515
13204	30	-0.12276356685484302
13204	31	0.04899473686586475
13204	32	0.07165525359798153
13204	33	0.014696452069394184
13204	34	-0.03618944226173326
13204	35	-0.030231650041304903
13205	1	0.029830479848531155
13205	2	0.13838027613820358
13205	3	0.01211341082165518
13205	4	-0.1142525994265533
13205	5	-0.03355468446542176
13205	6	-0.13700991686673802
13205	7	0.1298772824548351
13205	8	0.056740589966658206
13205	9	0.0634622605275581
13205	10	-0.07226321232711541
13205	11	0.005791813054877082
13205	12	0.0769915978060638
13205	13	-0.013638482946355168
13205	14	0.02281272487500985
13205	15	0.1289402960159194
13205	16	0.13636757791299914
13205	17	-0.045231256993673696
13205	18	0.060704052776642925
13205	19	0.05790556649477452
13205	20	-0.10430901491192657
13205	21	0.03468958471422923
13205	22	0.06587304620063605
13205	23	0.015940821190042698
13205	24	0.09475793719877856
13205	25	-0.014144206554938421
13205	26	-0.009444238741423305
13205	27	-0.009347113469971191
13205	28	0.004397796204877125
13205	29	0.08852932744691344
13205	30	-0.057705668895920326
13205	31	0.18908650089749557
13205	32	0.03816698298200549
13205	33	0.050085911905533465
13205	34	0.09315440257955387
13205	35	0.2751201663524796
13206	1	-1.686467409953707E-4
13206	2	-0.028413628103660216
13206	3	4.004587912973534E-4
13206	4	0.027873540454987022
13206	5	-0.10380237720608676
13206	6	-0.18542707064844421
13206	7	-0.022496550167367957
13206	8	-0.0041758440601142865
13206	9	-0.18916583158812728
13206	10	0.04577148471267378
13206	11	0.0014946335237340236
13206	12	-0.15358268575473488
13206	13	0.1235858185678751
13206	14	-0.06968086202771673
13206	15	-0.014606268084328633
13206	16	-0.18042558231253025
13206	17	0.07158914069923128
13206	18	-0.11000687100050044
13206	19	-0.1196624705637106
13206	20	0.03238075939233909
13206	21	-0.1057709290452209
13206	22	0.041607568234844905
13206	23	0.04576125446633483
13206	24	-0.0182059327212869
13206	25	-0.022878181898889238
13206	26	-0.09367452149997746
13206	27	-0.12986676035335165
13206	28	-0.13159926654804366
13206	29	-0.09133235021286623
13206	30	-0.16219868646441427
13206	31	-0.1354338188354376
13206	32	0.06355903106486949
13206	33	0.04156472523183652
13206	34	0.04642843026342902
13206	35	-0.1292637072553191
13207	1	0.018430012219731395
13207	2	0.007321661286955106
13207	3	0.03177962060960837
13207	4	0.014653310433963895
13207	5	-0.07415615185234614
13207	6	0.013376280021113018
13207	7	-0.01659212010905975
13207	8	0.04248113660860042
13207	9	0.05354530495229426
13207	10	0.04009347557097698
13207	11	-0.06745175704912754
13207	12	0.1090064329265985
13207	13	0.08616156542903752
13207	14	0.11671742535069995
13207	15	0.06157594868059135
13207	16	0.011668714734739183
13207	17	0.048030050754455544
13207	18	0.12118135665473773
13207	19	0.08572303001166404
13207	20	-0.014511385306185787
13207	21	0.2028037506418272
13207	22	0.033274481337301154
13207	23	0.0744573091365126
13207	24	-0.03144056316403976
13207	25	-0.04748130241884496
13207	26	-0.008771820778029848
13207	27	0.16911132400483808
13207	28	-0.026252852831646578
13207	29	0.021842235614286665
13207	30	0.10711735779116793
13207	31	-0.006785465562231252
13207	32	0.12015037409705798
13207	33	0.1809542502107817
13207	34	0.21899331252069487
13207	35	0.12729947780938744
13208	1	0.08166446024251428
13208	2	0.011995378680587976
13208	3	0.047347911148857946
13208	4	0.02216632379272454
13208	5	0.07166968157017806
13208	6	0.07075272203098848
13208	7	0.07374805962934516
13208	8	-0.03652975082949439
13208	9	0.044653994470586156
13208	10	0.06498714710568976
13208	11	0.06054832078778105
13208	12	0.01759022274099209
13208	13	0.08538663410389091
13208	14	0.08478230241702533
13208	15	-0.09969447945485399
13208	16	-0.057572148346892504
13208	17	0.02258931545509313
13208	18	0.04863664097027964
13208	19	0.030979226964994666
13208	20	0.16340900699185568
13208	21	0.13435526732649095
13208	22	0.044021294077900563
13208	23	0.056688115040437026
13208	24	0.05064468771406183
13208	25	0.07997819806276851
13208	26	-0.01657140370190291
13208	27	0.19273294580176525
13208	28	0.11173616567732836
13208	29	0.11719556654765029
13208	30	0.16285163554570659
13208	31	0.21342955890774817
13208	32	0.17002087293437285
13208	33	0.1074627133533852
13208	34	0.18300937287024865
13208	35	0.053953041929165835
13209	1	-0.02318377271150851
13209	2	-0.04101947909923709
13209	3	-0.0662163400179665
13209	4	-0.02891868630572958
13209	5	-0.04986917964676252
13209	6	-0.05404614864337276
13209	7	-0.13584663657915996
13209	8	0.11008262011231551
13209	9	-0.13732414213814081
13209	10	-0.08164430565478398
13209	11	0.028259895918367306
13209	12	0.02030063606709831
13209	13	-0.031473404930352444
13209	14	-0.13043854876327288
13209	15	0.054476080598512056
13209	16	-0.14133079752904365
13209	17	0.007438351435645529
13209	18	0.016087033707897547
13209	19	-0.0981635402207175
13209	20	-0.045955117241121
13209	21	-0.15061122122332193
13209	22	-0.020154042393194516
13209	23	0.026262751487074354
13209	24	-0.08633255741595036
13209	25	-0.03451629176393567
13209	26	-0.05906462617782182
13209	27	0.04526030286850613
13209	28	-0.19744276553013407
13209	29	-0.09889231476820726
13209	30	-0.16471322425162782
13209	31	0.03863672087084069
13209	32	-0.0430059666374234
13209	33	-0.16933934080439172
13209	34	-0.239017247459401
13209	35	-0.3817019723056738
13210	1	0.016271758432640837
13210	2	0.07658019521515769
13210	3	-0.01693691809136766
13210	4	-0.03109425130083565
13210	5	-0.094313990615575
13210	6	-0.0692490053077961
13210	7	0.008562087195358004
13210	8	0.042271549557348465
13210	9	-0.12837573675759728
13210	10	-0.0506134916421388
13210	11	-0.02310619780447354
13210	12	-0.014018961346067726
13210	13	-0.0886734625850778
13210	14	-0.10104378029362238
13210	15	-0.012157320669892613
13210	16	-0.16241550917063563
13210	17	-0.1358052885275569
13210	18	-0.11232455743532199
13210	19	0.04112832675372857
13210	20	-0.0905355863852435
13210	21	0.0684183750452263
13210	22	-0.1878764317152033
13210	23	-0.08862826359641929
13210	24	0.03190102741491785
13210	25	0.043809810882670774
13210	26	-0.1364603972461751
13210	27	0.011297073122911172
13210	28	-0.027902702385496525
13210	29	0.007255703138675074
13210	30	-0.028044501515736897
13210	31	0.07069080026055019
13210	32	0.21357146768494317
13210	33	0.12639197069221098
13210	34	0.10714684541133579
13210	35	0.20640834375667794
13211	1	-0.010625827576390634
13211	2	-0.005242648590602528
13211	3	-0.03585283154203012
13211	4	-0.09695021601765674
13211	5	-0.04636885147654368
13211	6	-0.007743491264051272
13211	7	-0.0696720732794347
13211	8	-0.02527705695814575
13211	9	-0.18211881540759123
13211	10	0.0697511148147143
13211	11	-0.12761203854431358
13211	12	-0.12508346183611252
13211	13	-0.12995235215341694
13211	14	-0.056279347027583526
13211	15	-0.052889229873507304
13211	16	-0.053073754686941754
13211	17	-0.022913462631443338
13211	18	-0.08430094317126446
13211	19	-0.04800826886351928
13211	20	-0.1708773031732349
13211	21	-0.11209182059547373
13211	22	-0.13293729980536995
13211	23	-0.05431509502123788
13211	24	-0.08934707209336068
13211	25	-0.22922344196335587
13211	26	0.08549478465653948
13211	27	0.04618667183120806
13211	28	-0.18045891610337605
13211	29	-3.9704822884090163E-4
13211	30	-0.14727705887603548
13211	31	-0.06576646851819135
13211	32	0.13431232438262697
13211	33	-0.20707534817993434
13211	34	-0.3238481588608444
13211	35	-0.042102021514690335
13212	1	-0.027085863602344773
13212	2	-0.0266360760467812
13212	3	-0.08746140002028113
13212	4	-0.0932539354210924
13212	5	0.033577003190053745
13212	6	0.046924376786805055
13212	7	0.03133788355533085
13212	8	-0.08543536666041973
13212	9	-0.020552322192500583
13212	10	-0.06113557470835218
13212	11	-0.19555970878199957
13212	12	-0.05378583456123209
13212	13	0.04359597600820564
13212	14	0.01564163670260399
13212	15	-0.09611972669275559
13212	16	0.028055880358877516
13212	17	-0.07518587199756865
13212	18	-0.18898096952766963
13212	19	0.09465952029459146
13212	20	-0.04710121115108734
13212	21	0.02449824312338933
13212	22	-0.13208466132331154
13212	23	-9.629710288407978E-4
13212	24	-0.025570076956938692
13212	25	0.12161140672478155
13212	26	0.08992121237508854
13212	27	0.03290622085538786
13212	28	0.03853785889634054
13212	29	0.07728115918276757
13212	30	0.010223863053106186
13212	31	-0.023701975260017605
13212	32	-0.20891430565427527
13212	33	6.810279235622829E-4
13212	34	-0.15443495216419834
13212	35	-0.2988929606834567
13301	1	0.010467422523692704
13301	2	-0.10798915061339187
13301	3	-0.05947894586624258
13301	4	0.023072241337779076
13301	5	0.03319690789126639
13301	6	0.015346771031353512
13301	7	0.16452696398349786
13301	8	0.1423456855080616
13301	9	0.07161512676960058
13301	10	0.1593291443607825
13301	11	0.004008373564431622
13301	12	0.1987750372965138
13301	13	0.013367886480395441
13301	14	-0.01871593754537315
13301	15	0.18983201576114084
13301	16	0.17483891549262154
13301	17	0.16623371115919383
13301	18	0.20439832029256877
13301	19	0.06427499324636443
13301	20	0.044735571075335656
13301	21	0.17863862930021668
13301	22	0.21950361944904273
13301	23	0.03046311418367509
13301	24	0.07412099452361787
13301	25	0.04802139854059817
13301	26	0.01781690775538891
13301	27	0.07523887379117866
13301	28	0.17356977072716973
13301	29	0.1560452510137864
13301	30	0.028663757855667882
13301	31	0.13915019516500848
13301	32	0.18440902119856872
13301	33	0.00932158069534239
13301	34	0.008823192388469181
13301	35	-0.37481613938000535
13302	1	0.056129708915864995
13302	2	-0.03436060355512538
13302	3	-0.05171831081903733
13302	4	0.10288628937155764
13302	5	0.12810920980667007
13302	6	0.07404510726779989
13302	7	0.04794769583030245
13302	8	0.06449606149705289
13302	9	0.042483741411111
13302	10	0.11206884755660695
13302	11	-0.005912376256645757
13302	12	0.12149255044223395
13302	13	0.009874342510435952
13302	14	0.11821614913634448
13302	15	0.13331595166817323
13302	16	0.10008367599367318
13302	17	0.0795063677232335
13302	18	0.10968399676229268
13302	19	0.05737470467767025
13302	20	0.14262872549389982
13302	21	0.12206387105410954
13302	22	-0.028414927707260063
13302	23	0.028359667372804154
13302	24	-0.03353277533386034
13302	25	0.012252933248909414
13302	26	0.09123597289740815
13302	27	-0.009773920619153387
13302	28	0.06062038953217552
13302	29	0.012276668072352948
13302	30	0.19396825828541608
13302	31	0.16039224972180932
13302	32	-0.025748139259349045
13302	33	0.03114175305223199
13302	34	-0.07537017151201297
13302	35	-0.24387340539589175
13303	1	-0.08679461878403316
13303	2	-0.1234658001159552
13303	3	-0.13441854612980464
13303	4	-0.1817037712221108
13303	5	-0.21032344092229494
13303	6	-0.3062079222518719
13303	7	-0.08202012340699127
13303	8	-0.08054422834604935
13303	9	-0.16737585190949744
13303	10	-0.0986549280050113
13303	11	-0.17573440897211157
13303	12	-0.14890455532048463
13303	13	-0.07818103120514053
13303	14	-0.1751360431330582
13303	15	-0.24530346674530534
13303	16	-0.273843353422464
13303	17	-0.13385267876686413
13303	18	-0.20824975057645645
13303	19	-0.17043455926683038
13303	20	-0.16604088075536794
13303	21	-0.3016630033229646
13303	22	-0.1626056939056042
13303	23	-0.17876059667851507
13303	24	-0.2489984790021822
13303	25	-0.17530062763668752
13303	26	-0.07163131929880961
13303	27	-0.18374413293616954
13303	28	-0.28974574773440054
13303	29	-0.18892517955295318
13303	30	-0.06527153918087691
13303	31	-0.24149390599743015
13303	32	-0.20794636515638132
13303	33	-0.2588724468485637
13303	34	-0.5424076606917119
13303	35	-0.3991182275432834
13304	1	-0.06574804126337597
13304	2	-0.06156553668566289
13304	3	-0.05027393987969475
13304	4	0.022835310343687354
13304	5	-0.019009353810080398
13304	6	0.18536426018579988
13304	7	-0.05059703379709646
13304	8	0.0703796644367145
13304	9	0.053139571026569854
13304	10	0.02983366915223229
13304	11	0.011514562908054415
13304	12	-0.013039389471302343
13304	13	0.06877833000405076
13304	14	-0.04606222604828503
13304	15	1.8747714710087848E-4
13304	16	0.034864159578269494
13304	17	0.02117100653771331
13304	18	0.019592339585798868
13304	19	0.054491190344919005
13304	20	-4.200629308499515E-4
13304	21	0.052947872594145906
13304	22	0.08208533014143882
13304	23	0.10731260037892554
13304	24	-0.001833851659426955
13304	25	0.06275154964819052
13304	26	-7.977175905793388E-4
13304	27	0.09938351136982249
13304	28	0.0033680451738646866
13304	29	-0.03606989835786578
13304	30	0.12389444272317007
13304	31	-0.0539669302539707
13304	32	-0.06138641085492935
13304	33	0.16240307885719574
13304	34	-0.0838902872394236
13304	35	-0.26105804780691955
13305	1	-0.06374869333716049
13305	2	0.08756091135537503
13305	3	-0.018567615122268677
13305	4	-0.13374035748456592
13305	5	0.032340793224992836
13305	6	0.09166222605795582
13305	7	0.0042263947336138585
13305	8	0.029118149807580096
13305	9	0.08229830959155748
13305	10	0.011200534700954279
13305	11	0.12009075303227945
13305	12	3.3163958313764397E-4
13305	13	0.07599864721127858
13305	14	0.05059676497302945
13305	15	0.15748594633953417
13305	16	0.13017017048039747
13305	17	0.20202202519399748
13305	18	-0.014108556000522299
13305	19	0.10266105118674318
13305	20	-0.015392680210908338
13305	21	0.0892206379509517
13305	22	0.041426393260564964
13305	23	0.09424193131857805
13305	24	0.12806484601095036
13305	25	0.0976621124340511
13305	26	-0.02230613384082858
13305	27	-0.018300811935098693
13305	28	0.18951918695983494
13305	29	0.018506978872188995
13305	30	-0.0891553398061049
13305	31	0.020706266527810158
13305	32	0.09854981224188464
13305	33	0.04062538028487239
13305	34	0.3212504931551585
13305	35	-0.16716492978621034
13306	1	-0.014941347888616008
13306	2	0.045409253098178226
13306	3	-0.048197459142436117
13306	4	-0.011285508131436472
13306	5	-0.024522745590950024
13306	6	0.06908120787441874
13306	7	0.04527340575435801
13306	8	0.07571197996954027
13306	9	0.19399068704324662
13306	10	0.17007289943929038
13306	11	0.1263427160456274
13306	12	0.12690962092472802
13306	13	0.109553110983029
13306	14	0.06497144941695865
13306	15	0.15926230592391022
13306	16	0.09459534389554136
13306	17	0.06775084046117996
13306	18	0.1604904934990401
13306	19	0.13531788858331595
13306	20	0.15337695662223894
13306	21	0.12799323337350188
13306	22	0.1221928019082199
13306	23	-0.04574832195167744
13306	24	0.09658829551180048
13306	25	0.0887283918042101
13306	26	0.17290891058625135
13306	27	0.03941111042979628
13306	28	0.048786606458868675
13306	29	0.29339885904503404
13306	30	0.20680168346705585
13306	31	0.2324063352399719
13306	32	0.1719954540574733
13306	33	-0.10742857002153983
13306	34	0.06251287286866614
13306	35	0.09001722016496316
13307	1	0.004628023069642495
13307	2	0.11719055821281543
13307	3	-0.06986013655908252
13307	4	0.11762605649441582
13307	5	0.04437265207429064
13307	6	0.017784701617600263
13307	7	0.006334126338884971
13307	8	-0.0493142650963847
13307	9	0.0023996061664561807
13307	10	0.16596082250975286
13307	11	0.08249141009114425
13307	12	0.15053962848330826
13307	13	0.12543242567186752
13307	14	0.2613370326873081
13307	15	0.15022035581053217
13307	16	0.1428757671759655
13307	17	-0.038975245034748696
13307	18	0.06938337163794728
13307	19	-0.012241320285419022
13307	20	0.19458380973385658
13307	21	0.20065637270330683
13307	22	0.08647326718075021
13307	23	0.11476020244572993
13307	24	0.02233365538414489
13307	25	0.03446199388702098
13307	26	0.011032493352686856
13307	27	0.044381925916489706
13307	28	0.06414626884234309
13307	29	-0.05614342700518904
13307	30	0.1030570374605091
13307	31	0.06947906556667505
13307	32	0.09358359548688355
13307	33	0.17131397637973578
13307	34	0.045549112055699226
13307	35	-0.1679465826401092
13308	1	0.03983210470229537
13308	2	0.031221170457712333
13308	3	0.1252929246654091
13308	4	-0.07548618840354493
13308	5	0.05330122350286004
13308	6	0.15579490569923138
13308	7	0.14051779980827206
13308	8	0.013440836944432988
13308	9	0.16821593269706625
13308	10	0.012134291897503147
13308	11	0.1284097774380797
13308	12	0.12885595501391833
13308	13	0.05272834403921678
13308	14	0.04909213472812013
13308	15	-0.0030959707200750586
13308	16	0.15945739982903007
13308	17	-0.022648714422501826
13308	18	0.20382214714815206
13308	19	0.2568913327758082
13308	20	0.09203278932569248
13308	21	0.33866657678493794
13308	22	0.12652428758891432
13308	23	0.0818520391804256
13308	24	0.1378948798739401
13308	25	0.09721709592783867
13308	26	0.15797126886289448
13308	27	0.04030029326342799
13308	28	0.04705443210765026
13308	29	0.26783616483154304
13308	30	0.07882234358295648
13308	31	0.16590763699524302
13308	32	0.07878767711953572
13308	33	-0.18302275831414505
13308	34	-0.2814917042708309
13308	35	-0.2115690316197032
13309	1	0.09185608688400038
13309	2	0.08665212456524429
13309	3	0.10424765376517087
13309	4	0.10176440726619518
13309	5	0.10009367144650483
13309	6	0.0024863487739210655
13309	7	0.08365076365370783
13309	8	0.02354391370813147
13309	9	0.04343607151401585
13309	10	0.12811378013950048
13309	11	0.1941199193628691
13309	12	0.20188377020090797
13309	13	0.0017234750865569026
13309	14	0.05528839495810445
13309	15	0.13852062515685049
13309	16	-0.012245697653618492
13309	17	0.06426856517969526
13309	18	0.007387101048493605
13309	19	0.11626277170670818
13309	20	0.07615301101843386
13309	21	0.04413896878742918
13309	22	0.019614518605173714
13309	23	0.2189570842441384
13309	24	0.15762838241200683
13309	25	0.04763017994316954
13309	26	0.0408587131807181
13309	27	0.06302509384355659
13309	28	0.08088458853570302
13309	29	-0.01645757804631387
13309	30	0.1624543750757539
13309	31	0.040249810412831266
13309	32	0.09281181469334854
13309	33	-0.041701407438772264
13309	34	0.21468694485379203
13309	35	0.4805681278125995
13310	1	0.2229662816828757
13310	2	0.22604344851121638
13310	3	0.09022218597639053
13310	4	0.16402142089648208
13310	5	0.016923054677310034
13310	6	0.05976095730655118
13310	7	0.1898812030908772
13310	8	0.10702647503418206
13310	9	0.24092233109900718
13310	10	0.061556644087623624
13310	11	0.16326737335233332
13310	12	0.16982596057416544
13310	13	0.02601033090055438
13310	14	0.12303491567501368
13310	15	0.15395061178779912
13310	16	0.07289775074234939
13310	17	0.12735102815868515
13310	18	0.05319172848219722
13310	19	0.12178326835932296
13310	20	0.13707670497469593
13310	21	0.029795409751024238
13310	22	0.1451686171673643
13310	23	0.10506761198876546
13310	24	0.25279144899603523
13310	25	0.18485095370909477
13310	26	0.17620244125112094
13310	27	0.08277722853804192
13310	28	0.2713833412696971
13310	29	0.1614642770249617
13310	30	0.10539208348698992
13310	31	0.1041008658508602
13310	32	-0.004471347983951546
13310	33	0.0012288737211108014
13310	34	0.12518754159502166
13310	35	0.24247862175042556
13311	1	0.05316657694115534
13311	2	0.11776071479313188
13311	3	-0.02270720842017937
13311	4	0.06253252547779553
13311	5	0.10903574078607292
13311	6	0.15888754606613986
13311	7	0.008328682626412842
13311	8	0.05145200077791401
13311	9	0.12549725003965762
13311	10	0.2373947045652045
13311	11	0.1327007639606066
13311	12	0.1006628606204032
13311	13	-0.023108943471726207
13311	14	0.07072103835879773
13311	15	0.13947926102800068
13311	16	0.16542449697639228
13311	17	0.021261788077971744
13311	18	0.07673507078261821
13311	19	0.05512148638729286
13311	20	0.2074084617918217
13311	21	0.1024815007981843
13311	22	0.11911218806136503
13311	23	0.2236126335611459
13311	24	0.17888121044830285
13311	25	0.19010706229813223
13311	26	0.13218280072921118
13311	27	0.034881342387365066
13311	28	0.19058947968574813
13311	29	0.17206412764947743
13311	30	0.22763327502852349
13311	31	0.16472688629014698
13311	32	0.15191398558121705
13311	33	0.051176015250959495
13311	34	0.09069590290145868
13311	35	0.09197206879337472
13312	1	0.04312023540844123
13312	2	0.1836272566731445
13312	3	0.04036480488036176
13312	4	0.1724010385052246
13312	5	0.041906091556608516
13312	6	0.0714010393755089
13312	7	0.18486096468112834
13312	8	0.10062117794804948
13312	9	0.16374006883314252
13312	10	0.2834743207822754
13312	11	0.2254957836335052
13312	12	0.16797370639053355
13312	13	0.08415150595214271
13312	14	0.1833963102617986
13312	15	0.11549094641736701
13312	16	0.18983616799045677
13312	17	0.1096702709360784
13312	18	0.14348990847624066
13312	19	0.2777209662045763
13312	20	0.23833511745874603
13312	21	0.22260427039201858
13312	22	0.14115626190902475
13312	23	0.08638212578370741
13312	24	0.1112038321119968
13312	25	0.12390597478020027
13312	26	0.09808812205578477
13312	27	0.22092446716404623
13312	28	0.2254112024226771
13312	29	0.13152370661494928
13312	30	0.18990394051279935
13312	31	0.13310874849761234
13312	32	0.291317722896288
13312	33	0.33286475948366956
13312	34	0.0011985473737112784
13312	35	-0.029115765241883196
13401	1	-0.12144597685689007
13401	2	-0.05227505909607899
13401	3	0.056489496891625635
13401	4	-0.09842766121277435
13401	5	-0.020898179837800512
13401	6	-0.1290584352257227
13401	7	-0.23897898862167466
13401	8	-0.15043149265081723
13401	9	-0.17542494870048841
13401	10	-0.15788029660696168
13401	11	-0.17904505329853038
13401	12	-0.12598612967287437
13401	13	-0.11224035364814
13401	14	-0.25939091007118265
13401	15	-0.1072622219467192
13401	16	-0.11714563017186208
13401	17	-0.08818068318841199
13401	18	-0.17802953026748014
13401	19	-0.06665749148518785
13401	20	0.0933641871458164
13401	21	-0.18401789170546579
13401	22	-0.2816145760820348
13401	23	-0.08360193618704415
13401	24	-0.10943412501163863
13401	25	-0.014436980719537473
13401	26	-0.012803640483724621
13401	27	-0.2535105468350167
13401	28	-0.38039498041642616
13401	29	-0.23691264263693057
13401	30	-0.17409378301167777
13401	31	-0.24773536970602095
13401	32	-0.1892749117627659
13401	33	-0.23108125401893176
13401	34	-0.3093171118830931
13401	35	-0.2501346352846703
13402	1	-0.08472933744693734
13402	2	-0.1228778231265153
13402	3	0.057282124611511165
13402	4	-0.05338598214531842
13402	5	-0.03244635892269443
13402	6	-0.10340574002376002
13402	7	-0.055000359207490135
13402	8	-0.013317540352652202
13402	9	-0.1866264715068695
13402	10	-0.19495985099072755
13402	11	-0.10744391396229958
13402	12	-0.21021041556682007
13402	13	-0.15168081424065605
13402	14	-0.22635937904142622
13402	15	-0.09942089479839211
13402	16	-0.18042558231253025
13402	17	-0.1506048664109798
13402	18	-0.2303725388522011
13402	19	-0.1077274781817934
13402	20	-0.22358673679862306
13402	21	-0.102723696947713
13402	22	-0.1272598771689175
13402	23	-0.21198379378150634
13402	24	-0.19316784232007222
13402	25	-0.1313088573686656
13402	26	-0.4215059079905785
13402	27	-0.23753562779874926
13402	28	-0.3050375600980715
13402	29	-0.1550702882524817
13402	30	-0.07586044370158618
13402	31	-0.09150288942964835
13402	32	-0.06671014110374074
13402	33	-0.11333623972499396
13402	34	-0.29003678050345627
13402	35	-0.3042256168541009
13403	1	-0.023229029073032592
13403	2	-0.1353934433837587
13403	3	-0.1068078150462739
13403	4	-0.0770451813174482
13403	5	0.004357334288553005
13403	6	-0.22903627467741927
13403	7	-0.2812240605121801
13403	8	-0.23445471700993892
13403	9	-0.22795824944721943
13403	10	-0.2716565879291508
13403	11	-0.25592772184916157
13403	12	-0.24801217984479962
13403	13	-0.21561438040133396
13403	14	-0.3286824968415516
13403	15	-0.2321983381084891
13403	16	-0.0891922505314966
13403	17	-0.20821234932527943
13403	18	-0.19656163984391384
13403	19	-0.2181569402799255
13403	20	-0.2032634711647887
13403	21	-0.2416161154130947
13403	22	-0.19681602643865403
13403	23	-0.11900780437599678
13403	24	-0.22569732231046657
13403	25	-0.42874596773298634
13403	26	-0.5077030895266432
13403	27	-0.2893783053794863
13403	28	-0.22788913053457804
13403	29	-0.08955518515523408
13403	30	-0.2407017424039921
13403	31	-0.2373125969962473
13403	32	-0.34744629881780753
13403	33	-0.5431357367033698
13403	34	-0.5547829676900911
13403	35	-0.504008110375409
13404	1	-0.06094430132978701
13404	2	-0.02907027399311346
13404	3	-0.1658263641046176
13404	4	-0.1605101903257875
13404	5	-0.1200377729608384
13404	6	-0.20395088025272656
13404	7	-0.2474559704523287
13404	8	-0.08117753510364167
13404	9	-0.1125080948202637
13404	10	-0.07609797567038612
13404	11	-0.18602167213176557
13404	12	-0.1177077088442573
13404	13	-0.09662577180727538
13404	14	-0.07847853904944913
13404	15	-0.21410956223295585
13404	16	-0.07580453192089465
13404	17	-0.14006492969284778
13404	18	-0.09791316048910659
13404	19	-0.08202606039082383
13404	20	-0.34813406190417595
13404	21	-0.28301624786782753
13404	22	-0.24528377016196146
13404	23	-0.16119275744311068
13404	24	-0.17195602875160887
13404	25	-0.19230374056135702
13404	26	-0.3708551311621804
13404	27	-0.18128870450614443
13404	28	-0.2802783118422454
13404	29	-0.2503040257212561
13404	30	-0.1220303906512541
13404	31	-0.045594872890205806
13404	32	-0.2507403024879764
13404	33	-0.3438812122664956
13404	34	-0.26200450703719014
13404	35	-0.3878841750305355
13405	1	-0.04037422311184713
13405	2	-0.03529596469823559
13405	3	0.01799090951972815
13405	4	-0.08296789806854221
13405	5	0.05707384575931229
13405	6	-0.13775181487579147
13405	7	-0.07140781949605213
13405	8	-0.11977505318520087
13405	9	-0.20932867004969324
13405	10	-0.15386878857997033
13405	11	-0.10228974765497156
13405	12	-0.027431748746835183
13405	13	-0.13705473900532184
13405	14	-0.13496158109783352
13405	15	-0.10733098548070075
13405	16	0.014324554237958864
13405	17	-0.05485029316720613
13405	18	-0.10966809800651589
13405	19	-0.05435658148423528
13405	20	-0.1429502038715853
13405	21	-0.10138540627243486
13405	22	-0.01903982484851241
13405	23	-0.02096980653899294
13405	24	-0.13391329622669446
13405	25	-0.053732397076913685
13405	26	-0.11854811247454933
13405	27	-0.168888835218155
13405	28	-0.13400223584255144
13405	29	-0.12048401229591121
13405	30	-0.07252279824736263
13405	31	-0.09704897961366044
13405	32	-0.11613017681449378
13405	33	-0.13208770504755307
13405	34	-0.21876323552484322
13405	35	0.06838219415362445
13406	1	-0.015609013833003615
13406	2	-0.16688950637588462
13406	3	-0.07734375611815736
13406	4	-0.061043149313384504
13406	5	-0.08403484249580018
13406	6	-0.17595016850520295
13406	7	-0.08107166020737822
13406	8	-0.12498049806150391
13406	9	-0.25513630380332586
13406	10	-0.27876860215317834
13406	11	-0.05323531646435242
13406	12	-0.1281239400683205
13406	13	-0.1960563412852565
13406	14	-0.1376741148247831
13406	15	-0.2459143655405427
13406	16	-0.1265303252076464
13406	17	0.004386075871565254
13406	18	-0.07159338990741304
13406	19	-0.24101698600001242
13406	20	-0.06965920395625602
13406	21	-0.14915993050072984
13406	22	-0.19935603151866133
13406	23	-0.10148176932392516
13406	24	-0.22188731469044853
13406	25	-0.04520520065145206
13406	26	-0.3172027085258762
13406	27	-0.16923606509500644
13406	28	-0.22331712139055782
13406	29	-0.326791659628185
13406	30	-0.08804743709538343
13406	31	-0.13698239633584564
13406	32	-0.1892039823331757
13406	33	0.055797461163031414
13406	34	0.13660641508867144
13406	35	0.013390924422658657
13407	1	-0.05467019393405437
13407	2	-0.2557809210942814
13407	3	-0.11088419458411636
13407	4	-0.1098078318249911
13407	5	-0.04553224443530368
13407	6	-0.12359101152915031
13407	7	-0.23344509585227513
13407	8	0.010900688464950292
13407	9	-0.18868308261681932
13407	10	-0.3010430033737208
13407	11	-0.08174046226206144
13407	12	-0.1604128042401669
13407	13	-0.24685438098382662
13407	14	-0.196074128124053
13407	15	-0.11109538052966172
13407	16	-0.042359247682334455
13407	17	-0.3846985648040544
13407	18	-0.2269362216483728
13407	19	-0.10315031706525701
13407	20	-0.2522652723647383
13407	21	-0.2163011180555543
13407	22	-0.14492343914257333
13407	23	-0.1564753922487654
13407	24	-0.19081516578816604
13407	25	-0.15869606842466055
13407	26	-0.3120606480134498
13407	27	-0.386846006656846
13407	28	-0.14444229595952862
13407	29	-0.229330015186882
13407	30	-0.1915578632943138
13407	31	-0.257101246923618
13407	32	-0.19810714473614865
13407	33	-0.12412201384588428
13407	34	-0.18698681708003306
13407	35	-0.25141620336511394
13408	1	-0.06245863392818052
13408	2	0.06050999258554768
13408	3	-0.09600615334142759
13408	4	-0.020316811007916158
13408	5	-0.23899262296973944
13408	6	-0.1282243111245549
13408	7	-0.10695837340212933
13408	8	-0.12061852284008978
13408	9	-0.1007263650342054
13408	10	-0.008434443210752818
13408	11	-0.13126079129702362
13408	12	-0.1597913567026481
13408	13	-0.06985012897435894
13408	14	-0.10841718879824214
13408	15	-0.07543876570608887
13408	16	-0.12189036770438122
13408	17	-0.05425935360203482
13408	18	-0.018501223824600288
13408	19	-0.21622453793796126
13408	20	-0.3002429280678598
13408	21	-0.15687625963897034
13408	22	-0.09180680119177964
13408	23	-0.10007844875078575
13408	24	-0.14541730286718035
13408	25	-0.01049164746800102
13408	26	-0.18782148986496594
13408	27	-0.24763480463359855
13408	28	-0.1612473911597263
13408	29	-0.21011240038134105
13408	30	-0.0941446096958174
13408	31	-0.13741516420645183
13408	32	-0.06302574875843447
13408	33	-0.3345948084539998
13408	34	-0.30181051707513973
13408	35	0.25848690953848674
13409	1	0.010863505067320034
13409	2	-0.05060851263503707
13409	3	0.010014801220908254
13409	4	-0.04964932926964494
13409	5	-0.05129994623332479
13409	6	-0.06331804435884436
13409	7	-0.05431068036428144
13409	8	-0.2021473495496764
13409	9	-0.16870127320968464
13409	10	-0.014804898412762668
13409	11	-0.007637385329466895
13409	12	-0.08588396534447185
13409	13	-0.0328832786586446
13409	14	0.031340765887904354
13409	15	-0.019260729306438407
13409	16	-0.19684548717943073
13409	17	0.018703741193888845
13409	18	0.01180912242607235
13409	19	-0.039262433608797664
13409	20	-0.10848882175776708
13409	21	0.006361947616198904
13409	22	-0.040797763182617075
13409	23	-0.18274270115473001
13409	24	-0.0687108111829744
13409	25	-0.20600901158834262
13409	26	-0.23545829808583818
13409	27	-0.08311724448338254
13409	28	-0.1667075970942733
13409	29	-0.12029744226983041
13409	30	-0.1635028181890732
13409	31	-0.1377695655931106
13409	32	-0.06811169238436321
13409	33	-0.2780316765155746
13409	34	-0.01478563159786006
13409	35	-0.2973880543507441
13410	1	0.0333469535240738
13410	2	0.020062137424464055
13410	3	-0.11218959030894737
13410	4	-0.05198452060109915
13410	5	-0.09855891422533958
13410	6	0.08071017057495311
13410	7	0.022810848838076936
13410	8	-0.16276069815115335
13410	9	-0.1817195072082427
13410	10	-0.16207574361054355
13410	11	-0.015770847360165874
13410	12	-0.24306264546669354
13410	13	-0.14143972740728827
13410	14	-0.10356872750781321
13410	15	-0.1798839266757497
13410	16	-0.09866641208589755
13410	17	-0.17620624464021262
13410	18	-0.15106245168259136
13410	19	-0.11093218503201996
13410	20	-0.03191497079768624
13410	21	-0.13037237447218786
13410	22	-0.0838465742883514
13410	23	-0.23836872047668578
13410	24	-0.15799703576753643
13410	25	-0.2080234800916756
13410	26	0.02065418913117867
13410	27	-0.3317590840903293
13410	28	-0.049953835171145045
13410	29	-0.038068842162466865
13410	30	-0.15793207699019263
13410	31	-0.21066511864479764
13410	32	-0.2094112755722648
13410	33	-0.07155168482323404
13410	34	-0.13066990806553136
13410	35	-0.0851782995799617
13411	1	0.02153957748119595
13411	2	0.09256057108282789
13411	3	0.12291810086201238
13411	4	-0.033495217841146285
13411	5	-0.030188133200780953
13411	6	-0.03978460238027992
13411	7	-0.08245849281087914
13411	8	-0.046152940506487994
13411	9	-0.014968271915712705
13411	10	0.039623005100501985
13411	11	0.09017460348862016
13411	12	-0.12815794664284397
13411	13	0.06853292412950651
13411	14	0.04042607070491755
13411	15	0.031759803421408606
13411	16	0.04210535390555492
13411	17	-0.2213160041612241
13411	18	-0.10289094349350592
13411	19	-0.027115378016617342
13411	20	-0.11491216583354458
13411	21	0.07458565913259463
13411	22	-0.19461011211691215
13411	23	0.010064435249965697
13411	24	-0.10959010511104594
13411	25	0.03625230460590245
13411	26	-0.07045945778212115
13411	27	0.044513434976565236
13411	28	-0.03415049731156472
13411	29	0.056863712787667
13411	30	-0.17799978466774746
13411	31	-0.05870421975946982
13411	32	0.08543667305424663
13411	33	-0.2061800993286269
13411	34	-0.1839975264195104
13411	35	0.28374567083785607
13412	1	0.08166004277407524
13412	2	0.011710262646314362
13412	3	-0.0753052456371961
13412	4	0.11701908956971252
13412	5	2.3120239096741102E-4
13412	6	-0.02333071006431453
13412	7	-0.14085975121213323
13412	8	0.03749080175794717
13412	9	-0.09223445435430477
13412	10	-0.038428691916706725
13412	11	0.009760938592201285
13412	12	-0.006093024577921824
13412	13	0.03038492391254266
13412	14	0.1468489960933539
13412	15	-0.028271903162021772
13412	16	-0.04240748405555905
13412	17	-0.014722957913001267
13412	18	0.026807720687912706
13412	19	0.034099284922184836
13412	20	0.11617951698227102
13412	21	-0.0852426420750163
13412	22	0.00667910813782413
13412	23	-0.12273979755426723
13412	24	-0.07361989845118444
13412	25	-0.04234131364288629
13412	26	0.042216518686956306
13412	27	-0.09892384466760973
13412	28	-0.1416067220091719
13412	29	-0.1170952215160952
13412	30	0.03758377919167799
13412	31	-0.047551194813344466
13412	32	-0.13505820606132346
13412	33	-0.03729791665334403
13412	34	0.0762933062851161
13412	35	0.21235778048444942
13501	1	-0.04290407965908827
13501	2	-0.14076033920437325
13501	3	-0.07001257240573722
13501	4	-0.014371139728304172
13501	5	-0.05013913629785094
13501	6	-0.010035752406707843
13501	7	0.04940728512232084
13501	8	-0.05227959831854179
13501	9	-0.12531661821910944
13501	10	-0.005228281323816475
13501	11	-0.17071677818927355
13501	12	-0.08716700677549483
13501	13	-0.15539427170779874
13501	14	0.0597451855296498
13501	15	-0.18327826835823657
13501	16	-0.024122262883857104
13501	17	-0.07926026098188288
13501	18	-0.0961801980187218
13501	19	-0.03564817025727507
13501	20	-0.18904145344598078
13501	21	-0.20666341425130952
13501	22	-0.23337231660945434
13501	23	-0.03679933352391629
13501	24	-0.07404332237325661
13501	25	-0.17145642557473906
13501	26	-0.030771148430886797
13501	27	-0.13623370644472743
13501	28	-0.12190832664242635
13501	29	-0.1079494660704583
13501	30	-0.09234773834154453
13501	31	-0.1661101445811255
13501	32	-0.2635134006149329
13501	33	0.029244549017370502
13501	34	-0.09052867452369284
13501	35	-0.20360276033079927
13502	1	0.024745139860606002
13502	2	-0.048830186121410435
13502	3	-0.12893765758269637
13502	4	-0.12100632245817877
13502	5	-0.09913898978468438
13502	6	-0.0479421517187717
13502	7	-0.08841604691845362
13502	8	-0.06123023269984884
13502	9	-0.04653886937581575
13502	10	-0.147661212720962
13502	11	0.027286449242133415
13502	12	-0.24654990677326794
13502	13	-0.14391304946699535
13502	14	-0.04116705308283741
13502	15	-0.11717093167252557
13502	16	-0.05282421834282047
13502	17	-0.04710631550652522
13502	18	-0.015701498600058983
13502	19	-0.06614452373608515
13502	20	-0.18433219407263124
13502	21	0.043387710043106154
13502	22	-0.058141661913033715
13502	23	0.01600106118151956
13502	24	-0.08760562696843266
13502	25	-0.15004194707101703
13502	26	-0.15848856646505283
13502	27	-0.05942184850762544
13502	28	-0.3881259882612085
13502	29	-0.12731146593895915
13502	30	-0.10504403621782643
13502	31	-0.11268318605470284
13502	32	-0.030961022157441676
13502	33	-0.15110487712213683
13502	34	-0.1728431891121076
13502	35	0.31192983574275246
13503	1	0.06070364581299614
13503	2	-0.10009353311071933
13503	3	-0.058486050289392466
13503	4	-0.02302387082397317
13503	5	-0.11495364929129082
13503	6	-0.037476639579587356
13503	7	-0.09546422256411802
13503	8	0.020392351274956866
13503	9	0.037221523189579386
13503	10	0.006455487314660502
13503	11	-0.12127995804252834
13503	12	0.06261662931171941
13503	13	0.05566270134097806
13503	14	-0.15200870514829745
13503	15	-0.045206108111770504
13503	16	-0.16334665158474593
13503	17	-0.012186144150582834
13503	18	-0.11590133708853045
13503	19	-0.011729683412134762
13503	20	0.026417509514509163
13503	21	-0.12090303865377905
13503	22	0.03876163082848194
13503	23	0.047392227683708654
13503	24	-0.0023176552294614794
13503	25	-0.14540331067238554
13503	26	0.10810236929898309
13503	27	-0.006031173967329551
13503	28	-0.10376089146880929
13503	29	-0.009144278864951616
13503	30	-0.10894291825320579
13503	31	-0.16939647954542636
13503	32	-0.03745900792159773
13503	33	-0.17780726644979694
13503	34	-0.02412422447319429
13503	35	0.02883100380932646
13504	1	-0.015078838169475972
13504	2	-0.008635094628967721
13504	3	-0.06425063469381698
13504	4	-0.09503486809047246
13504	5	-0.15951331091305576
13504	6	0.08823858209451885
13504	7	0.0019461883680023107
13504	8	0.12397225381225496
13504	9	-0.06403115968827677
13504	10	0.07832184218644045
13504	11	-0.06253455728505486
13504	12	-0.05747551305718446
13504	13	-0.17999786472385892
13504	14	-0.006460677794734693
13504	15	0.060888009968969925
13504	16	-0.12949366446765964
13504	17	-0.14589957390607822
13504	18	-0.03512617411583818
13504	19	-0.14673038472840005
13504	20	-0.14642178605284784
13504	21	-0.09970845064538736
13504	22	-0.1464513542807353
13504	23	-0.2328524447636866
13504	24	-0.03243922150855383
13504	25	-0.08761119022533848
13504	26	0.00950645282895124
13504	27	-0.08324681375142262
13504	28	-0.016387342451636755
13504	29	-0.08393491994645075
13504	30	-0.1555752864367932
13504	31	-0.15977994986745614
13504	32	-0.30820120445459764
13504	33	-0.0367514540935332
13504	34	-0.031660857953809796
13504	35	0.21461778719384483
13505	1	0.0016000727590821384
13505	2	-0.12765324887523732
13505	3	-0.0791932176175898
13505	4	-0.10021347062077979
13505	5	0.05299914615018153
13505	6	-0.24228236868878383
13505	7	-0.05832412826730149
13505	8	-0.14663667232014177
13505	9	-0.13809702726953077
13505	10	0.013290406517263875
13505	11	-0.10341860608924236
13505	12	-0.09438312322607345
13505	13	-0.11326153017134288
13505	14	-0.07206045674325168
13505	15	-0.1768772223511661
13505	16	-0.022063034431631934
13505	17	-0.10263005478473275
13505	18	-0.08352387821851437
13505	19	0.01853794794361363
13505	20	0.008729250518868525
13505	21	-0.02675045959482958
13505	22	-0.06705314338347534
13505	23	-0.1505256945217468
13505	24	-0.17550026079102565
13505	25	-0.15158438118474749
13505	26	-0.2248390291693667
13505	27	-0.05951245792400783
13505	28	-0.15963237304919886
13505	29	-0.2575963994985315
13505	30	-0.1928541531026724
13505	31	0.049295339902492685
13505	32	-0.2567948167475791
13505	33	-0.21368850287283436
13505	34	0.04639271036458936
13505	35	0.15249485480443425
13506	1	-0.03653264568536585
13506	2	-0.056428040169933524
13506	3	-0.12485797710274227
13506	4	0.01383985307883151
13506	5	-0.06372166673431678
13506	6	-0.11149310333406248
13506	7	-0.04997317730668982
13506	8	-0.05357073566013071
13506	9	-0.08758806151663379
13506	10	-0.23174742193030085
13506	11	-0.09680955047666373
13506	12	-0.008580822348733363
13506	13	-0.08470049797183776
13506	14	-0.05719513540685739
13506	15	-0.15294376807461418
13506	16	-0.03127462985178653
13506	17	-0.02154075721616522
13506	18	-0.11797678405104506
13506	19	5.915742186388684E-4
13506	20	0.018433443927158066
13506	21	0.07725814293715416
13506	22	-0.02590366982556702
13506	23	0.13267289276408434
13506	24	-0.14704265199755895
13506	25	0.05834987387328283
13506	26	0.05000534664495149
13506	27	-0.18569318673948487
13506	28	-0.0445240784398635
13506	29	-0.03525198781860439
13506	30	-0.10051191944403115
13506	31	-0.07234049754669059
13506	32	-0.1485898062552522
13506	33	-0.03427706421804544
13506	34	0.04527891983806853
13506	35	0.049752243448203615
13507	1	-0.08631624375204083
13507	2	0.011495528420635281
13507	3	-0.04727854542822385
13507	4	0.02167057867765365
13507	5	-0.043032106370290535
13507	6	-0.18164696321517226
13507	7	-0.05725271735077797
13507	8	-0.13887765912134142
13507	9	0.03276842714347339
13507	10	-0.2025209700037962
13507	11	-0.09027313825108507
13507	12	-0.1656919200872906
13507	13	-0.13292158225887363
13507	14	-0.04199434564225868
13507	15	-0.15498263586426475
13507	16	-0.1206306272434503
13507	17	0.019841735470578215
13507	18	-0.07226443702773366
13507	19	-0.16611118969808558
13507	20	-0.1999152767776522
13507	21	-0.09812469109555622
13507	22	-0.06140416965359918
13507	23	-0.1142526590569588
13507	24	-0.03177704281171856
13507	25	-0.2750167467445337
13507	26	0.002413262343907263
13507	27	-0.07823444006022129
13507	28	-0.25864890212533
13507	29	-0.06081856766165572
13507	30	-0.09083530584507571
13507	31	-0.16660891998360228
13507	32	-0.02056301941544092
13507	33	-0.10258438764542888
13507	34	-0.19538633129763383
13507	35	-0.1516981656741372
13508	1	-0.05695116829129887
13508	2	-0.023225487309492365
13508	3	-0.18532383922008933
13508	4	-0.07790021076993625
13508	5	-0.1629973231491917
13508	6	-0.20889485541773922
13508	7	-0.14275409001153605
13508	8	-0.1430079400721027
13508	9	-0.11040068574975237
13508	10	-0.28826488533510997
13508	11	-0.23119722647317786
13508	12	-0.26605921008495415
13508	13	-0.13293763525655322
13508	14	-0.09798448288761819
13508	15	-0.18155455445899094
13508	16	-0.0815020279736558
13508	17	-0.05088634823907512
13508	18	-0.2173866430617437
13508	19	-0.132885821404777
13508	20	-0.2143950159526895
13508	21	-0.3130507683358488
13508	22	-0.29437187438822576
13508	23	-0.21594962920899974
13508	24	-0.22055828887128825
13508	25	-0.35352548540095086
13508	26	-0.1807893728333383
13508	27	-0.23141233808588169
13508	28	-0.2883411221435779
13508	29	-0.16285938266717181
13508	30	-0.20052874019491895
13508	31	-0.18757704779238793
13508	32	-0.2569173888213214
13508	33	-0.1138670558193482
13508	34	-0.18053096492291587
13508	35	-0.37928112536532055
13509	1	0.08652097108854306
13509	2	-0.12903354211433893
13509	3	-0.09263562079857834
13509	4	-0.04528678039606504
13509	5	-0.16293767663734826
13509	6	-0.05833177550760382
13509	7	0.05081600305904033
13509	8	-0.005922251802516598
13509	9	-0.14204267456263153
13509	10	0.014037495927212262
13509	11	-0.0994658002739186
13509	12	-0.12817590353103014
13509	13	-0.043449669150795955
13509	14	-0.054035948566266256
13509	15	-0.2190031732957678
13509	16	-0.1810655268989123
13509	17	-0.05452478546160222
13509	18	-0.1980804077669447
13509	19	-0.15813112658961614
13509	20	-0.05155071277744128
13509	21	-0.1351805956718266
13509	22	-0.0852091080594235
13509	23	-0.13020980845939079
13509	24	0.024249841705994868
13509	25	-0.03896260496015458
13509	26	-0.058876500779312835
13509	27	-0.13596742756536173
13509	28	-0.006852588715950958
13509	29	-0.23459606760341245
13509	30	-0.14299569661022105
13509	31	-0.15675035750026467
13509	32	-0.11558190277349212
13509	33	-0.2288489513867944
13509	34	0.008831944272554182
13509	35	0.16107987527129808
13510	1	-0.040014834073215155
13510	2	-0.040207400970857066
13510	3	-0.09409483043663158
13510	4	-0.02012904554640116
13510	5	-0.15052530710938328
13510	6	0.0570704159033113
13510	7	-0.0857577103958107
13510	8	0.008593898168925307
13510	9	-0.020304475466197403
13510	10	-0.09577387136779691
13510	11	-0.041998385827220375
13510	12	-0.08134812661873525
13510	13	-0.07915941106282531
13510	14	0.03990846125873304
13510	15	0.0267509680554312
13510	16	-0.08595076343627994
13510	17	-0.044077285851074066
13510	18	-0.01862683244368668
13510	19	-0.13902703457112864
13510	20	-0.025059047409001778
13510	21	0.07693188290738817
13510	22	-0.15816958996210673
13510	23	-0.2589642873501887
13510	24	-0.18276838543218332
13510	25	-0.06528290407216275
13510	26	-0.020089955626900746
13510	27	-0.03903644143045426
13510	28	-0.12922107809643535
13510	29	-0.09389852904600815
13510	30	-0.05536132988643061
13510	31	-0.03511277116802347
13510	32	0.059144819976680196
13510	33	-0.12281867668149005
13510	34	-0.4026651736585869
13510	35	-0.4442220928441927
13511	1	0.018995766633498334
13511	2	-0.08663957808198575
13511	3	-0.1843811216315565
13511	4	-0.05679072435220078
13511	5	-0.037874769862682456
13511	6	-0.06338101555266462
13511	7	-0.054388272161148166
13511	8	-0.048701299061910674
13511	9	-0.05857068300928603
13511	10	-0.18008825082983293
13511	11	-0.06328994131867915
13511	12	-0.08304910736438842
13511	13	-0.08505920914460319
13511	14	-0.12229406993041891
13511	15	-0.08758973288925631
13511	16	-0.32920272853326793
13511	17	-0.22122176555107842
13511	18	-0.26412423635224513
13511	19	-0.12785392575163002
13511	20	-0.15904981686166053
13511	21	-0.1192136424405561
13511	22	0.03963094367890818
13511	23	-0.08606640028016699
13511	24	-0.25913313627952306
13511	25	-0.211763757897792
13511	26	-0.20000179668841866
13511	27	-0.23059193288498392
13511	28	-0.028561238188736127
13511	29	-0.017612201794257487
13511	30	-0.07825200559134515
13511	31	-0.1255090356808921
13511	32	-0.08180401538785986
13511	33	-0.037138644951483
13511	34	0.02100252663707991
13511	35	-0.22622252552609723
13512	1	-0.06822285093551628
13512	2	-0.07706708251836858
13512	3	-0.09869718015291085
13512	4	0.01122254749478202
13512	5	-0.12344789003214984
13512	6	8.293389586668809E-4
13512	7	0.04001389053660631
13512	8	-0.2873748925526556
13512	9	-0.06148337007161331
13512	10	-0.15621280781747515
13512	11	-0.13391688815565317
13512	12	-0.18268022521752414
13512	13	-0.25647479791459205
13512	14	-0.013416820774708071
13512	15	-0.12465965343050556
13512	16	-0.24013064704070075
13512	17	0.015102429026484288
13512	18	-0.07473922270632727
13512	19	-0.018774424496321274
13512	20	-0.16251096025249012
13512	21	-0.22120147880666963
13512	22	-0.1038301945753588
13512	23	-0.31340193368829716
13512	24	-0.2006671908459836
13512	25	-0.16414257004488775
13512	26	-0.30970436282453306
13512	27	-0.12222968820258018
13512	28	-0.12184407998098123
13512	29	-0.22565519635296738
13512	30	-0.1880103676241447
13512	31	-0.08447407508923277
13512	32	-0.15340761514135437
13512	33	-0.2272625529346115
13512	34	-0.2526773739088206
13512	35	0.34196981968780094
13601	1	0.06952785317016819
13601	2	0.058205353625528033
13601	3	0.1549444284780357
13601	4	0.11394161443216078
13601	5	0.24460474689437817
13601	6	0.1997475462202587
13601	7	0.27329145932163357
13601	8	0.21078362936368222
13601	9	0.2154732697250381
13601	10	0.20979615148772268
13601	11	0.18614222621540932
13601	12	0.27366062118166923
13601	13	0.22275726740241453
13601	14	0.1712915744643695
13601	15	0.1686638035563348
13601	16	0.21620685878010448
13601	17	0.11016438604067247
13601	18	0.20145998821124067
13601	19	0.03413516886326562
13601	20	0.2092070475324448
13601	21	0.2865989608386599
13601	22	0.18903617043918075
13601	23	0.30299289393659734
13601	24	0.24630667372923654
13601	25	0.23067591553100186
13601	26	0.24923585695779593
13601	27	0.34107015026469867
13601	28	0.3225962395144535
13601	29	0.3698479060989115
13601	30	0.21924830584099908
13601	31	0.11196000244092374
13601	32	0.2700858911524193
13601	33	0.2865202323211591
13601	34	0.42650494830496655
13601	35	0.23300935473979578
13602	1	0.024438653468727978
13602	2	0.04867035402919129
13602	3	0.13109869524950568
13602	4	0.03865826997951061
13602	5	0.1288847327686362
13602	6	0.2838692613785341
13602	7	0.20240433103246147
13602	8	0.1819578539461375
13602	9	0.24123095579776077
13602	10	0.26459122669541557
13602	11	0.19544666715648873
13602	12	0.12583029947433744
13602	13	0.12773267860662685
13602	14	0.11300877334758752
13602	15	0.1361280397236797
13602	16	0.2199042172366532
13602	17	0.14980549214768502
13602	18	0.2685618436264434
13602	19	0.20753756578175597
13602	20	0.18450606799247993
13602	21	0.220725802274238
13602	22	0.35173158190094256
13602	23	0.07188074931515587
13602	24	0.12052231615579956
13602	25	0.16020384235054053
13602	26	0.27937651011981757
13602	27	0.21616146981800455
13602	28	0.21996606302688093
13602	29	0.33175892284029374
13602	30	0.16145398694494872
13602	31	0.27415937847144534
13602	32	0.049613743678094124
13602	33	0.22592404379500408
13602	34	0.28231886493436065
13602	35	-0.24280749402115376
13603	1	0.06322393067697263
13603	2	0.021317472598955334
13603	3	0.08263842877214955
13603	4	0.0527104329514998
13603	5	-0.06968620521203306
13603	6	0.10732327627417249
13603	7	0.08281587017877712
13603	8	0.0840381971538946
13603	9	0.14291016891527875
13603	10	0.20121825588731923
13603	11	0.12432455811309495
13603	12	0.12977190135730865
13603	13	0.05288615760400717
13603	14	0.1394641622737609
13603	15	0.12691998996999843
13603	16	0.08662105966906353
13603	17	0.2272584804413853
13603	18	-0.006949973650954178
13603	19	0.09519385061950203
13603	20	0.16592585270218763
13603	21	0.07123445455115984
13603	22	0.061521238917777055
13603	23	0.18116429483840335
13603	24	0.10562335087569608
13603	25	0.13995543027738933
13603	26	0.17330294634935228
13603	27	0.11790197541255765
13603	28	0.11374187158256177
13603	29	0.1374270152314594
13603	30	0.07480706436054874
13603	31	0.04190831846290877
13603	32	0.07103060240915937
13603	33	0.23349476257821777
13603	34	0.30894847004142534
13603	35	0.15509285281772733
13604	1	-0.08045218843779622
13604	2	0.04396731031892642
13604	3	0.03144482080655209
13604	4	-0.017783835191242048
13604	5	-0.05556269220143761
13604	6	0.051311575353288674
13604	7	0.10991995841324353
13604	8	0.10964407357158024
13604	9	0.08037248917160156
13604	10	0.01530050191978205
13604	11	0.1337845245765834
13604	12	-0.05216758991220871
13604	13	-0.06605894502948928
13604	14	0.18562742010952604
13604	15	0.12642736935622878
13604	16	0.06807517567211363
13604	17	0.203129394813665
13604	18	0.07544052473758
13604	19	0.14741862901425407
13604	20	0.15568634987161545
13604	21	-0.011503064471810376
13604	22	0.01266491698998351
13604	23	0.17090601710786046
13604	24	0.10299839304833824
13604	25	-0.040853282788269496
13604	26	0.03165350838354186
13604	27	0.17599441407360672
13604	28	-0.08733825219317026
13604	29	0.16491737498185444
13604	30	0.3018231373760045
13604	31	0.04262069361061549
13604	32	0.006097358834125544
13604	33	0.08909013954261269
13604	34	0.3727912573454333
13604	35	0.23644008419726603
13605	1	-0.018071863014867517
13605	2	0.054682548529999764
13605	3	0.07264642375255903
13605	4	0.04902369529077433
13605	5	0.029051145948788104
13605	6	0.13994240845811845
13605	7	0.09032817374603752
13605	8	0.17538912236376092
13605	9	-0.0014182155049482503
13605	10	0.09924124531929124
13605	11	0.09977172864767425
13605	12	0.07235024906844245
13605	13	-0.0814132468109321
13605	14	0.10368263651567844
13605	15	0.12680875219574972
13605	16	0.11463496051191413
13605	17	-0.012541193966029596
13605	18	-0.008222826585175369
13605	19	-0.006790667559833707
13605	20	0.10062152135476055
13605	21	0.17947387653015312
13605	22	-0.023798133928906395
13605	23	-0.07779123751724626
13605	24	0.12583096260506466
13605	25	0.20727643114958738
13605	26	0.040460894416575854
13605	27	0.11104314684642702
13605	28	-0.04413612460344751
13605	29	0.21373806783046945
13605	30	0.2145742620926967
13605	31	0.11656125254064165
13605	32	0.005397750503483678
13605	33	0.1513152604717405
13605	34	-0.15848172903728042
13605	35	0.1407720842435367
13606	1	-0.022240580072924843
13606	2	-0.03556099144842051
13606	3	-0.03288578576932011
13606	4	-0.03930854883106605
13606	5	-0.054217207683944224
13606	6	0.22373673934490057
13606	7	-0.13024997753475276
13606	8	0.11560366978695669
13606	9	-0.01891621582328895
13606	10	0.03632960069710833
13606	11	0.13930168213133953
13606	12	0.03814079407568016
13606	13	-0.07515011309540398
13606	14	0.1033578218304072
13606	15	0.013940520970443515
13606	16	0.057761524708041634
13606	17	0.09304224914758663
13606	18	0.09254591617140306
13606	19	0.03424542779423945
13606	20	0.099992951190643
13606	21	0.03559762973084446
13606	22	0.0639375374499096
13606	23	-0.12273258982758506
13606	24	-0.0012448779464477866
13606	25	-0.03260616031714392
13606	26	0.023074287870699095
13606	27	0.11279741017275313
13606	28	-0.006870947327676902
13606	29	0.03154500356380652
13606	30	0.00650207339617026
13606	31	-0.10629267602602965
13606	32	0.24754681548728996
13606	33	0.0859917395132399
13606	34	0.27453163846686834
13606	35	0.19454723930844864
13607	1	0.056898813335482856
13607	2	0.11836970085235521
13607	3	0.08622908892547798
13607	4	0.09668923165023457
13607	5	0.05643504748180561
13607	6	0.08410566259909302
13607	7	0.05762789975076288
13607	8	0.20618412618701143
13607	9	0.08291483586838666
13607	10	0.12211429303733468
13607	11	0.1409898894524204
13607	12	0.1482119114101863
13607	13	0.08002937869527216
13607	14	0.1970592842688177
13607	15	0.1838349554965646
13607	16	0.24374663723000367
13607	17	0.23700637000273872
13607	18	0.1113097385289521
13607	19	0.14760656403205985
13607	20	0.15772509442747662
13607	21	0.17141173120619158
13607	22	0.11260875945838933
13607	23	0.1459632815448515
13607	24	0.23792344042229985
13607	25	0.21319733798657836
13607	26	0.09292879719029656
13607	27	0.13238176789440814
13607	28	0.2606559237324788
13607	29	0.1673635881390254
13607	30	0.20339322296288742
13607	31	0.15984334532274858
13607	32	0.22708479490038513
13607	33	0.14081979470096684
13607	34	0.09160976403926568
13607	35	0.14247244788146673
13608	1	0.049602810851691714
13608	2	0.06173365478105097
13608	3	0.118988574586119
13608	4	0.08475520627520083
13608	5	0.03967146738507665
13608	6	0.1162489070051862
13608	7	0.126056014586311
13608	8	0.1880537140912253
13608	9	0.13206321869120075
13608	10	0.176040656881284
13608	11	0.09545095653033542
13608	12	0.2956301126200813
13608	13	0.2310007500051583
13608	14	0.13651517657055479
13608	15	0.1618792575632142
13608	16	0.007994935716922669
13608	17	0.23233063384295605
13608	18	0.03651420568817798
13608	19	0.13376566554599378
13608	20	0.10830762582200038
13608	21	0.16619453565767373
13608	22	0.13886505934708282
13608	23	0.18644180296811186
13608	24	0.23928517951842565
13608	25	0.2254712340482925
13608	26	0.14807255823593124
13608	27	0.14895497656894463
13608	28	0.282824298713507
13608	29	0.24564073257027275
13608	30	0.030538743703182547
13608	31	0.11799431727425969
13608	32	0.18062353081093363
13608	33	0.10149362314956534
13608	34	-0.07952382976704442
13608	35	0.047475754400341685
13609	1	-0.030393915325213072
13609	2	0.01856503861925418
13609	3	0.03187393558258478
13609	4	0.039909260997305296
13609	5	0.07166216275545878
13609	6	0.09266872884201405
13609	7	0.027403296359544527
13609	8	0.12525902106960984
13609	9	0.04740148406260403
13609	10	0.1458184196147485
13609	11	0.16492673687044856
13609	12	0.11496250531869379
13609	13	-0.07169191896775828
13609	14	0.036318444053144106
13609	15	0.08183200942497848
13609	16	0.1467549550112608
13609	17	0.16211704341009892
13609	18	0.10451398692808311
13609	19	0.0658974308628899
13609	20	0.16311959634394668
13609	21	0.12906304126478574
13609	22	0.03362857172982814
13609	23	0.09021540193413102
13609	24	0.07708600148547617
13609	25	0.05790327664234951
13609	26	0.16758616057934006
13609	27	0.1304533291109422
13609	28	0.12274919023970199
13609	29	0.16911878058861873
13609	30	0.06175607415053719
13609	31	0.06477265179002245
13609	32	0.21168702188604271
13609	33	0.08761164068295813
13609	34	-0.06984868471533545
13609	35	-0.3248361141303988
13610	1	-0.07134800002852515
13610	2	0.05521152231023052
13610	3	0.0992088530754387
13610	4	0.07279579574336736
13610	5	0.05584731223712325
13610	6	-0.023482648907851456
13610	7	0.16642119279991618
13610	8	0.19450769250915556
13610	9	0.0565431089102546
13610	10	0.1371961619882498
13610	11	0.07787715665690342
13610	12	-0.05877944185132833
13610	13	0.08903981062936595
13610	14	0.24290378065186502
13610	15	0.12591572183040256
13610	16	0.0559908814114678
13610	17	0.1034824322365111
13610	18	0.00987151768723038
13610	19	0.08339369997928259
13610	20	0.11169537316415301
13610	21	0.056672566527055324
13610	22	0.21341679503125732
13610	23	0.015208984770616496
13610	24	0.09909560796833716
13610	25	0.05233303509788101
13610	26	0.08065921047187175
13610	27	0.07923765203821631
13610	28	0.21944109327475303
13610	29	0.1615294505816962
13610	30	0.11899486250264601
13610	31	0.07178529561581115
13610	32	-0.018098194979742743
13610	33	0.10118243518680714
13610	34	0.16257638869570457
13610	35	0.46541170795205034
13611	1	-0.08082507920429549
13611	2	0.09996442390510651
13611	3	0.011333832212933714
13611	4	0.009444356945959242
13611	5	0.09947405941149867
13611	6	0.06447604018431008
13611	7	0.07988947721030115
13611	8	0.03260218660970082
13611	9	-0.023138597692195617
13611	10	-0.06185834960906078
13611	11	0.10330525338360985
13611	12	0.014888563984996495
13611	13	-0.022583707774309403
13611	14	0.032221255509782054
13611	15	0.07894679672213556
13611	16	-0.06409104611999794
13611	17	0.0682326704135292
13611	18	0.165181884735766
13611	19	0.18696100280920547
13611	20	0.15383317498778126
13611	21	-0.028988612929389035
13611	22	0.07710759516076138
13611	23	0.016688702924639642
13611	24	-0.036450166065968403
13611	25	0.10804585131874234
13611	26	0.09746330729733899
13611	27	0.14769191765591927
13611	28	-0.1603317443644272
13611	29	0.13993007937774848
13611	30	0.014339997379018143
13611	31	-0.105483305773717
13611	32	0.04602502400763342
13611	33	0.1311969474474779
13611	34	0.3017712073005505
13611	35	0.113551202716895
13612	1	-0.018942147323627978
13612	2	0.09550765505658632
13612	3	0.12995331927116283
13612	4	0.04054094716130052
13612	5	0.05405060982004528
13612	6	0.11598704747793676
13612	7	0.08393714288521181
13612	8	0.048135484808611295
13612	9	0.1905842861783711
13612	10	0.17000791945623206
13612	11	0.12227603053216995
13612	12	0.027766347051958462
13612	13	0.16372738885089433
13612	14	0.10641871155915794
13612	15	0.025343220759232565
13612	16	-0.03515194869145688
13612	17	0.0936889857305303
13612	18	0.10830729551046403
13612	19	0.12689469647659735
13612	20	0.1434346308876826
13612	21	0.05542936141565491
13612	22	-0.004881379861764401
13612	23	0.09786197108473971
13612	24	0.08827862421213695
13612	25	0.11513214065735156
13612	26	0.14842336565531156
13612	27	0.09380971162563867
13612	28	0.01695508738737317
13612	29	0.0642083750140614
13612	30	0.040719059994735574
13612	31	0.028502513899198334
13612	32	0.18726497342305493
13612	33	0.34648819553896004
13612	34	0.24242587735668764
13612	35	0.14005530205941596
21101	1	-8.134842419451616E-4
21101	2	0.097231334365798
21101	3	-0.030369537169718797
21101	4	-0.03187277847264269
21101	5	0.004730397534679298
21101	6	-0.013461281027431937
21101	7	0.030132937201813093
21101	8	0.18199499088947846
21101	9	0.04913249223426419
21101	10	-4.872330904390765E-4
21101	11	-0.04022572794517032
21101	12	0.17291428700813327
21101	13	-0.061372571917722496
21101	14	0.04519831342007308
21101	15	0.016928535145261492
21101	16	0.08153577842455917
21101	17	0.07894316248574285
21101	18	0.21664956157849247
21101	19	0.13313369980135548
21101	20	0.007810950984058707
21101	21	0.019877407573950734
21101	22	0.06790806550952766
21101	23	-0.07267652421343485
21101	24	0.04813110034638157
21101	25	0.10078952883800696
21101	26	0.11519346876647774
21101	27	0.1825387634546516
21101	28	0.07822910670189742
21101	29	-0.007322520689903911
21101	30	0.09306286262521724
21101	31	0.010528398685750062
21101	32	0.06555852719184685
21101	33	0.3239664350009761
21101	34	-0.09453404719225134
21101	35	0.20352617969317066
21102	1	0.029095075575174434
21102	2	0.11174905090122778
21102	3	0.10020259897455475
21102	4	0.01998301273894043
21102	5	0.027725381024644946
21102	6	0.09329036997587536
21102	7	0.1561648142655656
21102	8	-0.045986340073184806
21102	9	-0.023233839998397343
21102	10	0.21932639403681264
21102	11	0.0684309268681389
21102	12	0.09539650697256974
21102	13	-0.015969981112540665
21102	14	0.09524435101214834
21102	15	0.13813440255699305
21102	16	0.2171323621177308
21102	17	0.1819324309642809
21102	18	0.19129713587363995
21102	19	0.16766983137362246
21102	20	0.12439718415652123
21102	21	0.2928009534210432
21102	22	0.21339479398298522
21102	23	0.2782489901375911
21102	24	0.2167715626273008
21102	25	0.14300917577730132
21102	26	0.17022426632806997
21102	27	0.11727650793014277
21102	28	0.07589547703463495
21102	29	0.13193325782165033
21102	30	0.09991293882536922
21102	31	0.2729744235778
21102	32	0.18773277154033252
21102	33	0.3717740931162936
21102	34	-0.16997219806855313
21102	35	-0.08643127522174154
21103	1	0.008274206586399657
21103	2	0.049558564865563426
21103	3	0.016456548896375267
21103	4	0.024265850137908274
21103	5	0.07413826404114587
21103	6	0.01726160657328535
21103	7	0.10245034468651681
21103	8	0.021136109752589505
21103	9	0.04587235568241255
21103	10	-0.007555768917505645
21103	11	0.08514821222244962
21103	12	-0.020284963429261893
21103	13	0.027645058309758497
21103	14	-0.05946184049089709
21103	15	0.07390945865008547
21103	16	-0.06483903164918559
21103	17	0.0709124392933802
21103	18	0.0717732550126513
21103	19	-0.09427232936975116
21103	20	0.02653538773934372
21103	21	0.005308430454817881
21103	22	-0.041945681523330336
21103	23	-0.010249971304226335
21103	24	0.03467157048577718
21103	25	0.04034842450583653
21103	26	-0.11447790030192806
21103	27	0.030078328579605795
21103	28	0.04383453503314172
21103	29	0.06307112158363282
21103	30	0.12925204233884813
21103	31	0.09111515621794553
21103	32	-0.05938612844430935
21103	33	0.14946815482098685
21103	34	0.032050947122151285
21103	35	-0.46478444213367354
21104	1	-0.022447599925669692
21104	2	-0.002100707516273559
21104	3	-0.007227959335860845
21104	4	0.03465268579898506
21104	5	0.02700192139860036
21104	6	-0.04521360651394701
21104	7	-0.0392313278220513
21104	8	0.05131666084912467
21104	9	0.14107378049939712
21104	10	-0.11012611485586632
21104	11	-0.006583701818904331
21104	12	0.04242659052200537
21104	13	0.1301454248611762
21104	14	-0.04074299621544952
21104	15	-0.002541707564034823
21104	16	0.11901998133831881
21104	17	-0.014884183739766854
21104	18	0.1184916159719549
21104	19	-0.0898416868569143
21104	20	0.04992421014272708
21104	21	0.012558050472861737
21104	22	-0.11001478399827391
21104	23	0.07709982741489085
21104	24	-0.1421230081102749
21104	25	0.0786933392749134
21104	26	0.05695570719780818
21104	27	-0.04409089844642011
21104	28	-0.03593744339902827
21104	29	-0.016479245270318188
21104	30	0.0027781435195066706
21104	31	-0.12306613904367225
21104	32	-0.09540516063732696
21104	33	-0.057113379018382204
21104	34	-0.00995783165442532
21104	35	-0.12077561580777996
21105	1	0.017007018015902986
21105	2	-0.03946382999986753
21105	3	0.017341672415629006
21105	4	0.024370944285106333
21105	5	0.035539028938938344
21105	6	0.11387466226553755
21105	7	0.053332006208322014
21105	8	-0.0457298716977661
21105	9	0.05775916404042647
21105	10	-0.019428198569535482
21105	11	-0.040145178176452134
21105	12	0.005470075998630364
21105	13	0.1461991553831865
21105	14	0.1217484244487892
21105	15	0.1393943437913805
21105	16	0.07714599993274618
21105	17	0.12738471449465294
21105	18	0.13070700422999693
21105	19	-0.0639257309704675
21105	20	0.0838460093820288
21105	21	0.010449774368908038
21105	22	0.04489621034905156
21105	23	0.0135937493173941
21105	24	0.027861247586940863
21105	25	0.16434452238421926
21105	26	0.01577139190164445
21105	27	-0.022052009391565264
21105	28	-0.014737586643050804
21105	29	-0.02400527278984299
21105	30	0.08893643406219809
21105	31	-0.0033080163812044816
21105	32	0.05477147871192045
21105	33	-0.15888504642819612
21105	34	0.052822253001167496
21105	35	0.020218690943163864
21106	1	-0.01574233077046827
21106	2	-0.051330258011699215
21106	3	-0.02185013650807477
21106	4	0.05114159342650737
21106	5	-0.04330785126926173
21106	6	0.026628536577227635
21106	7	-0.05037880002136319
21106	8	-3.5201586277366914E-4
21106	9	0.008215371612848799
21106	10	0.0400234930665988
21106	11	-0.007572043433228259
21106	12	-0.0352518063110594
21106	13	0.02490162724902234
21106	14	0.11538149351087412
21106	15	-0.05745087689149386
21106	16	0.04934334670965512
21106	17	0.057203580156915734
21106	18	0.028524963790928837
21106	19	0.071210265797653
21106	20	-0.12981015555033082
21106	21	-0.008840806573303439
21106	22	-0.09324806524124796
21106	23	-0.009016442678699832
21106	24	0.09184076840180211
21106	25	0.08579284739813176
21106	26	0.028774805223697797
21106	27	0.05278958165561676
21106	28	0.06806863008876718
21106	29	0.03493807557834572
21106	30	-0.016687197399143372
21106	31	0.06104086899336636
21106	32	0.007088892631983867
21106	33	0.36294444886365085
21106	34	0.38710932149313493
21106	35	0.23620218884049038
21107	1	-0.04565459185744203
21107	2	0.12177375718088967
21107	3	0.10144629045115039
21107	4	-0.0016761527263682297
21107	5	0.10552432869678086
21107	6	0.02796203816546239
21107	7	0.027892264266746736
21107	8	0.08882345801392688
21107	9	0.16989153145425462
21107	10	0.16039445375005812
21107	11	0.15828390918257895
21107	12	0.0063563645080364495
21107	13	0.13239644905397796
21107	14	0.07774386253738186
21107	15	0.1021078037919878
21107	16	0.08190305228112749
21107	17	0.050356345389232615
21107	18	0.017542695563157906
21107	19	0.04834947735794515
21107	20	0.20791009209028743
21107	21	0.02021413184910159
21107	22	0.021795910158182608
21107	23	0.026722741411660422
21107	24	0.06175053575555012
21107	25	0.08902855715641778
21107	26	0.0035146291716472433
21107	27	0.17960168349596728
21107	28	0.22169055819088612
21107	29	0.21520433331789945
21107	30	0.15263954540725422
21107	31	0.2043556798692805
21107	32	0.11880638588219483
21107	33	0.0037719520455468114
21107	34	0.052822815366972975
21107	35	-0.0028360576174613072
21108	1	0.05431554558242979
21108	2	0.1700298709424466
21108	3	-0.0328291744011473
21108	4	-0.046049754223215444
21108	5	0.04922486527424397
21108	6	-0.008093683019161801
21108	7	0.1086395643991338
21108	8	-0.07830044353144672
21108	9	0.02851469668072326
21108	10	0.09645252751247568
21108	11	-0.009546524598619044
21108	12	-0.05208754946805527
21108	13	0.006357662635032568
21108	14	0.03150527396263669
21108	15	0.0427511275746113
21108	16	-0.016330161791685782
21108	17	-0.04434705336473854
21108	18	0.042401474491796876
21108	19	-0.0027597061571640324
21108	20	-0.03835111158716842
21108	21	-0.07374118510953309
21108	22	0.024931668695664655
21108	23	0.02974561415958732
21108	24	-0.07140290126574911
21108	25	0.10804497473442609
21108	26	-0.13884516572910144
21108	27	-0.12812327132125745
21108	28	0.04303750763740766
21108	29	0.0433354341307961
21108	30	-0.1133174775497352
21108	31	0.009223011556564131
21108	32	0.06774045944275287
21108	33	-0.08550533984902842
21108	34	-0.046325058187285606
21108	35	0.29870503262021586
21109	1	0.05577422535220933
21109	2	0.02865481709443074
21109	3	0.07411535371215905
21109	4	0.053061474087446214
21109	5	0.04887402437377375
21109	6	-0.001876107860212528
21109	7	0.062292193262123874
21109	8	-0.020345201888829934
21109	9	0.1181009355336613
21109	10	0.2264095286638863
21109	11	0.15925814984489506
21109	12	0.02680561947774862
21109	13	0.23195423424503048
21109	14	0.10460388488272798
21109	15	0.1545144137793244
21109	16	0.20144030869505514
21109	17	0.033225915669952144
21109	18	-0.002033700074285605
21109	19	0.13666109567721207
21109	20	0.03944899472595864
21109	21	0.10991588041322586
21109	22	0.06390986541132548
21109	23	0.060854707114614826
21109	24	0.11631649269637734
21109	25	0.04338302661265914
21109	26	-0.005350960855444953
21109	27	0.1067554290367454
21109	28	0.06728019709433397
21109	29	0.13586062856143855
21109	30	0.03731526742416946
21109	31	0.021420984332678472
21109	32	0.014983800948478176
21109	33	-0.06734723942138743
21109	34	-7.543753874372783E-5
21109	35	0.299306122348721
21110	1	0.016196816832724892
21110	2	0.06294328325432375
21110	3	-0.060089818628977554
21110	4	-0.008179983455672613
21110	5	-0.04657541487356198
21110	6	0.0727307679673288
21110	7	0.10868186432240634
21110	8	-0.00640968537667419
21110	9	-0.09681742779215341
21110	10	0.0690879172081651
21110	11	0.06375745870361271
21110	12	0.03979234321244718
21110	13	-0.09278010694097816
21110	14	-0.05230119420527046
21110	15	0.03673268939480323
21110	16	-0.11542117211516256
21110	17	0.09421908626017483
21110	18	-0.04221442564165301
21110	19	-0.11196804270758776
21110	20	0.1151565840684512
21110	21	-0.12132171868483965
21110	22	-0.001981657487448274
21110	23	0.11395622496792868
21110	24	0.012332727271612498
21110	25	-0.05495765219273352
21110	26	-0.1619894668209696
21110	27	-0.09198422994454347
21110	28	-0.21627236146981232
21110	29	-0.11632830186468368
21110	30	-0.035283419995849385
21110	31	-0.08289844936047075
21110	32	-0.1798569176562239
21110	33	0.0749943292687405
21110	34	0.10766781249191126
21110	35	0.059815196654732006
21111	1	0.06773164480002336
21111	2	0.08371470308203044
21111	3	0.07409286717762598
21111	4	0.04937009213684007
21111	5	0.006775641439048741
21111	6	-0.012338897117672332
21111	7	0.10003562102126295
21111	8	0.04640289500709116
21111	9	0.190003802774676
21111	10	0.18665283170779645
21111	11	0.08296568430787232
21111	12	0.0874180418204702
21111	13	0.044205780084055846
21111	14	0.23041938393766515
21111	15	0.10060480536500194
21111	16	0.21895725610956873
21111	17	0.16263081992644857
21111	18	0.15133939348330472
21111	19	0.17670665327020174
21111	20	0.08967219720152286
21111	21	0.0220597932264468
21111	22	0.14789537123363772
21111	23	9.722457853200694E-5
21111	24	0.09194417564858526
21111	25	0.2098320714955264
21111	26	0.06154629042081439
21111	27	0.09948037374632435
21111	28	0.1887079244905152
21111	29	0.22333702714830395
21111	30	0.25091202452575345
21111	31	0.11448481434505453
21111	32	0.10879630028711063
21111	33	-0.03547317510057724
21111	34	0.15755327992002677
21111	35	-0.05305365363752301
21112	1	0.019521707816267053
21112	2	-0.030953699490265052
21112	3	-0.1335105967431538
21112	4	-0.07518606835552433
21112	5	-0.008800435342497082
21112	6	0.016104938803380264
21112	7	-0.08404793557679113
21112	8	-0.11792352698295616
21112	9	0.028561889261510487
21112	10	-0.017344772455508917
21112	11	0.09337394492325757
21112	12	0.04518021198943245
21112	13	0.16490412344188599
21112	14	-0.019918651404516652
21112	15	0.08183891232405216
21112	16	-0.12897615541125163
21112	17	0.08422903667793946
21112	18	0.18476588828097107
21112	19	0.031725357294703826
21112	20	0.09297543911288386
21112	21	0.1379144577555067
21112	22	0.12018902621163363
21112	23	-0.05015258084940655
21112	24	0.15219650961674347
21112	25	0.07518237294773655
21112	26	-0.007179791561277682
21112	27	0.11816825863139258
21112	28	0.03467902740030837
21112	29	0.01611956910234369
21112	30	-0.008068776501445996
21112	31	0.05757248475252652
21112	32	-0.09111573879228274
21112	33	0.15854386833651546
21112	34	0.013410347458950866
21112	35	0.20023569026905363
21201	1	0.0037816830161716553
21201	2	0.005190955640376416
21201	3	-0.07186469407252716
21201	4	-0.021939276467296764
21201	5	-0.06970944510448973
21201	6	-0.23675965026579604
21201	7	-0.06479211626741233
21201	8	-0.24855450747558194
21201	9	-0.05395794444104496
21201	10	-0.10839413191511227
21201	11	-0.09093100895234585
21201	12	-0.24177118051404278
21201	13	-0.05903964084821922
21201	14	-0.09319351245943608
21201	15	-0.17936102909547458
21201	16	-0.14678118058037626
21201	17	-0.027233454236487376
21201	18	-0.02926382623968493
21201	19	-0.04546832884301466
21201	20	-0.12272764443810047
21201	21	-0.11255899690432614
21201	22	-0.19112407676441734
21201	23	-0.15197962702171708
21201	24	-0.2525767943799835
21201	25	-0.08802143802899565
21201	26	-0.1714470159016983
21201	27	-0.26619674409476346
21201	28	-0.27892068479798837
21201	29	-0.1704793358755623
21201	30	-0.08858601581543013
21201	31	-0.21319102826752356
21201	32	-0.11852297703590864
21201	33	-0.09666200764058175
21201	34	-0.034626607701095935
21201	35	0.04597641447983136
21202	1	0.06382596340534619
21202	2	0.05363323944128595
21202	3	-0.03863467818691646
21202	4	0.031311122619378295
21202	5	0.1188737044192898
21202	6	0.026071787616700703
21202	7	-0.04286810714557987
21202	8	0.019088160009111732
21202	9	0.10456686095960066
21202	10	0.06024740066076362
21202	11	-0.007451627154537732
21202	12	-0.02473628485791579
21202	13	-0.023476093610653948
21202	14	0.06998628766892523
21202	15	-0.14477537721843703
21202	16	-0.010485846838548696
21202	17	0.09926008757957305
21202	18	0.02322940466378043
21202	19	-0.043702770950858394
21202	20	0.0028134356016451534
21202	21	0.058698042424040864
21202	22	-0.02636259317673506
21202	23	0.010658282046989598
21202	24	-0.07432292412811847
21202	25	-0.10088200774647049
21202	26	-0.10065730570700993
21202	27	0.028707351828259675
21202	28	-0.11126262739958293
21202	29	0.06076307135608516
21202	30	0.05312680112790247
21202	31	0.17681092596603776
21202	32	0.08482138357287283
21202	33	0.01215765864483842
21202	34	-0.09615005863361148
21202	35	-0.1335604243799864
21203	1	-0.008066582784977072
21203	2	0.07846627724947197
21203	3	8.378471624190809E-4
21203	4	0.03122856196321777
21203	5	0.013853990273421601
21203	6	-0.07823690733296473
21203	7	0.012116896085309747
21203	8	-0.10436253152498409
21203	9	-0.04719773852737319
21203	10	0.0755194157091168
21203	11	-0.08207727233194362
21203	12	0.04434552382686263
21203	13	0.012430966454260783
21203	14	-0.07479563603636308
21203	15	0.07694159303911619
21203	16	0.12947034744859565
21203	17	-0.08517103340381738
21203	18	0.026545284753154874
21203	19	-0.06169600622732929
21203	20	-0.031115975168589216
21203	21	-0.13822231384421713
21203	22	-0.09513765424077292
21203	23	0.011691734076038074
21203	24	0.09949311471660849
21203	25	0.041551925024478464
21203	26	-0.07394663644197408
21203	27	-0.06026114005894101
21203	28	-0.1251276986111023
21203	29	-0.2530350194057718
21203	30	0.01535838547476942
21203	31	0.093318870099381
21203	32	-0.07118426100337416
21203	33	-0.14569693773265158
21203	34	0.13030948972940948
21203	35	0.5093413739853645
21204	1	0.0690443993762635
21204	2	0.017734983299924068
21204	3	-0.05350145894169245
21204	4	0.013104735771005238
21204	5	0.02568176108374587
21204	6	-0.15198674354583375
21204	7	-0.06980864784395635
21204	8	-0.0885802763789485
21204	9	0.011938970692753514
21204	10	0.08986989833520198
21204	11	0.0413971675160667
21204	12	0.005071319208376224
21204	13	-0.05778165264238311
21204	14	-0.0867994780145338
21204	15	-0.0068115423145655996
21204	16	-0.02458938961845547
21204	17	-0.003145852302047558
21204	18	-0.022235593021086686
21204	19	-0.036721783202288805
21204	20	-0.12830589492849498
21204	21	-0.07417667026997776
21204	22	0.04228150511006845
21204	23	-0.007945953187252996
21204	24	-0.0013835754106139575
21204	25	-0.06093787337695744
21204	26	-0.11452333873624809
21204	27	-0.08692822009313517
21204	28	-0.03942101172842172
21204	29	-0.013336060156007079
21204	30	0.006212628965400313
21204	31	-0.07272891518660174
21204	32	0.07111594989206083
21204	33	0.12389921779337243
21204	34	-0.005639290134443087
21204	35	-0.08854659093611161
21205	1	0.018893673149900536
21205	2	-0.017675558816222292
21205	3	-0.00898090744149016
21205	4	-0.036843049840662445
21205	5	-0.1024884723550521
21205	6	0.04844228640840953
21205	7	-0.06601661681843751
21205	8	-0.04844915909484371
21205	9	0.012323831219092085
21205	10	-0.1431240933769331
21205	11	0.03204113805178821
21205	12	0.03974821283635066
21205	13	0.038681315626213575
21205	14	-0.03499434460314177
21205	15	0.014117032969650722
21205	16	-0.08208957646915138
21205	17	0.05684801276684226
21205	18	-0.03489317043955964
21205	19	-0.03922324686605805
21205	20	-0.02152357806293992
21205	21	-0.07106586573241458
21205	22	0.10242952200137267
21205	23	-0.007687995423815153
21205	24	-0.051571412260891236
21205	25	-0.06343803946646176
21205	26	-0.012640402772056802
21205	27	0.03205025678305162
21205	28	-0.016698929298200937
21205	29	-0.08062566627474865
21205	30	-0.0433181162782077
21205	31	-0.0011458953472143207
21205	32	-0.004320346478053239
21205	33	0.21795752143820835
21205	34	0.10099328666118979
21205	35	0.35461991586940655
21206	1	0.005159404204473361
21206	2	-0.0077569878554193394
21206	3	0.03288669014094836
21206	4	-0.04939214925531843
21206	5	0.026202740431472193
21206	6	-0.017063605521350667
21206	7	-0.004880915233300698
21206	8	-0.04963745950824716
21206	9	0.04641725153877729
21206	10	-0.17272900207908748
21206	11	-0.10651346388910099
21206	12	-0.012250660045900474
21206	13	-0.009981797488663346
21206	14	-0.10055111337571532
21206	15	-0.13674663405054588
21206	16	-0.03348575444417179
21206	17	0.1100809099943163
21206	18	-0.20697261136827905
21206	19	-0.1009581863421829
21206	20	-0.14841635968257094
21206	21	-0.05057743499601486
21206	22	-0.11892753298606351
21206	23	0.017152557855325767
21206	24	-0.08756808308902464
21206	25	0.040025042861401516
21206	26	-0.04353425671898492
21206	27	0.10897617357723988
21206	28	-0.0667572419872755
21206	29	-0.1061665588632934
21206	30	0.02131849913330086
21206	31	-0.13165993409449328
21206	32	-0.08380843412189876
21206	33	0.041255267072259016
21206	34	-0.17459156873768933
21206	35	-0.2668066055764875
21207	1	0.10294380586588758
21207	2	-0.04654643747355891
21207	3	0.11007742461103476
21207	4	0.05710343714472188
21207	5	-0.07169741716122147
21207	6	0.03686887169770614
21207	7	-0.09333374258488192
21207	8	0.07342470615819252
21207	9	9.324295977819475E-4
21207	10	-0.0686301986233886
21207	11	-0.037730071041274016
21207	12	-0.09362157063222298
21207	13	0.09625609261644286
21207	14	-0.05367773876301385
21207	15	-0.028820949876923407
21207	16	-0.01639535690421212
21207	17	-0.07767871043511576
21207	18	0.06997241720289082
21207	19	-0.03229424376386447
21207	20	-0.03202065976264379
21207	21	0.08896834935897857
21207	22	-0.031464982719569434
21207	23	-0.06383342861237651
21207	24	0.07204547616929347
21207	25	-0.09273242739836718
21207	26	-0.13628009953526288
21207	27	-0.033193109426242984
21207	28	-0.0701225896779718
21207	29	-0.10300200169616858
21207	30	-0.07536803594363306
21207	31	-0.005951390807709345
21207	32	0.1009566335120411
21207	33	-0.11349816339625107
21207	34	-0.1710524575241763
21207	35	0.16129862343521495
21208	1	0.017818681012208515
21208	2	0.02745500750398122
21208	3	-0.013500760747689355
21208	4	0.1435172908507525
21208	5	-0.006449127019028111
21208	6	0.04650283009036116
21208	7	-0.08124506564325173
21208	8	-0.04256347317656406
21208	9	0.04294460279106005
21208	10	-0.05848158804225534
21208	11	-0.015496334625062502
21208	12	0.01864343489136644
21208	13	-0.0805997963772569
21208	14	0.006523847871392263
21208	15	-0.020020985000599012
21208	16	0.056847959106171686
21208	17	0.0012004053780927393
21208	18	-0.0843399497516728
21208	19	-0.09273672455399407
21208	20	0.1474314755177275
21208	21	-0.13085489592628363
21208	22	-0.08215567294492132
21208	23	0.02551538238029849
21208	24	-0.04089010740341337
21208	25	0.05925622455638546
21208	26	-0.0866118697360605
21208	27	-0.08863918329055309
21208	28	-0.10608922993732506
21208	29	-0.014748739359134788
21208	30	0.11858191153227438
21208	31	-0.13384959414148767
21208	32	0.030982982722690622
21208	33	0.1032121173154934
21208	34	0.07651642264405822
21208	35	-0.10965803821470743
21209	1	0.01622377162940225
21209	2	-0.01273998215034311
21209	3	0.04134495037615338
21209	4	2.318476623379695E-4
21209	5	-0.05262941061908677
21209	6	-0.1289668167539162
21209	7	0.014460018349595316
21209	8	0.031516229429144005
21209	9	-0.10430492863368102
21209	10	-0.06252010278532794
21209	11	0.03966812457479563
21209	12	-0.0691973781110633
21209	13	-0.09403124800587648
21209	14	-0.015007233962691657
21209	15	-0.020017088324856047
21209	16	0.06937343362386628
21209	17	0.036477010905912266
21209	18	-0.09324385383110467
21209	19	0.06883815591547915
21209	20	-0.15307782000226666
21209	21	0.015094314802048814
21209	22	-0.010070288985971843
21209	23	-0.0859170745906539
21209	24	-0.07100634524091731
21209	25	0.0036584550135856375
21209	26	-0.03436095499142766
21209	27	-0.07421057233855777
21209	28	0.0619015271478105
21209	29	-0.10742883397042391
21209	30	-0.040537283882116526
21209	31	0.09837552460970755
21209	32	-0.06241332089069829
21209	33	0.15684946929052757
21209	34	0.17905082054920385
21209	35	-0.058149440199674274
21210	1	-0.016190725563042463
21210	2	0.042900650825664854
21210	3	0.01760835006987449
21210	4	-0.19170281287875568
21210	5	-0.14017407626482736
21210	6	-0.07970699031185546
21210	7	-0.05266606638751625
21210	8	-0.0922714173294068
21210	9	-0.11783223848564717
21210	10	-0.16333684602167153
21210	11	-0.039453876446138736
21210	12	-0.02963637760059612
21210	13	-0.06391384116565035
21210	14	-0.17707971992491878
21210	15	-0.12491754774292474
21210	16	-0.033485167703346974
21210	17	-0.027586286694905482
21210	18	-0.2282617200893995
21210	19	-0.2083440799191294
21210	20	-0.07165872862911726
21210	21	-0.2947576504863676
21210	22	-0.11037656769960336
21210	23	-0.04890839669376845
21210	24	-0.18075621762478988
21210	25	0.10345426920449796
21210	26	-0.14691838225023446
21210	27	-0.026226907203280803
21210	28	-0.18133481792620643
21210	29	-0.12580555678818683
21210	30	-0.07116515524506184
21210	31	0.03660931736111195
21210	32	-0.015961049323571785
21210	33	0.04837575821344586
21210	34	-0.16780982263609445
21210	35	-0.19112544836710654
21211	1	0.08324013880201164
21211	2	-0.007361883016841375
21211	3	0.008994810483027749
21211	4	0.003007740813711024
21211	5	-0.027320708814368544
21211	6	0.043502862299590106
21211	7	-0.09279465175463031
21211	8	-0.12739228111291823
21211	9	0.046709861914322914
21211	10	-0.07864070164421122
21211	11	-0.09909732666937998
21211	12	-0.03074040251643595
21211	13	0.06236409707460666
21211	14	-0.07163700502904646
21211	15	-0.03006962093965626
21211	16	-0.0037743232399449766
21211	17	-0.02083070873921855
21211	18	-0.008438896509815663
21211	19	0.0350901186192587
21211	20	-0.19830885366061324
21211	21	-0.10757599619361713
21211	22	-0.0674850123335915
21211	23	0.008887688883348233
21211	24	0.05058475329165901
21211	25	-0.17355725178593673
21211	26	-0.19079713723372294
21211	27	-0.0374709544761771
21211	28	-0.10827816928733824
21211	29	0.08310805839909818
21211	30	-0.019464920689841847
21211	31	-0.1683044529040103
21211	32	-0.0671913980548382
21211	33	0.15082766793230462
21211	34	0.15747432517892435
21211	35	-0.10814356016529914
21212	1	-0.004201494870045508
21212	2	0.09975806133116549
21212	3	0.018768496712407767
21212	4	0.07387756326044936
21212	5	0.0036168582313287345
21212	6	0.014538210417114783
21212	7	0.010156464210858474
21212	8	-0.10195411918902408
21212	9	-0.08745370033334154
21212	10	-0.16312172730524566
21212	11	-0.06649709131866643
21212	12	0.05344545953683877
21212	13	0.08995149215824227
21212	14	0.05555406464646495
21212	15	0.0033600631572667794
21212	16	-0.05557514631731664
21212	17	0.02935685668113308
21212	18	-0.12277253540899835
21212	19	0.005915341454780787
21212	20	-0.2082917549758463
21212	21	0.003322562445767119
21212	22	-0.1619472489455802
21212	23	-0.13338988193316226
21212	24	-0.02907353306905236
21212	25	-0.03409153692437883
21212	26	0.01923231411304016
21212	27	-0.10569262624644438
21212	28	0.12184178156206826
21212	29	0.012122901097697536
21212	30	-0.12674089866309401
21212	31	-0.01197644421813493
21212	32	-0.19700370260647304
21212	33	-0.008381761699780554
21212	34	-0.134528951527205
21212	35	-0.23281364656891768
21301	1	0.06903508775349465
21301	2	-0.07361998972740835
21301	3	-0.10896853252627281
21301	4	0.08066430946422187
21301	5	-0.0403197970611302
21301	6	0.13521306008238554
21301	7	-0.0534183811797746
21301	8	-0.051127054350544654
21301	9	-0.014192999315547183
21301	10	0.06576922003521446
21301	11	0.023065944817226125
21301	12	0.05666921954090043
21301	13	0.011882929772717432
21301	14	0.0730514041065291
21301	15	-0.007718972886074482
21301	16	0.049574581850727384
21301	17	0.07179117784898637
21301	18	0.1277393431942997
21301	19	-0.11023374708560851
21301	20	0.015688974884668028
21301	21	0.09137783945239164
21301	22	-0.005494297396623438
21301	23	0.08005444307402598
21301	24	0.06857380580928663
21301	25	-0.02137990128285594
21301	26	-0.051748904520792394
21301	27	0.0757905125122349
21301	28	0.013007821608013614
21301	29	-0.04145444502400153
21301	30	0.030064286020405007
21301	31	0.03945273077722078
21301	32	0.03857764808373787
21301	33	0.07829379936008252
21301	34	-0.025784210023449106
21301	35	0.09284918769143857
21302	1	0.0050829908256808665
21302	2	-0.061326675000284325
21302	3	-0.0874196278383792
21302	4	-0.058610807799887255
21302	5	0.012499925937163425
21302	6	-0.12440192819882867
21302	7	-0.06033728974093577
21302	8	-0.1761561265540479
21302	9	0.1504572913675446
21302	10	-0.12029418063917774
21302	11	0.02546279910581717
21302	12	-0.14799013537327
21302	13	-0.023399674115253788
21302	14	0.017868126379561033
21302	15	-0.03506524657120025
21302	16	-0.03220939695854952
21302	17	-0.04032973863019862
21302	18	-0.05747540553780084
21302	19	-0.1446908724092495
21302	20	-0.07152964789096927
21302	21	-0.12259890109710625
21302	22	-0.01844159470891782
21302	23	-0.09421026791532938
21302	24	-0.22100909870295737
21302	25	-0.04055863027695494
21302	26	-0.004288658061206263
21302	27	-0.07502059790865445
21302	28	-0.16617827872725854
21302	29	0.0030170198820584915
21302	30	-0.028592726500164645
21302	31	-0.18227001968334378
21302	32	-0.04819198238007516
21302	33	-0.12763119847674176
21302	34	0.02258817174996608
21302	35	0.4485817004405277
21303	1	0.03784910800477448
21303	2	0.08525856879754912
21303	3	0.030236404501387426
21303	4	-0.025976572362633732
21303	5	0.07064166495343116
21303	6	0.015457609216447565
21303	7	0.0474492641871791
21303	8	0.10078837951175501
21303	9	0.06269596293915924
21303	10	0.042830805131046645
21303	11	0.020001845188772904
21303	12	0.030823069361588296
21303	13	0.18584711251393315
21303	14	0.10830698223131208
21303	15	-0.023780171851008447
21303	16	0.10577636991770589
21303	17	0.014861130009222734
21303	18	0.1125111707380384
21303	19	0.07369768099042062
21303	20	0.07501051990853824
21303	21	0.21762823863002012
21303	22	0.01064325032708524
21303	23	0.05464084855547213
21303	24	0.24277332083097036
21303	25	-0.05503025657632321
21303	26	0.09630384526880675
21303	27	0.002923414289554671
21303	28	0.10412161838529954
21303	29	0.06530043610732861
21303	30	0.14076167038133747
21303	31	0.1370297184493836
21303	32	0.13031303900084623
21303	33	-0.07272692657779345
21303	34	-0.008738269220454953
21303	35	0.13680151804086194
21304	1	-0.013174125786846957
21304	2	0.059747279297788225
21304	3	0.02109000654219173
21304	4	-0.09291675441971847
21304	5	0.0406168280343131
21304	6	0.1560835105786964
21304	7	-0.11959298031441534
21304	8	-0.010658741802821226
21304	9	0.053763223641951186
21304	10	-0.04978181076142363
21304	11	0.12054621969632962
21304	12	0.05794180798579873
21304	13	-0.018913710593785993
21304	14	-0.002540349520351981
21304	15	-0.11614350839128917
21304	16	0.08546157599682402
21304	17	0.10080619439263927
21304	18	0.12035833021389664
21304	19	0.03942265403426859
21304	20	-0.036487151356105585
21304	21	0.06287185828669806
21304	22	-0.0347638316292489
21304	23	0.08972611525524599
21304	24	0.03243229397421743
21304	25	0.055738958477896006
21304	26	0.1617914365329156
21304	27	0.061537521929388106
21304	28	0.10819743728630726
21304	29	-0.05850713018562459
21304	30	-0.03432868929137811
21304	31	0.0470882614466035
21304	32	-0.08664505489411312
21304	33	-0.020204546274939617
21304	34	0.02410125701650756
21304	35	-0.06469726178680091
21305	1	0.04303229782302154
21305	2	-0.17241028212331955
21305	3	-0.12139270610864017
21305	4	-0.07412651409903859
21305	5	-0.05211594336388714
21305	6	0.010658807781801727
21305	7	-0.14834970371487088
21305	8	-0.09804332193650822
21305	9	0.048603739993900774
21305	10	-0.06292442724232217
21305	11	-0.1642881713066302
21305	12	-0.0734112562183995
21305	13	0.04760803504605349
21305	14	-0.1096563646716362
21305	15	-0.1247033093076837
21305	16	-0.12641086051858963
21305	17	-0.06580141028345565
21305	18	-0.15743692169677814
21305	19	-0.019569468936182943
21305	20	-0.17464670856041664
21305	21	-0.08531823453088805
21305	22	-0.04582552190009892
21305	23	0.017504996015333063
21305	24	-0.04455396923092536
21305	25	-0.0022237673740050923
21305	26	-0.1573198475836861
21305	27	0.016190866884180366
21305	28	-0.16270142675763566
21305	29	-0.07140714118651204
21305	30	-0.27316105847351935
21305	31	0.05926976445492471
21305	32	-0.030963614701541076
21305	33	-0.05870129059662332
21305	34	0.10751803005768323
21305	35	0.18906774483000888
21306	1	-0.024231129286953035
21306	2	0.05495544677693687
21306	3	-0.0019553659551867497
21306	4	0.08265097950709688
21306	5	0.12051832773585858
21306	6	-0.01338211293430902
21306	7	-0.013311340543516792
21306	8	0.18047330210441004
21306	9	0.03274696250029052
21306	10	0.016870969177112727
21306	11	0.037246355547587484
21306	12	0.09257339851305346
21306	13	0.12765918594119086
21306	14	0.10159683225931104
21306	15	0.009567790436555867
21306	16	0.07665819318985001
21306	17	0.10427531605925822
21306	18	0.07069607063058925
21306	19	0.1323486896315913
21306	20	-0.0247745857982693
21306	21	-0.09452539565621265
21306	22	0.11734583359861972
21306	23	0.054845149468022214
21306	24	0.1961109924059059
21306	25	0.09035935283059615
21306	26	0.019406495127313406
21306	27	0.06171516355937001
21306	28	0.1066080361579651
21306	29	0.17744196367281972
21306	30	-0.026357989419814487
21306	31	-0.003134327616685084
21306	32	-0.027383052041692224
21306	33	-0.06535090696490897
21306	34	-0.08455358119551448
21306	35	-0.018093380489684563
21307	1	0.12146540753947832
21307	2	-0.036858455687191594
21307	3	-0.016651932747755893
21307	4	0.07250418451587493
21307	5	0.10325249030606543
21307	6	0.07634744918223646
21307	7	0.017411116992505526
21307	8	0.11724670468123577
21307	9	0.10994038610552792
21307	10	0.08663448423119036
21307	11	0.07137192408991666
21307	12	0.09139260237790836
21307	13	0.08635347009575156
21307	14	0.11746299045706365
21307	15	0.09952522549146892
21307	16	0.09828749121351876
21307	17	0.07033045635941448
21307	18	0.0957512799831548
21307	19	0.1818472779659075
21307	20	-0.08727691468835985
21307	21	0.23022754656255984
21307	22	0.2721006128719523
21307	23	-0.027939564674561268
21307	24	-0.010494065617656645
21307	25	0.0658080957510947
21307	26	0.08707798286790336
21307	27	0.12205289496635885
21307	28	0.1253751771147691
21307	29	0.136370244280954
21307	30	0.07218787114904757
21307	31	0.1747646031133243
21307	32	0.11003488308291764
21307	33	0.0949043524180766
21307	34	0.18890645244473347
21307	35	0.465635788158437
21308	1	0.044797042791643094
21308	2	0.014083979361203092
21308	3	0.03785647275402937
21308	4	-0.02810712470470733
21308	5	0.08924332066775875
21308	6	0.24674989441911777
21308	7	0.010533888260972901
21308	8	0.1923867963776189
21308	9	0.06154507280955812
21308	10	0.18215154994692995
21308	11	0.008967441155633082
21308	12	-0.0762080089313173
21308	13	0.014269924502272602
21308	14	0.12816090181723183
21308	15	-0.009491585512094503
21308	16	0.048618617041334744
21308	17	0.13248022711845664
21308	18	0.10517563046710166
21308	19	0.09015089487879635
21308	20	0.05612603997286669
21308	21	0.11305994595124957
21308	22	0.06451019004974512
21308	23	0.07369059324698668
21308	24	0.10336227671550802
21308	25	-0.03454850129423903
21308	26	0.18768929208848562
21308	27	-0.09216004441214665
21308	28	0.08309295602460054
21308	29	0.006212322732302766
21308	30	0.13280936885664119
21308	31	0.20150938151373055
21308	32	0.10723304915525489
21308	33	0.11426247773646736
21308	34	0.19527425682578325
21308	35	0.3716469954941495
21309	1	0.029657326636563397
21309	2	0.0675543732667343
21309	3	0.07811224982036435
21309	4	0.16760976242313674
21309	5	0.12897469031447883
21309	6	0.0432669546046327
21309	7	0.12696944055041115
21309	8	0.0028885902947024533
21309	9	0.1490548777171341
21309	10	0.2680460128090445
21309	11	-0.059890950578449065
21309	12	-0.038792198668154754
21309	13	0.1821359869246919
21309	14	0.22995484461894478
21309	15	0.19069025621704583
21309	16	0.05379066961763357
21309	17	-0.05734175472875336
21309	18	-0.1676638077488306
21309	19	0.12239072995957656
21309	20	0.16311055519599194
21309	21	0.061842671257061
21309	22	-0.07036038902851516
21309	23	0.11039216767817805
21309	24	0.029648856142557634
21309	25	0.02880923922292311
21309	26	0.14962284365589795
21309	27	0.19503349555721883
21309	28	0.09338015123650223
21309	29	0.1513023195337695
21309	30	0.0010253020195492013
21309	31	0.20039684040192896
21309	32	0.10141402379554165
21309	33	0.11584180897200014
21309	34	0.017469403777539583
21309	35	0.18971646111816654
21310	1	0.0525262531581383
21310	2	0.10687134203076809
21310	3	0.028805657192048528
21310	4	0.13384196763763256
21310	5	0.10529463148552409
21310	6	0.074679229340191
21310	7	0.08151698709380639
21310	8	0.17593406432388292
21310	9	0.19448467028059468
21310	10	0.0943539054066278
21310	11	-0.0407251331633276
21310	12	0.12304730411992892
21310	13	0.22935828805221803
21310	14	0.1191232887826601
21310	15	0.1953102059098697
21310	16	0.028890305734755373
21310	17	0.15827281348069278
21310	18	0.19088418435241294
21310	19	0.13195228636077871
21310	20	-0.010999087141705388
21310	21	0.057562188126823344
21310	22	0.09532508224305758
21310	23	0.24167233898176477
21310	24	0.05491447532273952
21310	25	0.16001057615178382
21310	26	0.06852978430446655
21310	27	-0.008008809138594586
21310	28	-0.013373146003239356
21310	29	0.02928866618606918
21310	30	0.1361909547442366
21310	31	0.03818052845271325
21310	32	-0.02413357987884268
21310	33	0.24596857273154882
21310	34	0.23845817833707983
21310	35	0.8227636395018436
21311	1	0.08880597105681787
21311	2	0.06308920445435362
21311	3	0.05443690145812141
21311	4	0.13377891414620535
21311	5	0.09560299458535937
21311	6	0.040418168969623025
21311	7	0.09868424593784653
21311	8	0.1798068097674772
21311	9	0.019126920533594216
21311	10	0.08029297681785863
21311	11	0.1029835470955689
21311	12	0.1158342999678581
21311	13	0.11461953443058093
21311	14	0.20653844242826125
21311	15	0.16931356666096065
21311	16	0.09853572442570169
21311	17	0.14531721259668728
21311	18	0.18928514780976258
21311	19	0.07924934081692925
21311	20	0.08092344533871909
21311	21	0.07857318780840217
21311	22	0.07639705465084745
21311	23	-0.0018456044655579262
21311	24	0.11554450580909759
21311	25	0.15764701602554965
21311	26	0.1440297196746414
21311	27	0.10972939907033918
21311	28	0.058852106289542405
21311	29	0.021943880236911184
21311	30	0.049220328213216646
21311	31	0.11044298230543603
21311	32	0.05139315322519167
21311	33	0.18733323944655922
21311	34	0.005477734377446808
21311	35	0.058902748114636694
21312	1	0.11171370544385795
21312	2	0.0453856970278359
21312	3	0.05232069779997772
21312	4	0.06508269737861738
21312	5	0.04038840014566958
21312	6	0.10341351010301736
21312	7	0.1002458049343744
21312	8	0.12546450717201907
21312	9	0.07443386290712795
21312	10	0.19841563987973387
21312	11	0.13525859291363673
21312	12	0.1812327918245913
21312	13	0.1226520097080126
21312	14	0.18317063954776813
21312	15	0.13383209164410914
21312	16	0.26263917886976174
21312	17	0.09458254516994202
21312	18	0.12745090244774104
21312	19	0.2380734891826748
21312	20	0.15413592171788792
21312	21	0.138172328452697
21312	22	0.18638443417919603
21312	23	0.09721729920848787
21312	24	0.03697343534675923
21312	25	0.1265469924434015
21312	26	0.1571998843597271
21312	27	0.18453450593583653
21312	28	0.1340946279328108
21312	29	0.2510107637850538
21312	30	0.15799350571869297
21312	31	0.013189714383159412
21312	32	0.10516898913801498
21312	33	0.22768544901942533
21312	34	0.04821644481158671
21312	35	0.28561667810722824
21401	1	-0.0942701137376929
21401	2	0.024592759155545707
21401	3	-0.08742201321933152
21401	4	-0.073135988775757
21401	5	0.06543789032859237
21401	6	-0.10082323259271675
21401	7	-0.0901267222250155
21401	8	0.01943934702656236
21401	9	-0.027719136576159542
21401	10	-0.1627436249746239
21401	11	-0.04604794017740943
21401	12	-0.04847323465103415
21401	13	-0.023562873928881345
21401	14	-0.07445088731311955
21401	15	-0.24420829249991982
21401	16	0.06522804791678993
21401	17	-0.10624497053991178
21401	18	-0.048220723780424635
21401	19	-0.18117785826771637
21401	20	-0.2625241191742589
21401	21	-0.09465177783672374
21401	22	-0.1992234549999381
21401	23	-0.025666346193986556
21401	24	-0.2604845693336486
21401	25	-0.062169187814035354
21401	26	-0.042157773400937515
21401	27	-0.10927148790422336
21401	28	-0.20052478274274677
21401	29	-0.09218810598355986
21401	30	-0.0481226354998725
21401	31	-0.2047013470504382
21401	32	-0.10411843154372491
21401	33	-0.339040356312033
21401	34	-0.5634092842412457
21401	35	-0.15259850654295093
21402	1	-0.028778463716534475
21402	2	-0.04267129726676444
21402	3	-0.011440449149834109
21402	4	-0.00905933305597273
21402	5	-0.017072948158041612
21402	6	0.025354598916749183
21402	7	-0.045147313585076176
21402	8	0.01487244451630687
21402	9	0.08949401702264481
21402	10	-0.12063097462307582
21402	11	-0.0938332724338693
21402	12	0.03292933727755809
21402	13	-0.024273530449264058
21402	14	-0.07856284058671292
21402	15	-0.040525677402236226
21402	16	-0.013142066865796664
21402	17	-0.09069495620511248
21402	18	0.0015255687496491532
21402	19	0.11283194317261547
21402	20	-0.021018336687454564
21402	21	0.060065446811606193
21402	22	-0.20811546740752362
21402	23	-0.09415912854669273
21402	24	-0.06069826372244336
21402	25	-0.13718801799354452
21402	26	-0.05673389522085159
21402	27	0.06242882773025116
21402	28	0.18643354080158048
21402	29	-0.0018733554578105327
21402	30	-0.03124313150746616
21402	31	-0.15459623078731255
21402	32	-0.014149329507176844
21402	33	0.005730970861876017
21402	34	-0.05570791727608437
21402	35	-0.1784011460955064
21403	1	-0.12927286286612727
21403	2	-0.11838991428626144
21403	3	0.02898696041924609
21403	4	-0.11125320838983299
21403	5	0.005521995532603796
21403	6	0.026489811568552568
21403	7	-0.09626765080607669
21403	8	-0.04198947471511616
21403	9	0.05131196180638398
21403	10	-0.05825277765899983
21403	11	-0.018423529528114102
21403	12	-0.052623109480094854
21403	13	0.027637377420006715
21403	14	-0.14277689970735707
21403	15	0.041497448042775886
21403	16	0.04583350065695413
21403	17	-0.015060911859613668
21403	18	-0.03483800683591909
21403	19	0.09647565487674115
21403	20	-0.10269180593876825
21403	21	-0.006011216813121223
21403	22	0.009873441203843925
21403	23	-0.028738320994648348
21403	24	-0.13830021056534036
21403	25	0.06877552550121635
21403	26	0.0982965074854718
21403	27	0.04563897912537129
21403	28	0.1044893052817244
21403	29	-0.010253404329453986
21403	30	-6.0217193293965465E-5
21403	31	-0.07175913513996335
21403	32	0.036504019470427806
21403	33	0.04914382925111482
21403	34	4.5669524401503736E-4
21403	35	0.22601468403710356
21404	1	-0.02043508949347128
21404	2	-0.023776920254661604
21404	3	0.11965522259913541
21404	4	-0.15166146100738942
21404	5	-0.042931645944292995
21404	6	0.09262665503097622
21404	7	-0.05703884239122203
21404	8	-0.028269672623217446
21404	9	-0.12324000518744072
21404	10	-0.10944914397164496
21404	11	-0.11167147335745398
21404	12	-0.006545950030847791
21404	13	-0.16612481052822403
21404	14	-0.09464168936284523
21404	15	-0.10358708192547539
21404	16	-0.18024199344178982
21404	17	-0.014185797031011305
21404	18	-0.03618962679219351
21404	19	0.02780492690368419
21404	20	-0.1253168012381849
21404	21	-0.12085016130322401
21404	22	-0.09966901717582033
21404	23	-0.12487819969266667
21404	24	-0.12278599330693396
21404	25	-0.18169641334281295
21404	26	0.012681375358710056
21404	27	-0.17137553091239965
21404	28	-0.14131535447642563
21404	29	-0.04879001786606807
21404	30	-0.22456558123354142
21404	31	-0.31025384630909514
21404	32	-0.1577295701119965
21404	33	-0.07249834064686667
21404	34	-0.25612734854933095
21404	35	-0.3546234675312796
21405	1	-0.12116384664053825
21405	2	-0.04841921352352685
21405	3	-0.0401432677648863
21405	4	-0.21822425310877946
21405	5	0.017553504307461054
21405	6	-0.0710100442879451
21405	7	-0.1924883739359089
21405	8	-0.32803041942166544
21405	9	-0.17616357853292186
21405	10	-0.14372801711945726
21405	11	-0.17891078094685042
21405	12	-0.3020791748728655
21405	13	-0.15746474576403102
21405	14	-0.18865701340509844
21405	15	-0.20843525185443212
21405	16	-0.35245957521951965
21405	17	-0.09731575359005262
21405	18	-0.156910916274704
21405	19	0.012900657511089264
21405	20	-0.3083532986822206
21405	21	-0.14785286043339596
21405	22	-0.07464634224291444
21405	23	-0.3118010953229273
21405	24	-0.2518172257941842
21405	25	-0.1529519034492921
21405	26	-0.15296880734712204
21405	27	-0.22704069160448626
21405	28	-0.07559377439218906
21405	29	-0.20241948680074273
21405	30	-0.30290007608509484
21405	31	-0.2287329301831562
21405	32	-0.2747306242764296
21405	33	-0.38332961355175144
21405	34	-0.3761931845038582
21405	35	0.16148266661794253
21406	1	-0.10550357521122322
21406	2	-0.1677289032719571
21406	3	-0.08313508526316937
21406	4	-0.1261982963374848
21406	5	0.09172717372352679
21406	6	-0.038032464539170974
21406	7	-0.2580070163923125
21406	8	-0.08871897015146146
21406	9	-0.121426491513553
21406	10	-0.2321924591166038
21406	11	-0.06924819035175744
21406	12	-0.12367191007915324
21406	13	-0.08009841484638969
21406	14	-0.0721962584897966
21406	15	-0.17926016486263308
21406	16	-0.18682935349405483
21406	17	-0.11158001463608258
21406	18	-0.30942577608902866
21406	19	-0.2510236524520195
21406	20	-0.15297163183078766
21406	21	-0.23878775542364394
21406	22	-0.09930549919852183
21406	23	-0.21602672405024492
21406	24	-0.33339915458222436
21406	25	-0.13863343224949176
21406	26	-0.19279849777351643
21406	27	-0.1758556226899941
21406	28	-0.19885731006414886
21406	29	-0.055632107795069885
21406	30	-0.12960933971005772
21406	31	-0.3462182701945764
21406	32	-0.29572901307415833
21406	33	-0.18582540418606897
21406	34	-0.04601034921916636
21406	35	-0.09225343189048019
21407	1	-0.050596844655224515
21407	2	0.004029182551441579
21407	3	0.11270789065180509
21407	4	0.0018758675299395122
21407	5	-0.0785865315991785
21407	6	-0.013715676311349512
21407	7	0.06892860857622907
21407	8	0.02305912870558302
21407	9	-0.07902518597262542
21407	10	-0.21265784718034553
21407	11	-0.10155998824596679
21407	12	-0.16667503515993332
21407	13	0.0682612238578102
21407	14	-0.2783927481139017
21407	15	-0.09616097449936944
21407	16	-0.1356295238293228
21407	17	-0.23407161691683598
21407	18	-0.14097188157444407
21407	19	-0.2350304359316766
21407	20	-0.10480205572343948
21407	21	-0.0869759024289678
21407	22	-0.009567927074733973
21407	23	0.014032689218218763
21407	24	-0.0013246968456428476
21407	25	-0.09891858056498393
21407	26	-0.20076833809100236
21407	27	-0.17762298715985736
21407	28	-0.1391984023594688
21407	29	-0.19729044136649065
21407	30	-0.15466216133012267
21407	31	-0.31487467592992857
21407	32	-0.2364995488819801
21407	33	-0.18451557766410787
21407	34	-0.13138777380975597
21407	35	-0.19705655996437343
21408	1	-0.13975696919441205
21408	2	-0.028354826005852374
21408	3	-0.025060718596950693
21408	4	-0.15570058463135084
21408	5	-0.18825646455431055
21408	6	-0.12698616701866428
21408	7	-0.2147638254772204
21408	8	-0.29903798129766557
21408	9	-0.21174059865193584
21408	10	-0.1326347348467678
21408	11	-0.09502645626117356
21408	12	-0.1946180374711659
21408	13	-0.22217771946922227
21408	14	-0.18658807598432503
21408	15	-0.17824700586337627
21408	16	-0.19379906521186285
21408	17	-0.19754648941697894
21408	18	-0.12804903092596476
21408	19	-0.16771910706800242
21408	20	-0.23654140208372354
21408	21	-0.22396327660045756
21408	22	-0.33137374527044017
21408	23	-0.3605685752747405
21408	24	-0.20995839501002678
21408	25	-0.24234398121060252
21408	26	-0.20863799217003987
21408	27	-0.2835070816721057
21408	28	-0.27976627812590493
21408	29	-0.2494545962382233
21408	30	-0.07813264057677571
21408	31	-0.2601901306316634
21408	32	-0.1849399438927719
21408	33	-0.1523349958445337
21408	34	-0.43607709438355613
21408	35	-0.6112448586292061
21409	1	0.01260031034520992
21409	2	-0.07942992057979481
21409	3	-0.07857496128678676
21409	4	0.06633939428854774
21409	5	0.03862658315491885
21409	6	-0.032550787769416445
21409	7	-0.00973823156602549
21409	8	-0.029612395277418102
21409	9	-0.06763217703863234
21409	10	-0.04656798682819385
21409	11	-0.034628771314750395
21409	12	0.009819023301339769
21409	13	0.02523494230693757
21409	14	0.02594847835847247
21409	15	-0.06995315075055686
21409	16	-0.043388219292936014
21409	17	-0.017652152956387113
21409	18	0.007406121721587056
21409	19	-0.08229819549451634
21409	20	0.0015514875153499474
21409	21	0.07113841798043552
21409	22	-0.02708896098920377
21409	23	-0.07578429404138376
21409	24	0.01070583485702059
21409	25	0.024834563679966948
21409	26	-0.12799533089176407
21409	27	-0.18703837444409288
21409	28	-0.0894065730594491
21409	29	-0.11119017247933272
21409	30	-0.0774525160876891
21409	31	-0.13288144147767866
21409	32	-0.04993523280946732
21409	33	-0.1714832244678206
21409	34	-0.1307979568264983
21409	35	-0.08451427529094246
21410	1	0.1389927155859496
21410	2	-0.043339567126185585
21410	3	0.07783530642057457
21410	4	0.12135730014631463
21410	5	0.13837088245931284
21410	6	0.05531755467672639
21410	7	-0.013878881901867146
21410	8	0.002412941948570335
21410	9	0.01657301796318933
21410	10	0.05742544068128552
21410	11	0.12748936822770673
21410	12	0.008614151263174108
21410	13	-0.09453817673020382
21410	14	0.05536340413891594
21410	15	9.403744490796839E-4
21410	16	0.03517859646571253
21410	17	-0.055947711291644
21410	18	-6.289842536091328E-4
21410	19	0.027102770352378514
21410	20	0.027441449967987808
21410	21	0.049975620669300724
21410	22	0.07779338424758464
21410	23	-0.04552437572622381
21410	24	0.04573864590780374
21410	25	0.029184693125770877
21410	26	0.03556639875682066
21410	27	0.08976430411148328
21410	28	-0.09715282750219956
21410	29	-0.04749757512929165
21410	30	-0.1249132193954452
21410	31	-0.061003337758947396
21410	32	-0.0385752300751534
21410	33	0.33334801267254477
21410	34	0.07162828923708986
21410	35	0.13863044273135117
21411	1	-0.010931241609341669
21411	2	0.06200261235585458
21411	3	0.07117993503933917
21411	4	0.09979537108324621
21411	5	0.020709243048706583
21411	6	0.0026007407092905055
21411	7	0.016136773390023507
21411	8	0.0792911335291322
21411	9	-0.11975474853317536
21411	10	-0.026846345171662733
21411	11	-0.09852324929373424
21411	12	-0.006431418578287662
21411	13	-0.017830071388416968
21411	14	-0.006877122372927147
21411	15	-0.022488298714016253
21411	16	-0.017269193497163826
21411	17	0.01753296003985838
21411	18	0.06175186833240076
21411	19	0.016189001907477518
21411	20	-0.154849478306069
21411	21	-0.005679369019759406
21411	22	0.08482604619248235
21411	23	-0.0023721370457607804
21411	24	0.03390960458584402
21411	25	0.040438436961046875
21411	26	-0.038874415633699755
21411	27	-0.20538518323191113
21411	28	-0.060171716994759095
21411	29	-0.13668675188956314
21411	30	-0.0019414600178677688
21411	31	-0.1339466837343295
21411	32	-0.08092841162069675
21411	33	-0.19732611089717267
21411	34	-0.09569347332672606
21411	35	-0.2709199422784607
21412	1	0.03132106555609937
21412	2	0.06554028732601935
21412	3	0.06116098446417695
21412	4	0.11932826432365573
21412	5	-0.042109485690996706
21412	6	0.04492735508617329
21412	7	-0.026559779726532895
21412	8	-0.039466613460881206
21412	9	-0.01606143094299739
21412	10	0.07671024203803967
21412	11	0.007738874346308933
21412	12	0.0646868442558386
21412	13	-0.040540220871783106
21412	14	-0.005244599965756436
21412	15	-0.008319197735431771
21412	16	-0.05991507970170318
21412	17	0.047759958028514404
21412	18	-0.04198572689966795
21412	19	0.016338255257373646
21412	20	0.15393602367332448
21412	21	0.07825474738252325
21412	22	0.11100838062732521
21412	23	0.08760380096298093
21412	24	0.0742471752831193
21412	25	0.1018980401618137
21412	26	0.14513113280847278
21412	27	0.031257664235766924
21412	28	-0.060610340388173256
21412	29	-0.0014543357998419992
21412	30	-0.08543791141725166
21412	31	-0.07436284245402192
21412	32	-0.08540332862408206
21412	33	0.0022933441747525762
21412	34	-0.3687788646439607
21412	35	-0.05296379311711519
21501	1	-0.02017794904296011
21501	2	-0.04540810003501505
21501	3	-0.06400876286042845
21501	4	0.008692787054041418
21501	5	0.010113810416079616
21501	6	0.02913415852743384
21501	7	0.12835887546505376
21501	8	0.1194007347156969
21501	9	-0.005642450435189517
21501	10	-0.008125414194871894
21501	11	-0.04339839334404161
21501	12	0.08757969312794955
21501	13	-0.10716191040510381
21501	14	0.005180288221559692
21501	15	0.06736762908448668
21501	16	0.1330263854343201
21501	17	-0.07133374091928602
21501	18	-0.1352526264076772
21501	19	-0.06043164613951291
21501	20	-0.005028604292526495
21501	21	-0.04912329054320708
21501	22	0.032321634151848855
21501	23	-0.10428412799362263
21501	24	-0.022263631044239673
21501	25	0.06907083742443376
21501	26	-0.061886757220470656
21501	27	-0.024521464168827833
21501	28	0.056833343672273884
21501	29	0.06719112781121339
21501	30	-0.009637460228070438
21501	31	-0.14576128471708927
21501	32	0.007117627884369426
21501	33	-0.2497542575436711
21501	34	-0.17345857389160813
21501	35	-0.22937261714231028
21502	1	0.030077663357413797
21502	2	-0.1333104695364149
21502	3	-0.09148875203404927
21502	4	0.0032100382885715817
21502	5	-0.13747656243165807
21502	6	-0.11572359378689612
21502	7	-0.05591627741974037
21502	8	-0.07765077955828303
21502	9	-0.10241980361184488
21502	10	-0.07829295813920112
21502	11	-0.057524740253889206
21502	12	-0.04525027020998351
21502	13	-0.06496362483466811
21502	14	0.03727852439190116
21502	15	-0.03628125922396919
21502	16	-0.10500450003883088
21502	17	-0.13668666773332205
21502	18	-0.13679046480310575
21502	19	-0.23619521839142266
21502	20	-0.09728045395723228
21502	21	-0.1527480466183775
21502	22	-0.25772178494082
21502	23	-0.017446889023950973
21502	24	-0.12023718590201327
21502	25	-0.20747935099625892
21502	26	-0.08221556126484586
21502	27	-0.20305787734294256
21502	28	-0.1956503836315946
21502	29	-0.2655748614494726
21502	30	-0.10491719539810163
21502	31	-0.15379211340851384
21502	32	-0.26914581282320427
21502	33	-0.4911750120213796
21502	34	-0.41698025220799195
21502	35	-0.24436157309672524
21503	1	0.013083905422583086
21503	2	-0.07051952582079934
21503	3	-0.1157409889000185
21503	4	-6.062364227510386E-4
21503	5	0.03333573730838424
21503	6	-0.1139004724520305
21503	7	0.006566719376102981
21503	8	-0.07193581371583235
21503	9	-0.02040201448180312
21503	10	-0.22178677652986778
21503	11	0.05366487947890164
21503	12	-0.14044176407372078
21503	13	-0.22595562955022075
21503	14	0.017602038689702226
21503	15	-0.037924902292708396
21503	16	-0.10082171181562671
21503	17	-0.21155177564699557
21503	18	-0.04687563196349487
21503	19	-0.1182062062397975
21503	20	-0.11469740275114049
21503	21	-0.158272198725264
21503	22	0.007579209557697197
21503	23	-0.059399461419815225
21503	24	0.04398731684872814
21503	25	-0.1353234202786453
21503	26	-0.021973208928223187
21503	27	0.017558696624767833
21503	28	-0.005053911229687458
21503	29	-0.026581602275300042
21503	30	0.016990110689796722
21503	31	-0.13033335940331625
21503	32	0.027939837983879556
21503	33	0.02907958262223076
21503	34	-0.19201841495510408
21503	35	-0.6518301360614771
21504	1	-0.022505695499202005
21504	2	-0.10424401328960187
21504	3	-0.07389502138403614
21504	4	-0.29300666777647777
21504	5	-0.06970826848209555
21504	6	-0.04238522574853931
21504	7	-0.15382360307492604
21504	8	-0.15872396332563454
21504	9	-0.20314274776141872
21504	10	-0.21354312303331113
21504	11	-0.09764082889905268
21504	12	-0.18616354852282768
21504	13	-0.06890620794648328
21504	14	-0.19440846659796307
21504	15	-0.16129497272977034
21504	16	-0.05098431110192081
21504	17	-0.12327107373066326
21504	18	-0.3107984503800836
21504	19	-0.24794321024274524
21504	20	-0.1160974426068293
21504	21	-0.15481523310106837
21504	22	-0.217240910400335
21504	23	-0.2925714262512358
21504	24	-0.2013691418370982
21504	25	-0.22944360583025514
21504	26	-0.06578684772052412
21504	27	-0.3066022839990623
21504	28	-0.11956267350947769
21504	29	-0.21028499446184412
21504	30	-0.27400810883580107
21504	31	-0.3659005347097235
21504	32	-0.26309666255585284
21504	33	-0.22275023627870638
21504	34	-0.21975918624423585
21504	35	-0.4565941132470819
21505	1	9.918276588365416E-4
21505	2	-0.0781554817575767
21505	3	-0.055081401230751226
21505	4	0.0066117284834170675
21505	5	-0.006565806210577563
21505	6	0.015667222501598133
21505	7	0.07760805041628771
21505	8	-0.01620122713508465
21505	9	-0.006940036426335894
21505	10	-0.014776990750270613
21505	11	-0.07772853280829395
21505	12	-0.08388725107680983
21505	13	-0.06310648730264745
21505	14	-0.07687672431809034
21505	15	-0.22975611664373474
21505	16	-0.15413570580700764
21505	17	-0.07481509911109185
21505	18	-0.09673167541713923
21505	19	-0.1756916745203725
21505	20	0.012939260722539814
21505	21	0.050406557751422554
21505	22	-0.11138414003084307
21505	23	-0.07114838378668509
21505	24	-0.09792118230222968
21505	25	-0.0532706380258503
21505	26	0.16063199636632675
21505	27	-0.08628186809853133
21505	28	-0.039441020995873544
21505	29	-0.06005190749583278
21505	30	9.646720169200762E-4
21505	31	-0.1627774639881565
21505	32	-0.12451939700545012
21505	33	-0.1670689674713799
21505	34	-0.5034688111757681
21505	35	-0.3398232348554018
21506	1	-0.041784285022991696
21506	2	-0.0674601053312891
21506	3	-0.0757126141621427
21506	4	-0.04216958307288721
21506	5	-0.07690815533063855
21506	6	-0.15589192750399405
21506	7	-0.0076565245662862935
21506	8	-0.03559730290167096
21506	9	-0.03666678541750201
21506	10	-0.008316620707972788
21506	11	-0.10020254180655286
21506	12	-0.055754747190462695
21506	13	-0.08509552867927539
21506	14	-0.051855320756807544
21506	15	0.06665887110736435
21506	16	0.02921131232298535
21506	17	-0.1680554836875885
21506	18	-0.1716206802560336
21506	19	-0.17155138310835838
21506	20	-0.1816387284617491
21506	21	-0.010048155009414472
21506	22	-0.06924352773393849
21506	23	0.01997422794664061
21506	24	0.055462535351431086
21506	25	-0.09017974805566098
21506	26	-0.1982529421329815
21506	27	0.051317077026112656
21506	28	-0.12427516530508598
21506	29	-0.10494505148011513
21506	30	-0.1201275095823533
21506	31	-0.05351636211259603
21506	32	-0.005438745690028668
21506	33	-0.16081447609415278
21506	34	-0.1310581702014666
21506	35	-0.5963539838519623
21507	1	-0.0821757484780683
21507	2	-0.04434607755173303
21507	3	-0.03842580754991687
21507	4	0.013913214829212706
21507	5	0.051606327405249175
21507	6	-0.08395015182338739
21507	7	-0.12117547406108287
21507	8	0.016308856709024155
21507	9	-0.07926243316061488
21507	10	-0.17735765812722804
21507	11	-0.13706495037329347
21507	12	-0.13264464600835169
21507	13	-0.1661065237624797
21507	14	-0.23560034664284757
21507	15	-0.14300291864389436
21507	16	-0.17110883761199602
21507	17	-0.062480468077836804
21507	18	-0.1721331724308115
21507	19	-0.025590397210947913
21507	20	-0.13438100918823892
21507	21	-0.24339729645786434
21507	22	-0.21537520872251292
21507	23	-0.09374206867381929
21507	24	-0.05997129161420389
21507	25	-0.24415750316903484
21507	26	-0.18543311008962604
21507	27	-0.43992467788218903
21507	28	-0.3375968287094224
21507	29	-0.39869055140616183
21507	30	-0.2405723259345791
21507	31	-0.32145719947882867
21507	32	-0.18687786196552736
21507	33	-0.240305898309785
21507	34	-0.11799602843990442
21507	35	0.20244329731499988
21508	1	0.01237108121004482
21508	2	-0.1023983273674709
21508	3	-0.059760408809722776
21508	4	-0.05719700717607523
21508	5	-0.03932128928547485
21508	6	0.0800904837532741
21508	7	-0.04308561289604995
21508	8	-0.10990598484838188
21508	9	-0.11505820030162539
21508	10	0.03132849380963876
21508	11	-0.03867767244546627
21508	12	-0.2538671628940037
21508	13	-0.151848869858334
21508	14	-0.07644053534876605
21508	15	0.06929212469526647
21508	16	0.014874762188249235
21508	17	0.07397407487039231
21508	18	-0.10964535293160793
21508	19	-0.06215145630439167
21508	20	0.044331366390700566
21508	21	0.019750208778646083
21508	22	0.009463424681996457
21508	23	0.05681428567360314
21508	24	0.008797693839547094
21508	25	-0.07372426915389241
21508	26	-0.10931997019656592
21508	27	-0.03520685331589135
21508	28	0.08092823436435026
21508	29	0.06074422174894778
21508	30	-0.09618855707746832
21508	31	0.014468483949968913
21508	32	-0.13805597018826887
21508	33	-0.18734925702201366
21508	34	0.06807319985653137
21508	35	-0.12688525711980247
21509	1	-0.004963590639352589
21509	2	-0.020133120294328677
21509	3	0.060860800568661944
21509	4	-0.11282724979595926
21509	5	-0.0013558810463401016
21509	6	0.05145069308489525
21509	7	0.014299489136099908
21509	8	-0.021092330912580337
21509	9	-0.13505467356549872
21509	10	-0.042169316920670497
21509	11	-0.12273237651786673
21509	12	0.022381059835993256
21509	13	0.0759828399748983
21509	14	-0.06113943154199575
21509	15	-0.12963301135273753
21509	16	0.033021507909907655
21509	17	-0.07635244970936839
21509	18	0.09581978832341775
21509	19	0.020254311034740624
21509	20	0.0038810295217430735
21509	21	0.04894688072960918
21509	22	-0.062277985698905525
21509	23	0.02233789410352216
21509	24	-0.10634849888666764
21509	25	0.029790327071665956
21509	26	-0.1485711899823059
21509	27	0.03422408931822929
21509	28	0.12461916203664458
21509	29	0.04387933473514494
21509	30	0.11312658212074922
21509	31	-0.13356720308220815
21509	32	-0.015965577743735082
21509	33	0.012940345363944061
21509	34	-0.07223817128139487
21509	35	-0.3573601431273019
21510	1	-0.012481018990762038
21510	2	-0.14537892483332016
21510	3	-0.12840754384884434
21510	4	-0.14136008660095456
21510	5	-0.03079146026325219
21510	6	-0.07575734555146596
21510	7	-0.06183436673927645
21510	8	-0.041389227377017335
21510	9	-0.11477858806843955
21510	10	-0.07311015607623261
21510	11	-0.0844095137024965
21510	12	-0.06326367493922902
21510	13	-0.09944614443321598
21510	14	-0.09152864665836091
21510	15	-0.07550855443060556
21510	16	-0.06903594303340554
21510	17	-0.07445825146689344
21510	18	-0.02455638325233167
21510	19	-0.011267234152910532
21510	20	-0.010602603352779738
21510	21	-0.08508802233097157
21510	22	-0.07458347068949678
21510	23	0.022739172243767314
21510	24	0.12053106664436797
21510	25	-0.005711449031004179
21510	26	-0.08110103320969131
21510	27	-0.043679232398979195
21510	28	-0.2788716776358626
21510	29	-0.016176447995682963
21510	30	-0.12809287386589574
21510	31	-0.004442954603263161
21510	32	0.055096605360091644
21510	33	-0.10244426232431181
21510	34	-0.21075697068868138
21510	35	0.29211026110906246
21511	1	-0.043285981530409856
21511	2	-0.13229513051705766
21511	3	-0.1457723887587079
21511	4	-0.11233223272467185
21511	5	-0.038987758279475315
21511	6	-0.0035297812417383057
21511	7	-0.09692926309559624
21511	8	-0.16701716020791935
21511	9	0.0019551171006995105
21511	10	-0.246039925911262
21511	11	-0.0935207836951335
21511	12	-0.10917250323879557
21511	13	-0.16692774737767735
21511	14	-0.005084875968826452
21511	15	-0.026234045270115303
21511	16	0.057151898021864156
21511	17	-0.10997529979726295
21511	18	-0.10033478396060502
21511	19	-0.02442050322871836
21511	20	-0.18414962460588669
21511	21	-0.10259241339431924
21511	22	-0.06900891674828102
21511	23	-0.0435294729951039
21511	24	-0.16983895605757482
21511	25	-0.09687174712280466
21511	26	-0.22318175585325406
21511	27	-0.08691348133407217
21511	28	-0.20937331788322666
21511	29	-0.031808335186710224
21511	30	0.023678318173146806
21511	31	-0.042773134060944074
21511	32	-0.15729443014197386
21511	33	-0.29376442528504754
21511	34	-0.22784497724370567
21511	35	-0.13826393140430326
21512	1	0.017339825582059376
21512	2	-0.08149845727067984
21512	3	-0.020318694215273325
21512	4	0.007502835426848264
21512	5	-0.013197983541921587
21512	6	-0.057340501838019975
21512	7	-0.05927196272250512
21512	8	-0.13449434940004323
21512	9	-0.07640240543572929
21512	10	-0.017769510114092668
21512	11	-0.06759205887926356
21512	12	-0.08047222411049404
21512	13	-0.1796377925994932
21512	14	-0.09982537706186889
21512	15	-0.2541664602655871
21512	16	-0.09585853022397117
21512	17	-0.058277966123185365
21512	18	-0.14909665841088326
21512	19	-0.28993110785688714
21512	20	-0.10182545949530919
21512	21	-0.1452353889093132
21512	22	-0.18807443533584234
21512	23	-0.15492647590659203
21512	24	-0.13150696061686062
21512	25	-0.1720188499842692
21512	26	-0.1981715256782337
21512	27	-0.12320029101936569
21512	28	-0.04223910739403891
21512	29	-0.08777555838534568
21512	30	-0.15062655253991153
21512	31	-0.14093368849200516
21512	32	-0.032639224929631894
21512	33	-0.2769702145972701
21512	34	-0.12361275514516734
21512	35	-0.20840138419263354
21601	1	-0.040403801541391005
21601	2	0.1352775454829711
21601	3	0.07244386424916271
21601	4	0.18619799021839967
21601	5	0.14245307236121718
21601	6	0.14237552804718234
21601	7	0.17855326151771322
21601	8	0.1386479494924231
21601	9	0.08460308161603791
21601	10	0.23088555477889372
21601	11	0.07924833068116044
21601	12	0.16954346764273254
21601	13	0.10922460591029903
21601	14	0.12099302379662191
21601	15	0.2577496546587881
21601	16	0.07553135416323897
21601	17	0.1312434860220293
21601	18	0.21428638234718278
21601	19	0.2310350991932637
21601	20	0.23500359150795447
21601	21	0.24667829632424088
21601	22	0.13064633244646018
21601	23	0.2271894810878834
21601	24	0.13084042442839205
21601	25	0.15904019150269733
21601	26	0.2009067103662261
21601	27	0.19901670061845067
21601	28	0.2799120801173487
21601	29	0.2268203030412863
21601	30	0.05557017142696452
21601	31	0.3177514438249034
21601	32	0.21852297718015024
21601	33	0.2862437601744361
21601	34	0.4305536584287033
21601	35	0.30851078248415575
21602	1	0.07487711371938133
21602	2	0.07049007322601142
21602	3	0.13079742301991715
21602	4	0.1283279882906001
21602	5	0.10611142147121555
21602	6	0.03271613100412907
21602	7	0.09445156752404671
21602	8	0.06180986503495234
21602	9	0.04831568103374195
21602	10	0.07786681556098785
21602	11	0.16102615898820716
21602	12	0.1999586122525514
21602	13	0.09071524124442476
21602	14	-0.002561125177940937
21602	15	0.013321494918201893
21602	16	0.17688279235248672
21602	17	0.17002541214274913
21602	18	0.1473811708574857
21602	19	0.09989455753051146
21602	20	0.20081082125738448
21602	21	0.15681766647693252
21602	22	0.22453594357432394
21602	23	0.11673313590269174
21602	24	0.16296352690338978
21602	25	0.141949614496923
21602	26	0.09256414994942475
21602	27	0.08625725068444012
21602	28	0.2014854131870507
21602	29	0.17582303656476483
21602	30	0.14522121466409033
21602	31	0.2294136534807194
21602	32	0.1785622499541617
21602	33	0.27488196623168903
21602	34	0.270569871732512
21602	35	0.1293665038526015
21603	1	0.06309138929811198
21603	2	0.03997969553483571
21603	3	0.07962946427743134
21603	4	0.18923598902210514
21603	5	0.037255935900184056
21603	6	0.19047363189274336
21603	7	0.21325335464708672
21603	8	0.15332636291113033
21603	9	0.18328223451730707
21603	10	0.15876795938438448
21603	11	0.12663427243618486
21603	12	0.1692483686706865
21603	13	0.18184027940729663
21603	14	0.3176906536666664
21603	15	0.07132294545714757
21603	16	0.10807413941295607
21603	17	0.10710354462539584
21603	18	0.0843617565682635
21603	19	0.24852745829407752
21603	20	0.1985877347808085
21603	21	0.15593249156277977
21603	22	0.1353864661590407
21603	23	0.23122218489356783
21603	24	0.20677392652191173
21603	25	0.17785541676725813
21603	26	0.2477842894063116
21603	27	0.029716647365610527
21603	28	0.15405000244896172
21603	29	0.127620105172916
21603	30	0.19976971309920089
21603	31	0.2758709876171679
21603	32	0.22773956733266942
21603	33	0.11179521730842623
21603	34	-0.08396644767316275
21603	35	-0.38710992858006676
21604	1	0.028751416338767655
21604	2	0.1485556843709439
21604	3	0.13166884083551622
21604	4	0.14081758509252396
21604	5	0.07730939252283875
21604	6	0.1697359281476878
21604	7	0.06476884218882617
21604	8	0.10259340902171488
21604	9	0.17462480744922004
21604	10	0.18280560066710194
21604	11	0.13698371713957158
21604	12	0.2154380846614714
21604	13	0.10334644824065009
21604	14	0.08117554871407151
21604	15	0.13729856443313082
21604	16	0.2166183057192015
21604	17	0.12198564149879587
21604	18	0.2618601829212963
21604	19	0.15396200800821447
21604	20	0.3025526586422984
21604	21	0.11047299481485595
21604	22	0.15082914924133917
21604	23	0.11632161527028018
21604	24	0.09072428259118936
21604	25	0.07956875615101211
21604	26	0.10265270847283148
21604	27	0.12419956817462463
21604	28	0.25690414358926716
21604	29	0.2103538473723887
21604	30	0.25014131464741496
21604	31	0.18049037088346864
21604	32	0.25844870071892245
21604	33	0.10161815008715536
21604	34	-0.18834807024711253
21604	35	-0.07892852604551592
21605	1	-0.012913993737079466
21605	2	-0.0025319859772743314
21605	3	0.022579425472628145
21605	4	-0.006003222803510511
21605	5	0.10031813371522347
21605	6	-0.01652833394145148
21605	7	0.056271515087487955
21605	8	0.1587672433690699
21605	9	0.21001127152225507
21605	10	-0.030220926051740093
21605	11	0.15358157029315578
21605	12	-0.06798088316963202
21605	13	0.0846880244631052
21605	14	0.22751402072390192
21605	15	0.12838558742041783
21605	16	0.15423117140662868
21605	17	0.05421358222029227
21605	18	0.02477932312199016
21605	19	0.0686327534820208
21605	20	-0.014427553432099671
21605	21	0.03696106699482016
21605	22	0.13162839819867145
21605	23	0.16167776257323396
21605	24	0.1961352449854985
21605	25	0.05734718244519854
21605	26	-0.07410483744170193
21605	27	0.2504531475085727
21605	28	0.17128084681146305
21605	29	0.016684842233537722
21605	30	-0.13243215821776744
21605	31	0.10609267652829857
21605	32	0.10837847895751196
21605	33	0.15713123431739007
21605	34	0.3597691103998635
21605	35	-0.06962570256394329
21606	1	-0.06300392313690395
21606	2	-0.0962800076334176
21606	3	0.04613426297693124
21606	4	-0.05022972702681017
21606	5	0.018634985782195912
21606	6	0.11781279455992433
21606	7	0.07794258322075365
21606	8	-0.011832842687276468
21606	9	0.10217576885177948
21606	10	0.11584074783689857
21606	11	0.09649981984936318
21606	12	-0.012931390474896887
21606	13	0.07849410327363415
21606	14	0.021430101886565467
21606	15	-0.006237849141072616
21606	16	0.09449020513587669
21606	17	0.0134149206229921
21606	18	0.03038855523892181
21606	19	0.08975599729170369
21606	20	-0.09469510787226199
21606	21	-0.021409727271318957
21606	22	-0.09007954755082892
21606	23	0.087650966211271
21606	24	0.04996986084323396
21606	25	-0.09400114092285605
21606	26	0.033727512745883814
21606	27	0.03176502302744666
21606	28	0.2696388921794224
21606	29	0.0946635654187773
21606	30	0.10199811477953347
21606	31	0.3178243006411634
21606	32	0.15627254317963235
21606	33	-0.013016052256944022
21606	34	0.09816855237179212
21606	35	0.009560485906668248
21607	1	-0.03334381200584957
21607	2	-0.0023361549114575553
21607	3	-0.007515686583968062
21607	4	0.12540148373848226
21607	5	-0.01369832021706685
21607	6	0.03551325645416625
21607	7	0.1326811895544182
21607	8	0.03616565858040133
21607	9	0.04725401134315632
21607	10	0.10104876012382391
21607	11	-0.04930405199613119
21607	12	-0.08867868079162378
21607	13	0.014118753861680489
21607	14	0.05877979027814462
21607	15	0.076521791018763
21607	16	-0.021540609130653365
21607	17	-0.035666177505298435
21607	18	0.06033554519029849
21607	19	-0.0059799132835891555
21607	20	0.06503760100646616
21607	21	0.09020341103083496
21607	22	0.05701727746779284
21607	23	-5.780670083908035E-4
21607	24	0.01386032702841078
21607	25	-0.0530618571167949
21607	26	0.07958235232066357
21607	27	0.016476251451578605
21607	28	0.051026142743118896
21607	29	0.025281826022855114
21607	30	0.025013441973527506
21607	31	0.06217962139876221
21607	32	0.11735578729043539
21607	33	0.12008824218361269
21607	34	-0.1883120543620862
21607	35	-0.29687992426944376
21608	1	-0.05744137915933578
21608	2	0.05588103440329206
21608	3	-0.10451602018912709
21608	4	0.13644752125053117
21608	5	0.1585461938314161
21608	6	0.04048335554725213
21608	7	0.13609060339779688
21608	8	0.09868110326372914
21608	9	0.13004832522855025
21608	10	0.07746936209579758
21608	11	0.04093691595306126
21608	12	-0.060449660849450026
21608	13	0.01981475307091074
21608	14	0.04326097247598426
21608	15	0.039497023924589314
21608	16	0.061505453092884466
21608	17	0.15182841685554394
21608	18	0.23033285781539803
21608	19	0.1766210331666045
21608	20	0.060828924801157314
21608	21	0.138713616877574
21608	22	0.036981662028047424
21608	23	0.05157631186822442
21608	24	0.0076137248587428985
21608	25	0.12074256994723243
21608	26	0.28760833645588946
21608	27	0.10568783125734882
21608	28	0.06975127680297533
21608	29	0.13562636601840694
21608	30	0.18219475637786076
21608	31	0.018813267332483008
21608	32	0.15810812870442703
21608	33	0.22587505613078207
21608	34	0.1342432067148387
21608	35	0.28048481119401814
21609	1	-0.019690828182199027
21609	2	-0.011767468296756789
21609	3	-0.08789348391864493
21609	4	-0.09809822290806736
21609	5	-0.014411273867221297
21609	6	0.005813315124854057
21609	7	-0.023370796867510535
21609	8	0.08879850578516368
21609	9	0.1177688466461504
21609	10	0.03895945495241904
21609	11	0.1109366026011358
21609	12	-0.0029634222215122463
21609	13	0.14110936655131212
21609	14	-0.056533259759568466
21609	15	-0.08503895409899798
21609	16	-0.17017651559280722
21609	17	0.0750553672101475
21609	18	-0.011665439639138242
21609	19	0.02883799803985454
21609	20	-0.022366011431721233
21609	21	0.0765216157077262
21609	22	0.09004206583423269
21609	23	0.13690674147371595
21609	24	0.0034876633790901224
21609	25	-0.07733318810330303
21609	26	0.18396274792874578
21609	27	0.008065388992442024
21609	28	-0.16546660723592765
21609	29	0.05836057047009291
21609	30	0.10922945488108127
21609	31	0.008223016755394497
21609	32	-0.04814794248913046
21609	33	-0.1017372544218631
21609	34	-0.040483393730120554
21609	35	0.2162555002549027
21610	1	-0.006282444847723667
21610	2	0.004210596171791536
21610	3	0.09470414341964428
21610	4	-1.1833047856413259E-4
21610	5	0.11919067841614961
21610	6	0.13507715257856745
21610	7	0.1303790253409005
21610	8	0.12827429715529348
21610	9	0.0419486347712521
21610	10	0.088146618136129
21610	11	0.1513864284970765
21610	12	-0.020331290144746106
21610	13	0.12043088749911135
21610	14	0.07197819001891048
21610	15	0.07511281407130355
21610	16	0.22004837101566466
21610	17	0.07698434012787914
21610	18	0.13976650700757887
21610	19	0.10988646797858337
21610	20	0.10173383632599808
21610	21	0.22796949774892994
21610	22	0.125877212202802
21610	23	0.13781571744682708
21610	24	0.1357423504922295
21610	25	0.19055172410715926
21610	26	0.10925564311335734
21610	27	0.17393322267432865
21610	28	0.18412974000290916
21610	29	0.2525411224405474
21610	30	0.15624874592723614
21610	31	0.13045223357685387
21610	32	0.06328524211384945
21610	33	0.16364514236682481
21610	34	0.1288856173271995
21610	35	0.10991637398863219
21611	1	0.007547845141548493
21611	2	3.213941807587162E-4
21611	3	0.15554542710745523
21611	4	0.10137318118062666
21611	5	0.10049221261080632
21611	6	0.17384964432139327
21611	7	0.1188490937257356
21611	8	0.06051484410777164
21611	9	0.11532748962040529
21611	10	0.0804743299199231
21611	11	0.07521200836647779
21611	12	0.19639576301122474
21611	13	0.01153704508010378
21611	14	0.07729528680727782
21611	15	0.09493594920177628
21611	16	0.09354575467688875
21611	17	0.03605639654622905
21611	18	0.0784031916091692
21611	19	0.1273314002078223
21611	20	0.1028827005717119
21611	21	0.0888327935547153
21611	22	0.13732758986710536
21611	23	0.053949416474111445
21611	24	0.08357810169586344
21611	25	0.11714328307794375
21611	26	0.008851324951201889
21611	27	0.05854251809983424
21611	28	0.040596792438293505
21611	29	0.15952414470697818
21611	30	0.07082765831821547
21611	31	-0.019126814253091595
21611	32	-0.06759257853393308
21611	33	0.11176097607513213
21611	34	-0.1716369929575876
21611	35	0.3935944542584373
21612	1	-0.10324584949363924
21612	2	0.12387880377580629
21612	3	-0.007692652457496507
21612	4	-0.014807232503464718
21612	5	-0.1093400957539643
21612	6	0.03888699182084565
21612	7	0.09229416208434316
21612	8	-0.03347299987338914
21612	9	-0.11565704622973527
21612	10	-0.01740143277933015
21612	11	-0.07990000268578257
21612	12	-0.00228156109232458
21612	13	-0.05724713291327532
21612	14	0.010539514087199109
21612	15	-0.11455529986925228
21612	16	0.04509790857835583
21612	17	-0.026879459673757822
21612	18	-0.07809782043154456
21612	19	0.013299018049508504
21612	20	-0.07131408710308307
21612	21	-0.022834316851536585
21612	22	0.053639919992583884
21612	23	-0.15178402216875497
21612	24	0.006759441992066684
21612	25	0.0013034045857196475
21612	26	0.12798924550364887
21612	27	-0.14182437941623505
21612	28	0.08914107328143217
21612	29	-0.010383524266089239
21612	30	0.1253101444059297
21612	31	-0.12244183721399082
21612	32	-0.044200601695045805
21612	33	-0.08309341794255687
21612	34	-0.2572102503450644
21612	35	-0.010294040971711382
22101	1	-0.021925273360704267
22101	2	0.0015910620805321685
22101	3	0.08434226720421378
22101	4	0.03898150627492214
22101	5	0.019749285589096388
22101	6	0.032076752267961695
22101	7	0.08473105142785187
22101	8	0.14622087891650892
22101	9	0.13891810328214405
22101	10	0.16769407169616102
22101	11	0.24230922693472223
22101	12	0.02641353989585582
22101	13	0.07041744650583581
22101	14	0.16595510197164742
22101	15	0.19356020292672582
22101	16	0.08302816941853308
22101	17	-0.04045630690808366
22101	18	0.06098642120353048
22101	19	0.08028785233743463
22101	20	0.24931010412642962
22101	21	0.10147693192550378
22101	22	0.2411318891988543
22101	23	0.08705013928484817
22101	24	0.09322895836375267
22101	25	0.22409886950164548
22101	26	0.17226724805934168
22101	27	0.07101049835888062
22101	28	0.1871292772468962
22101	29	0.0935386142166621
22101	30	0.2376658809979233
22101	31	0.14089851263014452
22101	32	0.060395238176745636
22101	33	0.06639911177517632
22101	34	-0.0419232613944267
22101	35	0.07203955339403478
22102	1	-0.057693094014119595
22102	2	0.022038641228729006
22102	3	0.06392476913008238
22102	4	0.010897605083947326
22102	5	-0.1147315602560468
22102	6	-0.08881413278284356
22102	7	-0.004613266572924601
22102	8	-0.07878481234842383
22102	9	0.024746748362481696
22102	10	3.127628871979482E-4
22102	11	-0.017347633425593756
22102	12	0.1560781334442254
22102	13	0.0352077349981883
22102	14	0.014970949498483321
22102	15	0.0498090013858814
22102	16	0.14129830464348458
22102	17	-0.019767707796077616
22102	18	0.07625262818681477
22102	19	-0.03793943406868294
22102	20	0.05900676929894644
22102	21	-0.08117900161587244
22102	22	0.09481636893677603
22102	23	0.006435027122677184
22102	24	7.375163055343137E-4
22102	25	0.10361333620814861
22102	26	0.17303004467822802
22102	27	-0.031742798830130425
22102	28	0.13403481982714993
22102	29	0.03282603194709566
22102	30	0.07527697826513702
22102	31	-0.04740585436192646
22102	32	-0.10748537932457225
22102	33	-0.20253472706875186
22102	34	0.37478515359416775
22102	35	-0.23376068425882934
22103	1	0.009355388771009387
22103	2	0.13127486940526367
22103	3	0.03566694616549171
22103	4	-0.05205729913872048
22103	5	0.010122335519636039
22103	6	-0.07247912810419166
22103	7	0.029560459072435208
22103	8	-0.02951101598965522
22103	9	0.004304957606201754
22103	10	0.07107061699272776
22103	11	0.04401861328591394
22103	12	0.01749580809154594
22103	13	0.09809998176740464
22103	14	0.032214581144515364
22103	15	0.026182259034520428
22103	16	0.10041290788002755
22103	17	0.1775610190564194
22103	18	-0.10022456196503526
22103	19	-0.07941447440011729
22103	20	0.12694178306637127
22103	21	0.1211488010235442
22103	22	0.1290149447409945
22103	23	0.07889834074551061
22103	24	0.24037855231804883
22103	25	0.04815003504168658
22103	26	0.08977443851055256
22103	27	0.02734724844339098
22103	28	0.25674722030054653
22103	29	0.1428153388674005
22103	30	0.16255912390171545
22103	31	-0.04697357426846338
22103	32	0.20008334685690699
22103	33	0.31599976704867316
22103	34	0.05488830741733963
22103	35	-0.0632363903491786
22104	1	0.04154762141745749
22104	2	-0.019618656998691364
22104	3	-0.0038756919337714635
22104	4	-0.10028932999916407
22104	5	0.05795384726422981
22104	6	0.0708087926099239
22104	7	0.027891138974446505
22104	8	0.06635912290288104
22104	9	0.08419045810045134
22104	10	-0.09608798006212282
22104	11	-0.020211705053220896
22104	12	0.1280474112574339
22104	13	0.06698252028598262
22104	14	0.023793286375223488
22104	15	0.1179556702753004
22104	16	0.23813463343433483
22104	17	-0.11814004654857513
22104	18	0.025509890041924166
22104	19	0.06009371542378261
22104	20	0.06182214574622691
22104	21	0.12749549818401107
22104	22	0.2118102663872108
22104	23	0.1812268738600622
22104	24	-0.02216244814201218
22104	25	0.10092764794525522
22104	26	0.05718663297464133
22104	27	0.10935918800776534
22104	28	0.1849252584042702
22104	29	0.045817272528864805
22104	30	0.11245817079519327
22104	31	0.24022906047989068
22104	32	0.14169233050630936
22104	33	-0.03359400376147903
22104	34	0.1463103487537687
22104	35	0.12005955201714258
22105	1	0.04835558947308982
22105	2	-0.012699965835999194
22105	3	0.05073134123806966
22105	4	-0.03500828870095063
22105	5	-0.060998591900688126
22105	6	-0.014081260847788712
22105	7	0.0387167024849262
22105	8	-0.02690630693824403
22105	9	0.11472398315343213
22105	10	-0.11679094653957378
22105	11	-0.09478271563955332
22105	12	0.007797858408437719
22105	13	-0.08543184465938225
22105	14	-0.05361143413661296
22105	15	0.0958759295978382
22105	16	0.010329105295134866
22105	17	0.07141215112974919
22105	18	0.010389422299418527
22105	19	-2.0152949473128956E-4
22105	20	0.07200792008151069
22105	21	0.07878810278227633
22105	22	-0.0035444233125332403
22105	23	0.11642028859074571
22105	24	0.08217879947192586
22105	25	0.09618258664673363
22105	26	0.14508925676157247
22105	27	0.11884480151898913
22105	28	0.0377259017005116
22105	29	0.13508439578221498
22105	30	0.2307144572123292
22105	31	0.01608966960728253
22105	32	0.04606539222567818
22105	33	0.01884115307955625
22105	34	0.09937051498873117
22105	35	0.3087981102119066
22106	1	0.12653480579793452
22106	2	0.00974593480987096
22106	3	-0.05971842469318389
22106	4	-0.08269522859423262
22106	5	-0.02967596661311589
22106	6	-0.00979876399565427
22106	7	0.06427615671069731
22106	8	-0.02863206264864715
22106	9	-0.15204099196284204
22106	10	0.08388369599154544
22106	11	-0.00477688460956216
22106	12	0.00575865300722711
22106	13	-0.020857898159718502
22106	14	-0.020224331407355578
22106	15	-0.053638490743033174
22106	16	0.06085370702178494
22106	17	-0.22123928695756945
22106	18	-0.011730933724429349
22106	19	-0.06925594777310096
22106	20	-0.07210821417476865
22106	21	-0.03574242928011273
22106	22	-0.14586057717533407
22106	23	-0.05602185626069911
22106	24	0.13761935415820403
22106	25	-0.16447603964917334
22106	26	0.09185227122583228
22106	27	-0.02093020729758166
22106	28	-9.079185280711499E-4
22106	29	-0.0305191476506792
22106	30	0.031264394636970394
22106	31	-0.018668998320649166
22106	32	0.052703154128678875
22106	33	-0.05124209824165149
22106	34	-0.051690783395766715
22106	35	0.04537992987520667
22107	1	-0.04464823716459776
22107	2	-0.0948330677371807
22107	3	0.0752625038617758
22107	4	0.030943353343765523
22107	5	0.03183495388013213
22107	6	0.09306084908506307
22107	7	0.06676590506425129
22107	8	0.020349375224817834
22107	9	-0.030109087364927234
22107	10	-0.02787876806819156
22107	11	0.20345422852614803
22107	12	0.2380546421988896
22107	13	0.06183675224443874
22107	14	0.020423608720953723
22107	15	0.07559700994173113
22107	16	-0.0352895043297039
22107	17	0.21957477096239586
22107	18	0.25493585014670117
22107	19	0.15961838736016887
22107	20	0.11324100661415315
22107	21	0.24152862368542571
22107	22	-0.013047670724098737
22107	23	-0.10348106861935946
22107	24	0.05709624199164409
22107	25	0.10398657704333658
22107	26	0.19945521402152622
22107	27	0.030797135793804387
22107	28	0.24506993360508744
22107	29	0.1430148214908158
22107	30	0.11584629734333163
22107	31	0.23502435847180436
22107	32	0.012925457135160912
22107	33	0.047632888678656116
22107	34	0.33515732619717653
22107	35	0.13202397998740878
22108	1	0.07636640734596156
22108	2	-0.0031550231153154584
22108	3	-0.026088265139801337
22108	4	-0.023203818703009915
22108	5	0.051433701076589955
22108	6	-0.08931402558193469
22108	7	0.029036917622320857
22108	8	-0.002727496853424327
22108	9	-0.022344388548276584
22108	10	0.09570298492858598
22108	11	0.12960515695559138
22108	12	0.033140301529456906
22108	13	0.12659515935411036
22108	14	-0.07194920289949636
22108	15	0.1081958753051282
22108	16	-0.03297237936641295
22108	17	0.054708882637562795
22108	18	-0.13042720509653805
22108	19	0.1586287880006907
22108	20	-0.02864570210122963
22108	21	-0.08473906771868656
22108	22	0.018789934363553584
22108	23	-0.18359318291447835
22108	24	0.007160180834986818
22108	25	0.0657468978334208
22108	26	0.04681297398196449
22108	27	0.09596815221276955
22108	28	0.06832261312816001
22108	29	0.09128090691654478
22108	30	0.05127235545416653
22108	31	0.1461918751214526
22108	32	0.1667577513404197
22108	33	-0.09413292316916255
22108	34	0.1343162349898499
22108	35	-0.10222793554546072
22109	1	0.03696585894209292
22109	2	0.07272768143573671
22109	3	0.07530227429479908
22109	4	0.0921176054682924
22109	5	-0.12914647051493588
22109	6	0.047913492762461374
22109	7	0.0756220871327713
22109	8	0.07664082551711004
22109	9	0.06521651964602171
22109	10	0.1003836257364128
22109	11	0.07040623496739329
22109	12	0.20047171381425244
22109	13	0.04700637085187509
22109	14	0.1020664206501749
22109	15	0.25087099911697663
22109	16	0.19948550065958415
22109	17	0.07789960238449822
22109	18	0.08650747757963728
22109	19	0.1768622060831362
22109	20	0.03503231924710093
22109	21	0.20183851646944362
22109	22	0.14543469216815197
22109	23	0.24345479939879056
22109	24	0.08715359710478765
22109	25	0.14100238428599
22109	26	0.26538013594752385
22109	27	0.15545454916278345
22109	28	0.15299255054667782
22109	29	0.19041116963621363
22109	30	0.05220732496160707
22109	31	0.144568536325707
22109	32	0.197142168317896
22109	33	0.28903444583501425
22109	34	0.22873347895593454
22109	35	0.43822969163646164
22110	1	-0.009107787324584393
22110	2	-0.07863461496384261
22110	3	0.02073023134741092
22110	4	-0.032023639636893364
22110	5	0.01886205941376673
22110	6	0.04780203223605639
22110	7	0.12871193123083202
22110	8	0.17267308277497762
22110	9	0.1514601519384584
22110	10	0.05534607775427247
22110	11	0.07701426112036103
22110	12	0.10124567632513504
22110	13	0.12471076991131724
22110	14	-0.016192810171389738
22110	15	0.16022490218353624
22110	16	0.09243919879385487
22110	17	0.049903044285549925
22110	18	0.010522736751852335
22110	19	0.18822601059209632
22110	20	0.08207137520940222
22110	21	0.17750464819019385
22110	22	0.24665293310652459
22110	23	0.1842978842358889
22110	24	0.1757249128772358
22110	25	0.17994016611554287
22110	26	0.13811793148833829
22110	27	0.1714779852084476
22110	28	0.20048836851541552
22110	29	0.14451514944900623
22110	30	0.03482251973871797
22110	31	0.15654301528974202
22110	32	0.06866895331622658
22110	33	-0.03587479783520564
22110	34	0.04667450128221873
22110	35	0.21330260782053756
22111	1	0.09716721171944798
22111	2	-0.025919224435320132
22111	3	-0.006223613877871514
22111	4	-0.09177721078150824
22111	5	0.0576974409687665
22111	6	0.06027030393573796
22111	7	-0.07624565055536436
22111	8	0.007861767623026594
22111	9	-0.09511598376268182
22111	10	-0.08191820845239306
22111	11	-0.12562546124463836
22111	12	-0.043541770903985366
22111	13	0.014002078831580889
22111	14	-0.02134188216032129
22111	15	-0.09630806632794275
22111	16	-0.06861820938341623
22111	17	0.02673812057565783
22111	18	0.11331897991733086
22111	19	-0.13611477619559054
22111	20	-0.04400515264814686
22111	21	-0.16846396910880657
22111	22	-0.015205663217926713
22111	23	-0.0019135701875256927
22111	24	0.04049521007459589
22111	25	-0.1107373317157112
22111	26	0.09199210986376016
22111	27	-0.1263099792428335
22111	28	0.11983756491881081
22111	29	-0.13425927456341213
22111	30	-0.06290138680328283
22111	31	-0.039446201263451997
22111	32	-0.0022596084444259645
22111	33	0.03750942458695761
22111	34	-0.08081801976019776
22111	35	0.11549912863906897
22112	1	0.03301801543022265
22112	2	0.032198834250504405
22112	3	0.012656961189108529
22112	4	0.08982539077357998
22112	5	-0.013129439671498488
22112	6	-0.13439162345788702
22112	7	0.003550740257182383
22112	8	-0.10086215698041201
22112	9	0.03365483553092474
22112	10	0.0043002491895123285
22112	11	0.04881066506585796
22112	12	-0.0039667195104371444
22112	13	0.11830366507671641
22112	14	-0.10446155947683167
22112	15	-0.019001423810401263
22112	16	-0.008782623453008398
22112	17	-0.09657055588635899
22112	18	0.0994590382682361
22112	19	-0.05179896152372976
22112	20	0.0209102494006288
22112	21	0.08876752625563711
22112	22	0.010945328732645976
22112	23	-0.004825359051594091
22112	24	-0.11238204907946425
22112	25	6.141547383720081E-5
22112	26	0.04756938083495044
22112	27	-0.01730411213509342
22112	28	-0.013703962159148375
22112	29	-0.007562631050440416
22112	30	0.07265442186881188
22112	31	-0.05447233317464395
22112	32	0.001830530624573612
22112	33	0.06610689354660337
22112	34	0.04294943582156918
22112	35	-0.17129474008490675
22201	1	-0.02259448463847491
22201	2	-0.023341302013289322
22201	3	0.02644547201528269
22201	4	-0.0106645763054658
22201	5	-0.017486839923947173
22201	6	-0.039670150826978556
22201	7	-0.08006838430566177
22201	8	-0.013673390041326172
22201	9	-0.10755854975778334
22201	10	0.07586942623900939
22201	11	-0.0942667751973616
22201	12	0.004595567405637269
22201	13	-0.018457972213909102
22201	14	-0.04673997509422634
22201	15	0.056730046017555935
22201	16	0.1349749449765838
22201	17	0.082480855391033
22201	18	-0.07795182143208734
22201	19	-0.007264077589773876
22201	20	0.08206178653608731
22201	21	-0.03943869410039014
22201	22	-0.05037337795212693
22201	23	-0.0968405169787303
22201	24	0.003349658907850994
22201	25	-0.045608847399137176
22201	26	-0.1608383772977291
22201	27	-0.04478449604798129
22201	28	-0.10289601569737528
22201	29	-0.2077639673076419
22201	30	-0.01421832592225769
22201	31	-0.04819088010943773
22201	32	0.04046364246970313
22201	33	0.11211378551202245
22201	34	-0.11507891613399224
22201	35	0.0901708010039961
22202	1	-0.016134889438554012
22202	2	-0.07504099274515141
22202	3	-0.05346583023889906
22202	4	-0.01956147277532594
22202	5	-0.06652635821825115
22202	6	-0.011034153818506809
22202	7	-0.08235461534850685
22202	8	-0.02067935371214702
22202	9	-0.024864961057680546
22202	10	0.008946101782093763
22202	11	-0.03332153415846051
22202	12	-0.01877970047214461
22202	13	0.12488644746416355
22202	14	-0.0153797351008933
22202	15	-0.10194937745757926
22202	16	0.10233067356483616
22202	17	0.03735776394650969
22202	18	0.021747846239620117
22202	19	-0.04734315296137481
22202	20	-0.03587558207998143
22202	21	0.010455491228839264
22202	22	-0.012390156312051204
22202	23	-9.324106525383513E-4
22202	24	-0.008082937566143755
22202	25	0.020359052863589966
22202	26	-0.10705737645550784
22202	27	0.03179788924215643
22202	28	-0.03814977961273769
22202	29	-0.03499701586551396
22202	30	-0.0671105935898737
22202	31	0.026333648297267587
22202	32	0.17904915345917516
22202	33	0.10085807091709142
22202	34	0.36450380510068925
22202	35	0.29070073911368155
22203	1	0.03080217255512352
22203	2	-0.061390483278376706
22203	3	-0.0526428741093703
22203	4	0.04109956407227244
22203	5	0.041677503263674254
22203	6	0.08693664591235972
22203	7	-0.1221063180265034
22203	8	0.0028753880014633637
22203	9	0.12694472541897284
22203	10	-0.035599936374680397
22203	11	-0.011696108546146888
22203	12	0.0057482615391961644
22203	13	0.03259535877640474
22203	14	-0.09749658663584171
22203	15	-0.12237844146279997
22203	16	-0.0830484463956438
22203	17	-8.033869554466833E-4
22203	18	-0.11752971710433968
22203	19	-0.03086239599075924
22203	20	0.04185027463820035
22203	21	0.22147017502505406
22203	22	0.015479238961923159
22203	23	0.1352911102715666
22203	24	-0.03590991376871955
22203	25	-0.052705019803873654
22203	26	-0.2047043794533394
22203	27	-0.06293193656775031
22203	28	0.003379406342411073
22203	29	0.07192780276844246
22203	30	-0.04952543746743032
22203	31	0.08333579513365663
22203	32	0.028507659960148146
22203	33	0.009334120351191189
22203	34	0.161562209168423
22203	35	-0.22043070497399597
22204	1	-4.999127889249166E-4
22204	2	0.14114725544041562
22204	3	-0.003724394356293459
22204	4	0.07498292278989638
22204	5	-0.0019692981550463173
22204	6	-0.1456967661420947
22204	7	0.09857846334753617
22204	8	0.0266567011474379
22204	9	0.1008890837780072
22204	10	0.001719658132977031
22204	11	0.10409270210372767
22204	12	-0.07579204200130363
22204	13	0.051573046839791914
22204	14	-0.05628653297521424
22204	15	-0.04498710457070132
22204	16	-0.034168375717705146
22204	17	-0.16431435920253534
22204	18	-0.11299469336969281
22204	19	-0.05365982069503872
22204	20	-0.030198137051506535
22204	21	-0.04957237770761935
22204	22	-0.0640405243752511
22204	23	-0.008645850080107209
22204	24	-0.04789839550320352
22204	25	0.06959439125915878
22204	26	-0.03251951067571923
22204	27	-0.07538394898371337
22204	28	-0.05911556721399336
22204	29	0.06717209071302221
22204	30	-0.012057122496493378
22204	31	-0.08087289828202415
22204	32	0.07392580140530214
22204	33	-0.011126249774648045
22204	34	-0.06611833298419256
22204	35	0.3834043297524623
22205	1	-0.015480196508427468
22205	2	-0.05301985860593206
22205	3	-0.03610832464371683
22205	4	-0.04048624054499328
22205	5	-0.0246519378332124
22205	6	-0.011320394687658109
22205	7	-0.08781208349915914
22205	8	-0.10294695987077063
22205	9	0.007712559145296893
22205	10	0.11906128344016054
22205	11	3.9000540049727306E-4
22205	12	-0.02007579704306295
22205	13	-0.01983482532664027
22205	14	-0.16869631176953703
22205	15	-0.019419633552608673
22205	16	-0.0661039028729391
22205	17	0.005701764757418459
22205	18	-0.04367754000315216
22205	19	-0.14356268889417834
22205	20	0.037094081599370554
22205	21	-0.09318533107069271
22205	22	-0.03559442806290747
22205	23	0.004703811468289132
22205	24	-0.1603741543621382
22205	25	-0.08461434640893373
22205	26	-0.0340759869326277
22205	27	-0.08002692040180648
22205	28	-0.13728058191840375
22205	29	-0.01649311363507877
22205	30	-0.1960762412981083
22205	31	-0.009046999943841172
22205	32	0.13380133817925355
22205	33	-0.006513263356225707
22205	34	-0.03590743326043366
22205	35	0.27292097286446193
22206	1	-0.016984575879828157
22206	2	0.007152273090376582
22206	3	0.051150839037784834
22206	4	-0.07775581712504831
22206	5	-0.01895421673641451
22206	6	0.019286249932420674
22206	7	-0.08603249664380996
22206	8	-0.040996696743306416
22206	9	-0.10324064579139502
22206	10	-0.08118047574958354
22206	11	-0.2193385606335525
22206	12	0.17255978299772323
22206	13	-0.04000038909049408
22206	14	-0.08868582213043652
22206	15	0.006067357998254863
22206	16	0.09122321853351423
22206	17	-0.05760905536882177
22206	18	0.011374409378781536
22206	19	0.17015439304911695
22206	20	0.05009657672568579
22206	21	-0.11910855294587464
22206	22	-0.12545628713709078
22206	23	-0.008324616670932983
22206	24	0.0035668115155758073
22206	25	0.09480386496999671
22206	26	0.0023078978697483876
22206	27	-0.020019119328125612
22206	28	-0.02649382458498195
22206	29	-0.012940555488896166
22206	30	-0.05113094275488095
22206	31	0.16561409130146387
22206	32	0.16513159324631488
22206	33	0.16626834600950957
22206	34	0.06386374759401647
22206	35	0.4346870057512291
22207	1	-0.006827222929171484
22207	2	0.01859838275342085
22207	3	0.09130401789938247
22207	4	0.07783966475929915
22207	5	0.044183177944390195
22207	6	0.062359813820151544
22207	7	0.04829259022236698
22207	8	0.10115359839755911
22207	9	-0.05574037181644087
22207	10	-0.00391067380661525
22207	11	0.14913761214042864
22207	12	-0.13440511704976643
22207	13	0.06695795704624175
22207	14	0.08889440418361971
22207	15	0.14718876973211792
22207	16	0.019579975830382068
22207	17	0.13864457882840497
22207	18	0.1789396422789835
22207	19	0.07344861959094828
22207	20	0.06791770760835902
22207	21	-0.06413319457588784
22207	22	-0.0850114055265081
22207	23	0.10954384204264755
22207	24	0.04811272219758678
22207	25	0.08995356811006872
22207	26	-0.0873204577862765
22207	27	0.13964824821304234
22207	28	0.017611845944550453
22207	29	0.03307877639899459
22207	30	0.12813960160649884
22207	31	0.15996725254270672
22207	32	-0.027855561088614422
22207	33	0.25261531434230733
22207	34	0.3326108869731357
22207	35	-0.19752995125726613
22208	1	0.09680032209677947
22208	2	0.054600952478047304
22208	3	0.03226754246951913
22208	4	0.026316898422585666
22208	5	-0.07118765807127403
22208	6	-0.07330775687117352
22208	7	0.052125399837535724
22208	8	-0.09953005033521123
22208	9	-0.051742373205939884
22208	10	0.17279188826938707
22208	11	-0.01337941135571441
22208	12	0.011136878135850736
22208	13	0.048624767124579193
22208	14	-0.06560046274097431
22208	15	-0.11294711547905933
22208	16	0.10168913123126799
22208	17	0.02460733853631325
22208	18	0.18914417918677628
22208	19	0.06499516570683284
22208	20	-0.027374167005227434
22208	21	0.1040805918533323
22208	22	0.08985176911915715
22208	23	0.04518134939913665
22208	24	-0.010677828779414256
22208	25	-0.010294241940641768
22208	26	0.08323917172295836
22208	27	0.08495595122553823
22208	28	-0.04992548889300963
22208	29	0.21765238164085332
22208	30	-0.0334554707685939
22208	31	-0.04098834720488753
22208	32	0.05969434086029679
22208	33	-0.05006430611606305
22208	34	0.07253781076098775
22208	35	-0.32327263779335524
22209	1	0.026858818993229505
22209	2	-0.022493757088348332
22209	3	0.08193144813923325
22209	4	0.03688524956054451
22209	5	0.051981098163029316
22209	6	-0.11808234527786965
22209	7	-0.09293265912753412
22209	8	0.006712952745495215
22209	9	-0.16170360351424762
22209	10	-0.10004459653334408
22209	11	-0.08025912607320862
22209	12	-0.06607585688240647
22209	13	-0.09826075525685951
22209	14	-0.006171472888283347
22209	15	0.026605838410631577
22209	16	0.016458062533381224
22209	17	-0.11573343360805666
22209	18	0.09002243779880104
22209	19	-0.14749771381700327
22209	20	-0.051676019945908536
22209	21	0.045288271742649044
22209	22	-0.09881423953761015
22209	23	-0.02066323693769334
22209	24	0.01781369859038051
22209	25	-0.27149484423048165
22209	26	-0.07700941095697544
22209	27	0.02126652404108853
22209	28	-0.15627741840294362
22209	29	0.07024035969793374
22209	30	-0.036091896211658536
22209	31	-0.1373801854208594
22209	32	-0.011985730172298759
22209	33	0.15890698980602025
22209	34	-0.050521298977546536
22209	35	0.43530921341393025
22210	1	0.02839399287219635
22210	2	0.026627259722687313
22210	3	-0.024792109348197755
22210	4	-0.06311477642411845
22210	5	-0.07721458037966755
22210	6	-0.11997454842388322
22210	7	-0.10817246898216837
22210	8	-0.07841767475292727
22210	9	-0.029727695973910784
22210	10	-0.20484554881927153
22210	11	-0.08538128776849163
22210	12	0.10441075010268719
22210	13	-0.02780197784564109
22210	14	-0.035478339803155734
22210	15	-0.1640778024771734
22210	16	-0.06549386116317635
22210	17	0.026325692413401214
22210	18	0.05652456958053875
22210	19	-0.13656934417790012
22210	20	-0.04852947216426884
22210	21	-0.02946122311551136
22210	22	0.12561483844340415
22210	23	-0.0402122133498537
22210	24	0.0875391888170256
22210	25	-0.1427468164663921
22210	26	-0.11350707857364029
22210	27	-0.13748716318256982
22210	28	-0.062540930427609
22210	29	-0.1131836211316184
22210	30	-0.08550485070939828
22210	31	-0.05799314282887735
22210	32	-0.06226819644940207
22210	33	-0.19393614806028836
22210	34	-0.39181815192306146
22210	35	0.016382270852506764
22211	1	0.037090879484193096
22211	2	0.08739238990139242
22211	3	0.09543369573295024
22211	4	0.021507210026438628
22211	5	-0.016019618522452816
22211	6	0.13133521741402632
22211	7	-0.07912492728001297
22211	8	0.150777293321525
22211	9	0.10145710069115665
22211	10	-0.07141302455647747
22211	11	0.035887395046430015
22211	12	0.011206054115497466
22211	13	0.062034008696102205
22211	14	0.041116603195092694
22211	15	2.039039073196136E-4
22211	16	0.09864258193143627
22211	17	0.09690726626699586
22211	18	-0.102739951308358
22211	19	0.028032938793693063
22211	20	0.0109762129862645
22211	21	0.15746193331654013
22211	22	0.03954144959008943
22211	23	0.03137512906894102
22211	24	0.15196893034551806
22211	25	0.12763874585214552
22211	26	-0.06779052578614397
22211	27	0.1036396654640015
22211	28	-0.010874799998141782
22211	29	0.16024819591979167
22211	30	0.04759025860009558
22211	31	0.13720160194293385
22211	32	-0.08324692259850508
22211	33	-0.0742868627323574
22211	34	0.12021402645378032
22211	35	0.06585973749181662
22212	1	0.003354341554025808
22212	2	0.020038740496481466
22212	3	-0.029432406327202898
22212	4	0.031693242508605834
22212	5	0.026610601017306834
22212	6	-0.015192037465133978
22212	7	-0.03107992530327408
22212	8	0.0632963705557259
22212	9	0.11927657200655517
22212	10	-0.11906679068606252
22212	11	-0.0374449515502846
22212	12	0.11021521914967991
22212	13	0.2183636304118295
22212	14	-0.06406436443068486
22212	15	0.048087190716536554
22212	16	-0.04603232294179804
22212	17	-0.020451545232248236
22212	18	0.006604496647092617
22212	19	0.06832337871246352
22212	20	0.15081323698863258
22212	21	-0.026231748136424926
22212	22	-0.05198130819778868
22212	23	-6.455835245731123E-4
22212	24	-0.0014612389176633656
22212	25	0.04090903506908461
22212	26	0.13316236680744709
22212	27	0.015319494492302965
22212	28	0.03481593455808962
22212	29	-0.10876850929616921
22212	30	0.09583280368097036
22212	31	7.423235580432674E-4
22212	32	0.09374452007176615
22212	33	0.19391930883529795
22212	34	-0.07390356148683708
22212	35	-0.27104529524343235
22301	1	0.05507082214048964
22301	2	-0.022153228082189003
22301	3	0.04863268739977045
22301	4	0.09974091463279322
22301	5	0.11485859035203916
22301	6	0.13561488247042774
22301	7	0.14055720581458075
22301	8	0.06436687809259922
22301	9	0.14888002760331887
22301	10	0.07106908532707479
22301	11	0.11939513499574161
22301	12	0.20883148181000166
22301	13	0.06696428231696672
22301	14	0.06513141629440611
22301	15	0.16341203492120115
22301	16	-0.055077194496504944
22301	17	0.1264273184296627
22301	18	0.12817091104395217
22301	19	0.16475179403347795
22301	20	0.11026117824223292
22301	21	0.0365956874535982
22301	22	0.10249491974421687
22301	23	0.1889544533168106
22301	24	0.07153309125605034
22301	25	0.08819830548483054
22301	26	0.03537503524749752
22301	27	0.07567340592312632
22301	28	0.18618874436914012
22301	29	0.04332044390903178
22301	30	0.19549108424995154
22301	31	0.0372812474150237
22301	32	0.19484562468880284
22301	33	0.09112482754947138
22301	34	0.3401432301907583
22301	35	0.09895340906388839
22302	1	-0.05050630338821449
22302	2	-0.009308677845243807
22302	3	-0.026813372398869717
22302	4	0.021325263449924137
22302	5	0.06759375869875583
22302	6	0.0031179258163689383
22302	7	-0.06393079781259559
22302	8	0.1089672293195676
22302	9	-0.006834087310934933
22302	10	0.10335805412967147
22302	11	0.05670473178345503
22302	12	-0.06024377578749096
22302	13	0.07857868417526959
22302	14	-0.0015840448346153835
22302	15	-0.08317254680505926
22302	16	-0.17888702885153407
22302	17	9.593651729744579E-4
22302	18	-0.0018905924931615914
22302	19	-0.021241283907230013
22302	20	0.05095863239019138
22302	21	0.031471880724694756
22302	22	0.05168889888797423
22302	23	-0.0058439483054755215
22302	24	0.05008293691493293
22302	25	-0.04984945796645235
22302	26	-0.17295519263079484
22302	27	0.07054921101234157
22302	28	-0.011921430964854096
22302	29	0.04031106388207206
22302	30	-0.025894088444402996
22302	31	0.0400018201230381
22302	32	-0.005808888779554877
22302	33	0.04471651921505071
22302	34	-0.2282499530248785
22302	35	-0.17180403471184746
22303	1	-0.03290883377836096
22303	2	-0.1024928414628441
22303	3	0.007651131105880893
22303	4	0.02631769104297277
22303	5	-0.11150706823488576
22303	6	-0.06255427607874253
22303	7	0.06836183215805391
22303	8	-0.017770068470362332
22303	9	0.02110340347485362
22303	10	0.0113834652510576
22303	11	0.03393725158563399
22303	12	0.06218797203125348
22303	13	0.009877519498871834
22303	14	-0.02704542555915168
22303	15	0.01869643045091607
22303	16	0.10582542072159384
22303	17	-0.0653729093636386
22303	18	-0.03738038649688491
22303	19	0.010907939418466128
22303	20	-0.16739808828850755
22303	21	-0.012374365907923845
22303	22	0.0935247719932022
22303	23	0.1938162985683931
22303	24	0.11791293972945738
22303	25	0.06667514230428395
22303	26	0.15919202032137036
22303	27	-0.08647436396788777
22303	28	0.07640432996152668
22303	29	-0.06300538231362651
22303	30	0.06480726386686086
22303	31	0.04206915423371527
22303	32	0.09453555521814394
22303	33	-0.08378990727899094
22303	34	-0.08517501970226604
22303	35	-0.22933087319843892
22304	1	-0.019683486885305967
22304	2	-0.004272528547829779
22304	3	0.011470182954280261
22304	4	-0.07014020463872583
22304	5	-0.05778286934078736
22304	6	-0.05219630197407099
22304	7	-0.06437377533653432
22304	8	-0.017311026364474458
22304	9	0.0500624251088837
22304	10	0.04519011850078414
22304	11	-0.04017140885128612
22304	12	0.17230401073671686
22304	13	0.04103569139321195
22304	14	0.05464858416445395
22304	15	-0.08300908550820907
22304	16	0.1326755782499376
22304	17	0.021621999967017302
22304	18	0.05438866571896028
22304	19	0.06252563634463826
22304	20	0.09967780562315909
22304	21	0.04531376261756748
22304	22	-0.013337028249729599
22304	23	-0.012014612261431523
22304	24	-0.07145150873237327
22304	25	-0.0280686287384313
22304	26	0.12067368960738634
22304	27	0.12344409503642595
22304	28	-0.0895237749635811
22304	29	0.166800964383107
22304	30	0.08871708479581741
22304	31	-0.033343406250132546
22304	32	-0.02208896041238262
22304	33	0.04670350655599265
22304	34	-0.12468439843903667
22304	35	-0.41644892864463756
22305	1	0.036139291699232245
22305	2	-0.013257460689402478
22305	3	0.08344580413780989
22305	4	-0.02009594070140963
22305	5	-0.02553309648467561
22305	6	0.14294048912343982
22305	7	0.07956918372061494
22305	8	0.10934492377000282
22305	9	0.02207946284195117
22305	10	-0.05237471781325098
22305	11	-0.024911092894782882
22305	12	0.06749839672342262
22305	13	0.005659745607474065
22305	14	-0.030880732281275414
22305	15	0.09677290812917505
22305	16	0.03242047819014715
22305	17	0.023337809958242417
22305	18	0.047975571876825995
22305	19	-0.06016674999928995
22305	20	-0.0688535117596274
22305	21	-0.1695317407099992
22305	22	0.04354407260215254
22305	23	0.09625329586630471
22305	24	0.08328292058640585
22305	25	0.09182619911109668
22305	26	-0.02121746770043842
22305	27	0.024083463019877627
22305	28	-0.09845564215106606
22305	29	0.05700698583169839
22305	30	0.12799666980199476
22305	31	0.07734633461169693
22305	32	-0.07079818776077218
22305	33	-0.1028947529135138
22305	34	0.07066400534125705
22305	35	-0.516273814296131
22306	1	0.029198305728161955
22306	2	-0.07042403307824685
22306	3	0.019532438652820616
22306	4	0.08600568107151929
22306	5	0.022011889587474798
22306	6	0.08791548120215964
22306	7	-0.08073752050167116
22306	8	-0.02395866831221838
22306	9	0.05377197329512029
22306	10	0.03536722143295634
22306	11	0.09541112343102753
22306	12	0.03193855168895254
22306	13	0.025866690286804328
22306	14	-0.03748931603400507
22306	15	-0.006523705450334205
22306	16	-0.03271947091926819
22306	17	0.1328666735508719
22306	18	0.11168210931483458
22306	19	-0.09865406720236791
22306	20	0.08431743045487394
22306	21	0.13154827491874244
22306	22	0.09446964755107956
22306	23	0.025732318564905654
22306	24	-0.030894908768793528
22306	25	0.0879147386212793
22306	26	-0.013036679771104787
22306	27	-0.03462012945111326
22306	28	0.07720512874994512
22306	29	0.06195608552709331
22306	30	0.11772699635315576
22306	31	0.08685692580167625
22306	32	0.14952597243765808
22306	33	-0.07700489662401111
22306	34	-0.13835945136966998
22306	35	-0.36177093056109655
22307	1	-0.023244015878184143
22307	2	-0.025635702505102387
22307	3	0.031307415914604064
22307	4	-0.0022358302745359993
22307	5	-0.09109924777415301
22307	6	-0.020151541038160303
22307	7	0.06253365090964991
22307	8	-0.03511367132886534
22307	9	0.04294136712312735
22307	10	-0.05730225179423343
22307	11	-0.06178890630805256
22307	12	0.0026702365759803115
22307	13	-0.04874050392723461
22307	14	0.09788357907798684
22307	15	0.03550566525476029
22307	16	-0.02322472693825972
22307	17	0.06358537738309167
22307	18	0.13170300956433323
22307	19	0.002250966965192447
22307	20	0.15868085750515348
22307	21	0.03132597014553795
22307	22	0.17104750888150022
22307	23	0.007313973699908161
22307	24	-0.09866412317794726
22307	25	-0.025525393743514257
22307	26	-0.10033343145060059
22307	27	-0.08382955704902884
22307	28	0.15284652005167487
22307	29	0.006068512704572981
22307	30	0.032511591408230345
22307	31	-0.056232521204350405
22307	32	0.018348476006735837
22307	33	0.04822944755294145
22307	34	-0.08984207900872221
22307	35	-0.10032481877688326
22308	1	-0.06566786956231496
22308	2	-0.03980142521359298
22308	3	-0.09136945276980057
22308	4	-0.0324656258279461
22308	5	0.08881573826210598
22308	6	-0.15374616798118979
22308	7	-0.010775081783201301
22308	8	-0.15186464211982553
22308	9	0.011236495272662239
22308	10	-0.0661360326257423
22308	11	-0.054308909027675156
22308	12	-0.1064803421783509
22308	13	-0.17562176018910947
22308	14	-0.1729306024878241
22308	15	-0.14327727653370204
22308	16	-0.042723674366094144
22308	17	-0.14414387616942292
22308	18	-0.1088251879523412
22308	19	-0.11919244878221491
22308	20	-0.0491460844936924
22308	21	0.04560548097208539
22308	22	-0.07385530939490081
22308	23	-0.08544021189402429
22308	24	0.017891727288819936
22308	25	0.12298304543500649
22308	26	-0.13558555487543344
22308	27	-0.1709972206980197
22308	28	-0.1690478789302574
22308	29	0.019408918775496886
22308	30	-0.28406593909455324
22308	31	-0.08685570036996637
22308	32	0.007431808164135134
22308	33	-0.056020545070715855
22308	34	-0.18354120629106063
22308	35	0.12444507137332295
22309	1	-0.04626369609571768
22309	2	0.03182267284811502
22309	3	0.1288265073567061
22309	4	0.08803792631499263
22309	5	-0.007607688876774432
22309	6	0.03243131733755433
22309	7	-0.01998651280129593
22309	8	0.0072646754270593306
22309	9	-0.010701961251236014
22309	10	0.0534913853339134
22309	11	0.03716192984123268
22309	12	0.09787442016189374
22309	13	-0.033811007872849075
22309	14	0.027351627411249524
22309	15	0.11134333801386731
22309	16	-0.03824245503007262
22309	17	0.025278410799238316
22309	18	0.020889923787230202
22309	19	0.0267584039988904
22309	20	-0.0012593210438183178
22309	21	0.053714801019829395
22309	22	0.08338544653120294
22309	23	-0.014253216584890538
22309	24	0.047711984130884844
22309	25	-0.015873872042327264
22309	26	0.11752683337775949
22309	27	0.11791445516576005
22309	28	-0.02107107835654176
22309	29	0.058795226253721466
22309	30	-0.15557058769100962
22309	31	-0.18729495681311903
22309	32	0.09212906516595609
22309	33	0.19005165370914057
22309	34	0.20152934636201536
22309	35	-0.019534093759776994
22310	1	0.011422371380611196
22310	2	0.048122403375963074
22310	3	-0.053589431601196225
22310	4	-0.07659756219002745
22310	5	0.05932583304448613
22310	6	0.0781718708393555
22310	7	-0.01339635588170296
22310	8	-0.1081643979473057
22310	9	-0.11287529503049143
22310	10	0.027784233566443106
22310	11	-0.04923066680307642
22310	12	0.037647307112550266
22310	13	0.01636573553572873
22310	14	-0.01660823632938957
22310	15	0.09488235684867163
22310	16	0.025788041881874335
22310	17	-0.02735586421770364
22310	18	0.051736297698830924
22310	19	0.13304465610463723
22310	20	0.03946564436143518
22310	21	-0.034972022447249174
22310	22	-0.012728406689504368
22310	23	0.0538098301033898
22310	24	0.26446564290591823
22310	25	0.007025772609289049
22310	26	-0.11306369636973557
22310	27	-0.06492104357148065
22310	28	-0.04923325823920521
22310	29	0.14113023818992332
22310	30	0.009092054086146106
22310	31	-0.24215939490439808
22310	32	-0.01092511305823507
22310	33	0.013579007549594735
22310	34	0.06531184338847495
22310	35	0.14904593710765468
22311	1	0.10797996323872994
22311	2	0.13999115796713468
22311	3	0.17725012636247683
22311	4	0.012962089238317986
22311	5	0.03246556754093177
22311	6	0.19217307608726486
22311	7	0.09555183922070398
22311	8	0.0819968329391898
22311	9	0.1506449892969428
22311	10	0.17461042043693453
22311	11	0.14477966378412077
22311	12	0.2073942216103859
22311	13	0.218148017219562
22311	14	0.06462135855726103
22311	15	0.24881297191615914
22311	16	0.1610083995916014
22311	17	0.1245116140487923
22311	18	0.06254194007291147
22311	19	0.10703546478369219
22311	20	0.3008940045249773
22311	21	0.16134085135060872
22311	22	0.16724719283598688
22311	23	0.21397889599295183
22311	24	0.2651267969199651
22311	25	0.20636399444445175
22311	26	0.20690402102293604
22311	27	0.3491295078020471
22311	28	0.2752017228904293
22311	29	0.12061828678503161
22311	30	0.198717980138035
22311	31	0.19348575473703278
22311	32	0.33873549539707426
22311	33	0.3143142189653858
22311	34	0.3181806760621839
22311	35	0.49842962641710997
22312	1	-0.05190066196301757
22312	2	0.11906147556583946
22312	3	0.0493049748134986
22312	4	0.0727519338831435
22312	5	0.024693786492271386
22312	6	0.10291575204969661
22312	7	0.1722047191087981
22312	8	-0.0073365396125524285
22312	9	0.010241331325701708
22312	10	0.09756862467634164
22312	11	0.00785048016052059
22312	12	0.10241308164190599
22312	13	-0.019037996691906756
22312	14	0.11155460480561885
22312	15	0.07256029576265632
22312	16	-0.15705678039574167
22312	17	0.06158618231949475
22312	18	0.11088943728488232
22312	19	0.13517215802837512
22312	20	0.2960226258169527
22312	21	0.001767562706149306
22312	22	0.02220834650074721
22312	23	0.048205956492878954
22312	24	0.10973881625564985
22312	25	0.1531970326341252
22312	26	0.017066189137167953
22312	27	0.18269236937816657
22312	28	0.18003461225127637
22312	29	0.17712786361841637
22312	30	0.12774209040812678
22312	31	0.21504343445538154
22312	32	0.11003184476670924
22312	33	0.12706467626207285
22312	34	0.2985053541947025
22312	35	0.46857662505250985
22401	1	-0.09018477158006633
22401	2	-0.06121138967301576
22401	3	-0.11402528918958765
22401	4	-0.04116847052591055
22401	5	0.007458492703712238
22401	6	-0.09256282188911769
22401	7	0.001372460168198586
22401	8	0.038129154328174764
22401	9	0.017780516780888433
22401	10	-0.10406615604836134
22401	11	0.003622395102183873
22401	12	0.12364969369127721
22401	13	-0.12622342085707317
22401	14	-0.10728476369049389
22401	15	-0.022572349145583814
22401	16	-0.09079058885224356
22401	17	-0.07238003826439865
22401	18	-0.03433985211049162
22401	19	-0.014625144114255306
22401	20	0.11188735049014298
22401	21	-0.10522154638451298
22401	22	-0.05446228969741185
22401	23	-0.10624124110943
22401	24	-0.09211599247193192
22401	25	-0.10503287927329552
22401	26	-0.0629463806220727
22401	27	-0.1359838312843209
22401	28	-0.1028713670685093
22401	29	0.04166950860651042
22401	30	-0.1951813945201124
22401	31	-0.08908072058877536
22401	32	-0.11569692408856014
22401	33	-0.27207196971014014
22401	34	-0.29204916977430173
22401	35	-0.23509454312898725
22402	1	-0.0030888461538474132
22402	2	-0.03150950000711106
22402	3	-0.02531214670598203
22402	4	-0.07675715017592566
22402	5	0.1613268662612377
22402	6	-0.15900660074134976
22402	7	0.09051351128695728
22402	8	-0.0055245637853929
22402	9	-0.06249975653328477
22402	10	0.11949235483740495
22402	11	-0.14844468314390724
22402	12	-0.06601952192163196
22402	13	-0.20860322883446258
22402	14	-0.0037800049581164785
22402	15	-0.03063269605718233
22402	16	-0.038492946891423685
22402	17	-0.09064763839351997
22402	18	0.03232794834789843
22402	19	0.06569852605556292
22402	20	-0.023089446527386315
22402	21	-0.05708778711039031
22402	22	-0.07074197500374879
22402	23	0.0497476487742361
22402	24	-0.06780430504710466
22402	25	0.011044978074075118
22402	26	0.03002245561370387
22402	27	-0.03790635108560281
22402	28	-0.2788530449942499
22402	29	-0.0989838056426322
22402	30	0.06327294501558356
22402	31	0.05046506159524
22402	32	-0.053490333422431036
22402	33	-0.104025856445908
22402	34	0.010862641950591723
22402	35	-0.206040217954655
22403	1	0.006337788451581616
22403	2	-0.01746913579545506
22403	3	-0.06000540681168687
22403	4	0.05547403580912302
22403	5	0.07090104206210768
22403	6	-0.06324676554267228
22403	7	0.10013801607310313
22403	8	-0.0690688233378225
22403	9	-0.07038571857066245
22403	10	-0.0190507724433715
22403	11	-0.07217010093909693
22403	12	-0.01443642342862006
22403	13	-0.07679630209902655
22403	14	-0.14452848415740505
22403	15	0.01841979161867613
22403	16	-0.011453777862648451
22403	17	-0.07938352594895548
22403	18	-0.011829666997954291
22403	19	-0.16399899491560888
22403	20	-0.10125919695383345
22403	21	-0.08598805832044576
22403	22	0.029160930255201833
22403	23	-0.18543333000183537
22403	24	-0.22734660103817816
22403	25	0.01618111889290219
22403	26	-0.0329690465407495
22403	27	-0.10114355945060538
22403	28	-0.19853798241388887
22403	29	0.017784856837174345
22403	30	-0.08388164654499519
22403	31	0.09224072980192943
22403	32	0.08393324803044777
22403	33	0.002415313917055073
22403	34	0.1668679432007636
22403	35	-0.3075637400334301
22404	1	-0.08003233124814813
22404	2	-0.06960044167782797
22404	3	-0.08112557026509748
22404	4	-0.030874901684210698
22404	5	-0.07581796819014741
22404	6	-0.2602163763333607
22404	7	-0.13517681460294284
22404	8	-0.2242703919717357
22404	9	-0.1625746688203975
22404	10	-0.17381823660049633
22404	11	-0.013295988818406101
22404	12	-0.096835925463715
22404	13	-0.13316143417367954
22404	14	-0.1398771592921122
22404	15	-0.09282510299559732
22404	16	-0.09583080884561213
22404	17	-0.048081912708198615
22404	18	-0.14229989825076927
22404	19	-0.12417428944144149
22404	20	-0.04541852061905871
22404	21	-0.20442555417308483
22404	22	-0.1691094902907011
22404	23	0.037539792720217235
22404	24	-0.14119098386681372
22404	25	-0.09257146685629891
22404	26	-0.028244303102049173
22404	27	0.010745104257480875
22404	28	-0.13766476687585083
22404	29	-0.08803118210722971
22404	30	-0.12654267560665744
22404	31	-0.16014375574863493
22404	32	-0.1924837582216341
22404	33	-0.08865947842704003
22404	34	-0.23410645136895525
22404	35	-0.003467735474810496
22405	1	-0.017911318589202807
22405	2	-0.01689501891849332
22405	3	-0.08257592272195424
22405	4	-0.027634253288923105
22405	5	0.009766171786367295
22405	6	-0.26279222344247444
22405	7	0.046781914852978446
22405	8	-0.1345046828501424
22405	9	-0.0040938300154991225
22405	10	-0.16790046076050658
22405	11	-0.14013339526303525
22405	12	-0.2138711231847168
22405	13	-0.08191603417695603
22405	14	-0.2081880057262424
22405	15	0.026879228050688653
22405	16	-0.012844112994393697
22405	17	0.0035167113233356417
22405	18	-0.10638825080587111
22405	19	-0.12182150405169523
22405	20	-0.13117994953437773
22405	21	-0.09049807037761326
22405	22	-0.0767669025607205
22405	23	-0.1477921327885099
22405	24	-0.1405222499896297
22405	25	0.019574940025556486
22405	26	-0.10362665732122167
22405	27	-0.13872500811533683
22405	28	0.11546083711532873
22405	29	-0.07994629074795512
22405	30	-0.0686335968528482
22405	31	-0.023525028440815277
22405	32	-0.10532432543793391
22405	33	0.01486294978415259
22405	34	0.20089671597852288
22405	35	0.1318212603232496
22406	1	-0.046291890350271814
22406	2	-0.1708505673283085
22406	3	-0.27037291742900393
22406	4	-0.04221985156577901
22406	5	-0.15611178412443394
22406	6	-0.1800817176773961
22406	7	-0.22668226203464314
22406	8	-0.12983889919244973
22406	9	-0.17351773046517138
22406	10	-0.31894692846942974
22406	11	-0.2393185260045101
22406	12	-0.14779576628065882
22406	13	-0.16492780933122475
22406	14	-0.04489106461222292
22406	15	-0.19957607791447174
22406	16	-0.26630532950512986
22406	17	-0.21964160248681708
22406	18	-0.35221526781783297
22406	19	-0.07370287460411618
22406	20	-0.2021926281140125
22406	21	-0.12418128963435748
22406	22	-0.08697292947973523
22406	23	-0.10693893175340463
22406	24	-0.20440309992404337
22406	25	-0.24034474699114838
22406	26	-0.16825270557536953
22406	27	-0.23114631568318345
22406	28	-0.15305121621228324
22406	29	-0.27818269725874245
22406	30	-0.19061694728490863
22406	31	-0.1982801593354111
22406	32	-0.22764914003156633
22406	33	-0.08059542374395079
22406	34	-0.17192408934607428
22406	35	-0.05044761335542702
22407	1	-0.18207593562226876
22407	2	-0.056712195659816445
22407	3	-0.09231218966948163
22407	4	-0.1056630181715974
22407	5	-0.22251223441042356
22407	6	-0.25377193308447943
22407	7	-0.3728806921186205
22407	8	-0.17938557072707084
22407	9	-0.21768378863725246
22407	10	-0.22509728748123337
22407	11	-0.17428262482403056
22407	12	-0.15223473427384704
22407	13	-0.2612448958591571
22407	14	-0.3466100618131449
22407	15	-0.1914739725232053
22407	16	-0.3253901536501971
22407	17	-0.37278599825170033
22407	18	-0.24624137223550235
22407	19	-0.34417415365972914
22407	20	-0.35576144885150285
22407	21	-0.35556135535176736
22407	22	-0.3158247001989736
22407	23	-0.2085042840717648
22407	24	-0.1672758028569845
22407	25	-0.32547161811199743
22407	26	-0.20150541337626748
22407	27	-0.387934072772147
22407	28	-0.13704932987907625
22407	29	-0.351836402990763
22407	30	-0.23346865715468823
22407	31	-0.1290456455225808
22407	32	-0.38551545377137586
22407	33	-0.13327888486114858
22407	34	0.02423630982637448
22407	35	0.08207185847127363
22408	1	-0.09233608353588707
22408	2	-0.12846963665750977
22408	3	-0.017165061538101156
22408	4	-0.14232445831532203
22408	5	-0.08154540822906853
22408	6	-0.05115630507594915
22408	7	-0.17883797158754788
22408	8	-0.11164922917228637
22408	9	-0.10383798415553258
22408	10	-0.05836189052731555
22408	11	-0.20246959537423237
22408	12	-0.08000046117341952
22408	13	-0.07712652669543729
22408	14	-0.011388030256625825
22408	15	-0.0820588798556443
22408	16	-0.08546102892662333
22408	17	-0.278229487353542
22408	18	-0.15456398062291754
22408	19	-0.19899136634195713
22408	20	-0.037436997586063114
22408	21	-0.2722390994273738
22408	22	-0.2197553677034918
22408	23	-0.1867389378322457
22408	24	-0.050382452122050836
22408	25	-0.1580151825402183
22408	26	-0.050413835429580445
22408	27	-0.2442479944568774
22408	28	-0.07426232428397839
22408	29	-0.17579447197683606
22408	30	-0.007653410209030653
22408	31	-0.19114157185580183
22408	32	-0.3799216140191888
22408	33	-0.2918640781921482
22408	34	-0.3772266130788893
22408	35	-0.3954533375988625
22409	1	-0.053654460778169266
22409	2	-0.14938338292142816
22409	3	-0.09072594519409449
22409	4	-0.052596228399441
22409	5	-0.08109909441325058
22409	6	0.019335824579343353
22409	7	-0.033645106560300064
22409	8	-0.12389123156135895
22409	9	-0.10286395654506464
22409	10	-0.05849948925314408
22409	11	0.010744922551403135
22409	12	-0.15401118681769077
22409	13	-0.1296529501870225
22409	14	-0.16315917283007764
22409	15	-0.09080748748758793
22409	16	-0.1577613469661685
22409	17	-0.06652754736271049
22409	18	-0.017248768655356628
22409	19	-0.06879449431885121
22409	20	-0.08000213016974556
22409	21	-0.057141545458932796
22409	22	-0.034951458488414744
22409	23	-0.02126815362031209
22409	24	0.06835970399453828
22409	25	-0.028943041493967314
22409	26	0.012928452741469698
22409	27	-0.07638132913427853
22409	28	-0.21026404804823073
22409	29	-0.08501610673034321
22409	30	0.08950842706157403
22409	31	-0.12511636054347264
22409	32	-0.03710043692004916
22409	33	-0.03744025395561579
22409	34	-0.11495109305147011
22409	35	0.13166243181994375
22410	1	0.015715855606551088
22410	2	-0.21433269262521293
22410	3	-0.06416014063460196
22410	4	-0.096335017201163
22410	5	-0.14825702585779155
22410	6	-0.246365246928967
22410	7	-0.18712606602562687
22410	8	-0.16185463821017976
22410	9	-0.24524397947548948
22410	10	-0.29257751793875997
22410	11	-0.205174539963366
22410	12	-0.14976679962962436
22410	13	-0.03983892750245133
22410	14	-0.2197353638199786
22410	15	-0.1888752100243849
22410	16	-0.18357651868095815
22410	17	-0.2371138789206526
22410	18	-0.1381904716787119
22410	19	-0.34518781890483297
22410	20	-0.32564948827830875
22410	21	-0.10503954770180002
22410	22	-0.12643759611614058
22410	23	-0.2279997647463361
22410	24	-0.1979950352533706
22410	25	-0.010321978114163244
22410	26	-0.12411083756929742
22410	27	-0.27669831596558936
22410	28	-0.2054042523147004
22410	29	-0.09876508125850592
22410	30	-0.1633159795445991
22410	31	-0.06115050028862612
22410	32	-0.25828248294649114
22410	33	-0.1891719528896303
22410	34	-0.2399144018571029
22410	35	-0.12674932240800985
22411	1	-0.03487084482818403
22411	2	0.13130734162751878
22411	3	0.06624924775928065
22411	4	-0.13718322977581465
22411	5	0.08280524650879428
22411	6	0.04561394624263926
22411	7	-0.03165434542426482
22411	8	-0.13374684942283466
22411	9	-0.188280514321562
22411	10	0.027057319057853135
22411	11	-0.0633440712039004
22411	12	-0.18134597865702773
22411	13	-0.1688563968407948
22411	14	-0.13135901304153919
22411	15	-0.02154089698181849
22411	16	0.006656457758289491
22411	17	0.01657344546671169
22411	18	-0.04398099342456874
22411	19	-0.11266080457244243
22411	20	-0.2199388120934742
22411	21	-0.041816032306243756
22411	22	-0.0925258584724844
22411	23	-0.06528915013333858
22411	24	0.03537506808592639
22411	25	-0.13874066756389425
22411	26	-0.1211516804654309
22411	27	-0.008347375313661587
22411	28	-0.2877856331903885
22411	29	-0.09991825491555062
22411	30	-0.18556344044834105
22411	31	-0.21798088126495685
22411	32	-0.4055349821076035
22411	33	-0.13585680426536584
22411	34	-0.0838520614894982
22411	35	-0.0748131108264225
22412	1	-0.0789367193845969
22412	2	-0.008861419835881179
22412	3	0.05092816782175191
22412	4	-0.0024264028554803474
22412	5	0.0366456590159423
22412	6	-0.16046929144570754
22412	7	0.021944597369021324
22412	8	-0.050033735962777826
22412	9	-0.23438681518545934
22412	10	-0.27321554460894504
22412	11	-0.07568326751147936
22412	12	-0.08804398147417203
22412	13	-0.11359942704004311
22412	14	0.042074874870131396
22412	15	-0.1503960942705902
22412	16	-0.026398051031108594
22412	17	0.06556715908955368
22412	18	-0.00519970739964748
22412	19	-0.043020780136458825
22412	20	-0.07362854085189241
22412	21	-0.06785765945951994
22412	22	0.08972236039936377
22412	23	0.06953035631325832
22412	24	-0.11366420108886643
22412	25	-0.0010552436425683709
22412	26	0.05763417195264964
22412	27	0.001051482871289977
22412	28	-0.0342715154851021
22412	29	-0.10918362557914918
22412	30	-0.02661809663397463
22412	31	-0.07393827219264892
22412	32	-0.08465464364538633
22412	33	0.08703050733930695
22412	34	-0.14962726994859565
22412	35	-0.39463566454566745
22501	1	-0.003227744397808152
22501	2	-0.10407984340097443
22501	3	-0.022550988252774573
22501	4	-0.11122667201675895
22501	5	-0.052848405796869
22501	6	-0.06877643117955046
22501	7	-0.048745318789613634
22501	8	0.01016544463089275
22501	9	-0.054174101622180615
22501	10	-0.155182519294236
22501	11	0.1020625504856838
22501	12	-0.1820970590543567
22501	13	-0.07141825940318824
22501	14	-0.1532869619683268
22501	15	-0.12048024150156067
22501	16	0.044986990355866396
22501	17	-0.11015002431744847
22501	18	0.03763282803154766
22501	19	-0.10714058936403603
22501	20	-0.08403706737180272
22501	21	-0.06581391887930721
22501	22	-0.13168351414538648
22501	23	-0.046387331022081923
22501	24	-0.2619607042082208
22501	25	-0.09675836973981689
22501	26	-0.1322651016801899
22501	27	-0.18118100143674098
22501	28	-0.04122888507031064
22501	29	0.07730899761035914
22501	30	-0.09489723410691653
22501	31	-0.07924902644035114
22501	32	-0.13066517976134406
22501	33	-0.08437260505643707
22501	34	0.1479229691723596
22501	35	-0.13538816132550124
22502	1	-0.014442897113376318
22502	2	-0.05376139908255695
22502	3	-0.05611095361188134
22502	4	-0.08657994975149919
22502	5	-0.004844792910823514
22502	6	-0.10986981214520597
22502	7	0.05975031487835736
22502	8	-0.001489441216655507
22502	9	-0.1731269389711727
22502	10	-0.14305853256323786
22502	11	-0.0033063965760078418
22502	12	-0.0704804165453794
22502	13	-0.14502748427075574
22502	14	0.09153984334893295
22502	15	-0.14364539333610082
22502	16	-0.22955051650476577
22502	17	-0.022034109149785763
22502	18	-0.09146708954296656
22502	19	-0.07367642813638753
22502	20	-0.179344035425558
22502	21	-0.18083193436329026
22502	22	-0.10371392869404161
22502	23	-0.028916716720509328
22502	24	-0.19705046837212592
22502	25	-0.005492795858060617
22502	26	-0.09624744709324062
22502	27	-0.08080418055457272
22502	28	-0.04730154871884906
22502	29	-0.2189411973588804
22502	30	-0.1853980064787777
22502	31	-0.15002126125444448
22502	32	-0.12670836471357205
22502	33	0.04007441649883958
22502	34	-0.10046457811787946
22502	35	-0.15658319386823294
22503	1	0.07328414630174507
22503	2	-0.02539660328263338
22503	3	0.016442861232516037
22503	4	-0.004842044329951278
22503	5	0.043273279094091066
22503	6	-0.10381889761180929
22503	7	0.05995521790674729
22503	8	-0.02710492088287708
22503	9	0.02417601435060135
22503	10	-0.16520711281479805
22503	11	-0.12224099706972424
22503	12	-0.19049714693292685
22503	13	0.0387804164414689
22503	14	0.04697463769092991
22503	15	-0.02385144865952782
22503	16	-0.011742238890619205
22503	17	-0.0406583703186314
22503	18	-0.0018507244563608083
22503	19	0.01914308305381951
22503	20	-0.006301444598115324
22503	21	-0.19936327061065384
22503	22	-0.09232363531010179
22503	23	0.05620439716122405
22503	24	0.08926031860507067
22503	25	-0.09991648121752661
22503	26	-0.01587551850899871
22503	27	-0.011399538626349681
22503	28	-0.014101860800920463
22503	29	-0.0013082350619484373
22503	30	-0.036061414985709916
22503	31	-0.28682950544423136
22503	32	0.0787262020306514
22503	33	-0.18739558188716643
22503	34	0.0553542582123967
22503	35	-0.17472104607091765
22504	1	-0.07501086381406452
22504	2	-0.14549532210191884
22504	3	-0.0818179641570218
22504	4	-0.16431944783161967
22504	5	-0.1655749095678516
22504	6	-0.15339353723732074
22504	7	0.018990100805481802
22504	8	-0.13147284859041974
22504	9	-0.029359115513223344
22504	10	-0.10069480133655162
22504	11	-0.21163415322160262
22504	12	-0.004421906408566656
22504	13	0.028998569158062537
22504	14	-0.051543235640338025
22504	15	-0.10626882652232439
22504	16	-0.2197668012207714
22504	17	-0.04322406684745772
22504	18	-0.006843025944831993
22504	19	-0.1665410593826735
22504	20	-0.14052810516853498
22504	21	-0.15366128412193092
22504	22	-0.13310848922064622
22504	23	-0.06416403779103774
22504	24	-0.03592396802904574
22504	25	-0.17193592404721159
22504	26	-0.1991294365026306
22504	27	-0.14908377516940163
22504	28	-0.15513037056531687
22504	29	-0.18151273844881644
22504	30	-0.012797315902872697
22504	31	-0.304980308885483
22504	32	-0.2523682870346988
22504	33	-0.43814361919007894
22504	34	-0.10835037851364504
22504	35	0.016611558453618613
22505	1	0.03728884601951066
22505	2	0.038543064732664334
22505	3	-0.12447939805678487
22505	4	-0.24104379075482996
22505	5	-0.004397890625547518
22505	6	-0.1519238714668063
22505	7	-0.06746073643380868
22505	8	0.019061361016127876
22505	9	-0.01767635525259692
22505	10	-0.1661235629685791
22505	11	-0.18237177656283166
22505	12	-0.04135816511689683
22505	13	-0.06135660028334655
22505	14	-0.09424054317062769
22505	15	-0.0369288142022981
22505	16	-0.2215294776805976
22505	17	-0.11794666118741759
22505	18	-0.12278659979889994
22505	19	-0.03659037025023082
22505	20	-0.18202390231648025
22505	21	-0.059894916777999185
22505	22	-0.050420283342909045
22505	23	-0.10708491491155314
22505	24	-0.16821566779340458
22505	25	-0.17693273641889817
22505	26	-0.12151863054514678
22505	27	-0.050003241943763044
22505	28	0.027518169326675945
22505	29	-0.18159101983542314
22505	30	-0.13217860852202534
22505	31	-0.02245701921206944
22505	32	-0.04248359000800406
22505	33	-0.11264564195035831
22505	34	-0.162289713129546
22505	35	-0.27424030702641744
22506	1	0.04440603498651541
22506	2	-0.11693783882249775
22506	3	-0.08339248235599683
22506	4	-0.04318191369264213
22506	5	-0.022177579411998494
22506	6	0.05283930331585651
22506	7	0.0833881778679384
22506	8	-0.06639546176630517
22506	9	0.0612526590865059
22506	10	0.16167028126782412
22506	11	0.09131384038574453
22506	12	0.0156407350500416
22506	13	-0.11613623129244388
22506	14	-0.03487328765650233
22506	15	-0.05808538255805473
22506	16	4.2735851443609363E-4
22506	17	-0.04221319840531379
22506	18	0.02971928626829623
22506	19	0.008863377951968232
22506	20	-0.023669091630146966
22506	21	0.002333091203524873
22506	22	-0.08810813710019261
22506	23	0.08589993504273963
22506	24	-0.039152424296965194
22506	25	-0.011537601271491837
22506	26	-0.11076069492974483
22506	27	-0.13596587444475716
22506	28	0.025939093805490643
22506	29	-0.0976954750879031
22506	30	0.08871708479581741
22506	31	-0.0404644642358889
22506	32	-0.16629038462398427
22506	33	-0.14175020656709592
22506	34	-0.04202926110434646
22506	35	-0.27021291643710654
22507	1	-0.18356707504056047
22507	2	-0.14943839696783812
22507	3	0.012471364211524616
22507	4	0.025724544242276437
22507	5	-0.029194742445607602
22507	6	0.007810509203686422
22507	7	0.12851248830708784
22507	8	-0.0662986564200736
22507	9	-0.09823679132208696
22507	10	-0.1605856932075369
22507	11	-0.09967756494945235
22507	12	-0.08461376891214911
22507	13	-0.09500276056684243
22507	14	-0.14633684527746738
22507	15	-0.17165648666492217
22507	16	0.021935031530468052
22507	17	-0.12820109503009292
22507	18	-0.18194579662337418
22507	19	-0.15534878121200535
22507	20	-0.14074375007871254
22507	21	-0.045309705060795125
22507	22	0.05969918958214748
22507	23	-0.19053720541756292
22507	24	0.01452311099406245
22507	25	-0.11861772000563064
22507	26	-0.11895486144731393
22507	27	-0.06626422052992353
22507	28	-0.08047266844366874
22507	29	-0.004148769537536623
22507	30	-0.04777084817930444
22507	31	-0.13903898939986448
22507	32	-0.22482822945597292
22507	33	-0.08090720859704703
22507	34	-0.22783558647652669
22507	35	-0.1533514617737204
22508	1	-0.03321555740052062
22508	2	-0.0924251741560802
22508	3	-0.11708113888406046
22508	4	-0.12711884146476748
22508	5	-0.029092860713102908
22508	6	-0.1640920744092682
22508	7	-0.16064275302045417
22508	8	0.06729126319088152
22508	9	-0.12037874568061113
22508	10	-0.1386407016442135
22508	11	-0.08973023806179015
22508	12	-0.14112014935187744
22508	13	-0.09864856115324017
22508	14	-0.07138384047208746
22508	15	-0.19538607663586305
22508	16	-0.195166728303235
22508	17	-0.1301977973468098
22508	18	0.01232059716107159
22508	19	0.00977366292305959
22508	20	-0.08818227138213075
22508	21	-0.04023422404171839
22508	22	-0.12394070853611794
22508	23	-0.13642876681285543
22508	24	-0.13650385430327816
22508	25	-0.10444332773530363
22508	26	0.08312691339919098
22508	27	0.07771891894154237
22508	28	-0.13410095409746958
22508	29	-0.12853751122115398
22508	30	-0.24857884474047864
22508	31	-0.1683044529040103
22508	32	-0.16187494235863653
22508	33	0.09057450337534334
22508	34	0.03215786948272026
22508	35	0.12400833856888127
22509	1	0.06843402044305691
22509	2	0.06838164240951627
22509	3	-0.04983892582759708
22509	4	-0.08280832052503584
22509	5	-0.03558346724780037
22509	6	-0.07489785659465298
22509	7	0.031021176848568643
22509	8	-0.08675355133181739
22509	9	-0.148809978791121
22509	10	-0.1449116316813246
22509	11	-0.11377091506363968
22509	12	-0.13977170544761464
22509	13	-0.032564853934559324
22509	14	-0.06921293500150938
22509	15	-0.02776243587610594
22509	16	-0.0969006081341135
22509	17	-0.1122020383056821
22509	18	-0.11916283336090316
22509	19	-0.07139893634511907
22509	20	-0.06902102443678615
22509	21	-0.05114758176918599
22509	22	-0.11156434929587533
22509	23	-0.11877073291104523
22509	24	-0.12486048274097783
22509	25	-0.16813671158086407
22509	26	-0.11299791043293084
22509	27	-0.18985985557650054
22509	28	-0.1688950477864566
22509	29	-0.19119767853215563
22509	30	-0.14444171178382703
22509	31	-0.16049216705303593
22509	32	-0.25125599509910046
22509	33	-0.12295156947088515
22509	34	-0.10329680526935192
22509	35	0.07780684130352356
22510	1	-0.007941756174204784
22510	2	-0.04908386452252955
22510	3	-0.04140697021261275
22510	4	-0.122292655217624
22510	5	-0.1841054354306948
22510	6	-0.14201973525484135
22510	7	-0.10602087782974223
22510	8	-0.11941974956370416
22510	9	-0.13862605809569573
22510	10	-0.17850078984389484
22510	11	-0.1278087312797922
22510	12	-0.02714098194914527
22510	13	-0.012853270489365798
22510	14	-0.03540826401041386
22510	15	-0.19552990699440898
22510	16	-0.07323372280119855
22510	17	-0.0581405221580269
22510	18	-0.12363326663370344
22510	19	-0.22006384538781987
22510	20	-0.16345938089941114
22510	21	-0.1541171619325752
22510	22	-0.1354994917274297
22510	23	-0.08261038877476778
22510	24	-0.23498319675636026
22510	25	-0.09958348043059573
22510	26	-0.12765284756876127
22510	27	-0.1884836448233571
22510	28	-0.10742276729786937
22510	29	-0.1504518875119487
22510	30	-0.08678645766401161
22510	31	-0.032086889412120456
22510	32	-0.05814004245852544
22510	33	-0.21651770158452877
22510	34	0.07913784950449809
22510	35	-0.43220556331941395
22511	1	0.08161637160054269
22511	2	-0.006935581604814445
22511	3	-0.022195858081733633
22511	4	-0.1368554169460232
22511	5	-0.04864732187273546
22511	6	-0.05348827565841674
22511	7	-0.14202489812196006
22511	8	-0.026698835946000088
22511	9	0.028477909828346526
22511	10	-0.08033205634392004
22511	11	0.02953873966126963
22511	12	-0.14960872873191988
22511	13	-0.2681791679017351
22511	14	-0.05653639327882587
22511	15	-0.16668332055363067
22511	16	-0.11275999776830758
22511	17	-0.1128625659205511
22511	18	-0.018400678152183048
22511	19	-0.19495951394586086
22511	20	0.03068708082953009
22511	21	-0.025673414530736238
22511	22	-0.2786211748513807
22511	23	-0.09052095256946302
22511	24	-0.1590529418079285
22511	25	-0.05808215143068196
22511	26	-0.022928644293862988
22511	27	-0.002468197111447523
22511	28	-0.0829842855070595
22511	29	-0.16021963195525757
22511	30	-0.2096492152533429
22511	31	-0.22561429092485952
22511	32	-0.28768721070793646
22511	33	0.04958326281771264
22511	34	-0.07877604353845413
22511	35	-0.32513828910993325
22512	1	0.06966490684078153
22512	2	0.003008298407131349
22512	3	-0.013572545956087367
22512	4	0.024871082968481062
22512	5	0.013227070415933184
22512	6	-0.07357267256633548
22512	7	-0.0946560808271002
22512	8	0.005762072743536351
22512	9	-0.18507918887801367
22512	10	-0.0519972045297763
22512	11	-0.0541481827737087
22512	12	-0.11212037254481544
22512	13	-0.18452554996171244
22512	14	-0.07822948661563345
22512	15	-0.12717066356950824
22512	16	-0.03884877402590092
22512	17	-0.11064992246239314
22512	18	-0.08468797982455101
22512	19	-0.03988230111099966
22512	20	-0.09547749186486953
22512	21	-0.11400267731468716
22512	22	0.031168815425239416
22512	23	0.03776757919995788
22512	24	0.05599941387897189
22512	25	-0.058181171691551015
22512	26	0.07306983977740344
22512	27	-0.13140265743826518
22512	28	-0.15628888254818918
22512	29	-0.0021369755581091
22512	30	-0.08005032387193722
22512	31	-0.20719805364372945
22512	32	-0.02860835434091058
22512	33	-0.2634974922883373
22512	34	-0.41452452697170017
22512	35	-0.4771733085949741
22601	1	-0.047508979272276264
22601	2	0.06401367331645602
22601	3	0.12586342445818133
22601	4	0.12395529604440725
22601	5	0.1886143492425134
22601	6	0.20843786770419115
22601	7	0.17542882930448656
22601	8	0.13812425325198774
22601	9	0.17421479419419938
22601	10	0.12882359546331656
22601	11	0.12561994606633675
22601	12	0.16414885734734952
22601	13	0.21001750878757264
22601	14	0.025921291886454867
22601	15	0.20128239672673232
22601	16	0.17664355004149712
22601	17	0.24633625783897628
22601	18	0.15110216142937105
22601	19	0.10596423940359045
22601	20	0.08008543759321896
22601	21	0.29416846679956876
22601	22	0.1645290613114696
22601	23	0.2597744462151752
22601	24	0.33734741229380205
22601	25	0.1692724056954944
22601	26	0.33562334388423665
22601	27	0.14601921038740784
22601	28	0.3357082897848045
22601	29	0.27042245136475174
22601	30	0.19280820217890238
22601	31	0.1981643444249741
22601	32	0.16756431084618129
22601	33	-0.014003643450188008
22601	34	-0.32586866107263646
22601	35	-0.1349063430551638
22602	1	0.021281174952310522
22602	2	0.14667687890101178
22602	3	0.17562332335993247
22602	4	0.12669162250364252
22602	5	0.059073883010889006
22602	6	0.08520366327925899
22602	7	0.18790911072553484
22602	8	0.20048930885047156
22602	9	0.20168693215311606
22602	10	0.23590788820671094
22602	11	0.06856933583202363
22602	12	0.11064650440248158
22602	13	0.1991423094279341
22602	14	0.28411867742812547
22602	15	0.17079296293827895
22602	16	0.23142992032784804
22602	17	0.0708352290067964
22602	18	0.1993066143802551
22602	19	0.2177242296068016
22602	20	0.26495042133407054
22602	21	0.09752740640800539
22602	22	0.18247650065578114
22602	23	0.2506772099199921
22602	24	0.1717917209400781
22602	25	0.29221754921872645
22602	26	0.18852534142972388
22602	27	0.14201197003679766
22602	28	0.3327699769632986
22602	29	0.02253150298655271
22602	30	0.14890313009301792
22602	31	0.20712034122797718
22602	32	0.2603976656361624
22602	33	0.2913406198110451
22602	34	0.28667946844307224
22602	35	-0.17960094329848886
22603	1	0.06273406209542287
22603	2	0.19199649753769776
22603	3	0.1529039690831766
22603	4	0.23420718046942923
22603	5	0.07116421615754831
22603	6	0.15455754634871255
22603	7	0.1781902416663712
22603	8	0.35848275201554713
22603	9	0.23997311014431943
22603	10	0.27106057427486263
22603	11	0.20910035875535726
22603	12	0.24619297456749933
22603	13	0.27386188220024366
22603	14	0.19851910890762525
22603	15	0.28445616877979063
22603	16	0.285991064142209
22603	17	0.15130162842650208
22603	18	0.28572923201599565
22603	19	0.1146799566999519
22603	20	0.23604946379209224
22603	21	0.19155332470444364
22603	22	0.2382310041738549
22603	23	0.24329068243433483
22603	24	0.11218451098061877
22603	25	0.23627161604096614
22603	26	0.32712681243625497
22603	27	0.1968467253956021
22603	28	0.31702894733746945
22603	29	0.27139055268838064
22603	30	0.17900851974833643
22603	31	0.03185418510601323
22603	32	0.21472323778447588
22603	33	0.21266721258947285
22603	34	0.2534888133599509
22603	35	0.22798577335313297
22604	1	-0.03941370253149046
22604	2	-0.0020986921407910586
22604	3	0.03506762662540197
22604	4	0.04288115853523067
22604	5	0.1691857456285426
22604	6	0.2540091914135161
22604	7	0.06939484567612908
22604	8	0.1381528999874746
22604	9	0.3014347647843536
22604	10	0.08657862408582417
22604	11	0.12281268711680582
22604	12	0.029691982494213676
22604	13	0.14808599204891237
22604	14	0.11752767726196822
22604	15	0.09116549624294379
22604	16	0.12949175020283832
22604	17	-0.006132751601732878
22604	18	0.22369232294123975
22604	19	0.07806480216355993
22604	20	0.10604319546834517
22604	21	0.23850997949255515
22604	22	0.09797306511972437
22604	23	0.13560532267204195
22604	24	-0.013218981512203243
22604	25	0.2417134588294303
22604	26	0.1598176014553374
22604	27	0.14406620556894012
22604	28	0.18288237714705247
22604	29	0.12904802581356023
22604	30	0.16101571598142073
22604	31	0.09151382006253073
22604	32	0.06481010589302372
22604	33	0.13079821561998273
22604	34	0.13179128219108094
22604	35	-0.04049911850594157
22605	1	-0.047352161940342086
22605	2	0.06576224958251942
22605	3	0.03203582786053616
22605	4	-0.009890487282770977
22605	5	0.05007424838610319
22605	6	-0.19282671734292478
22605	7	0.10451324714099997
22605	8	0.10386959858890066
22605	9	0.12574197475480275
22605	10	0.03578638702547465
22605	11	0.07890008393595593
22605	12	0.03476159541577317
22605	13	-0.07289824213609819
22605	14	-0.009874229595382644
22605	15	-0.1539888591484413
22605	16	0.06269382316951777
22605	17	-0.04604470637336533
22605	18	-0.10007521385658436
22605	19	-0.06143115074298322
22605	20	0.1259926462633203
22605	21	0.10083376153963997
22605	22	0.007916918224687208
22605	23	0.051332524531297
22605	24	-0.12092594426145808
22605	25	0.16238174530487726
22605	26	0.12811494443466387
22605	27	-0.0639907645872313
22605	28	0.032725981816568606
22605	29	0.05913585247702002
22605	30	0.10300804435333077
22605	31	0.019446778921327734
22605	32	0.024753473298197548
22605	33	0.13237534353145008
22605	34	0.3210737700425135
22605	35	0.08566182540301881
22606	1	-0.044405543586417906
22606	2	0.04099787252681253
22606	3	0.07417782383665994
22606	4	-0.003134679128713458
22606	5	-0.0048052893324133095
22606	6	-7.395632218987203E-5
22606	7	0.1489588933949264
22606	8	0.11500654860400061
22606	9	-0.07192946473436024
22606	10	0.09812861538785
22606	11	0.08998677646337683
22606	12	-0.011489496455460824
22606	13	0.060089625597122165
22606	14	0.08770887689640716
22606	15	-0.05569067601125255
22606	16	-0.0037662415206085598
22606	17	0.08460127168923748
22606	18	-0.055339494494397456
22606	19	-0.006425423028218802
22606	20	0.10571101859810028
22606	21	0.061939382566492895
22606	22	0.0424465436479835
22606	23	-0.021136587599166035
22606	24	0.12706525849309003
22606	25	0.13199727006133344
22606	26	-0.0164315991885573
22606	27	-0.05867494271069518
22606	28	-0.04434387554503161
22606	29	-0.02195842783848434
22606	30	0.04489181517263319
22606	31	0.023676602042286277
22606	32	-0.08734858436353221
22606	33	0.2356921738354032
22606	34	0.009020658803574833
22606	35	0.2530618689959283
22607	1	-0.06862180808949603
22607	2	-0.028527548636791522
22607	3	-0.10076975718762426
22607	4	0.010024726586983945
22607	5	0.068178832919358
22607	6	0.08773648676061896
22607	7	0.06021727576685976
22607	8	0.11581463792040836
22607	9	0.0926917643335301
22607	10	-0.0580204831252189
22607	11	0.03066031188923546
22607	12	-0.06866544842180389
22607	13	-0.011043230776330404
22607	14	0.008409294037726056
22607	15	0.002178592451791417
22607	16	0.10869215718059166
22607	17	-0.08769034067738346
22607	18	0.05547113841920748
22607	19	0.09496577255420391
22607	20	-0.11212329833953305
22607	21	0.09567778883383227
22607	22	0.16939285576761165
22607	23	0.0876519132479956
22607	24	0.15830107544497451
22607	25	-7.285677817918668E-4
22607	26	-0.0027393988329009744
22607	27	0.09649630861905933
22607	28	0.014344688593425303
22607	29	-0.03752110497361372
22607	30	0.023765242364760297
22607	31	-0.08446673270785254
22607	32	-0.007511712006603943
22607	33	0.10108779309726401
22607	34	0.10900896601470222
22607	35	0.486776581818507
22608	1	-0.015226507645543563
22608	2	0.11127045372713695
22608	3	0.07029511217345075
22608	4	0.08884584958189023
22608	5	0.09562532212087049
22608	6	0.0626472746417619
22608	7	0.13197397244125852
22608	8	0.11244809432405845
22608	9	0.17643195555009328
22608	10	0.16110230280931148
22608	11	0.02866713132541321
22608	12	0.07309090624535486
22608	13	0.13988895860029515
22608	14	0.14686763206450593
22608	15	0.04285134893918752
22608	16	0.05740242903869586
22608	17	0.1400931982315896
22608	18	-0.037450660840114836
22608	19	0.11031574793909726
22608	20	0.21592327237893727
22608	21	0.08948946583967654
22608	22	0.24014216853700532
22608	23	-0.06198497860273022
22608	24	0.13768996184114712
22608	25	0.14013310848670812
22608	26	0.09594029632255285
22608	27	0.14552232532972198
22608	28	-0.025794411086629054
22608	29	0.14576453037700787
22608	30	0.051873531271148465
22608	31	0.13205981034882086
22608	32	0.27931074889553287
22608	33	0.20022157346648584
22608	34	0.10195690215786968
22608	35	0.1080516287503741
22609	1	0.03437640982139811
22609	2	-0.048281918524324396
22609	3	0.14426100603321856
22609	4	0.08764032998519511
22609	5	-0.006949396585454792
22609	6	0.31983150236934677
22609	7	0.00448232871941201
22609	8	0.043477431067984185
22609	9	0.13778118330441913
22609	10	-0.013053517191686126
22609	11	0.05279363629732359
22609	12	0.012640263596345847
22609	13	0.05264787261930337
22609	14	0.10440725928056338
22609	15	0.055904986787957966
22609	16	0.10612089177934081
22609	17	-0.046725266680539335
22609	18	0.07438609646134609
22609	19	0.11101339213112027
22609	20	0.10012774305462813
22609	21	0.08059104060590982
22609	22	0.1977055876607281
22609	23	0.15681918850584253
22609	24	0.19383760510478254
22609	25	0.29536529830836145
22609	26	0.1606560475410248
22609	27	0.2574029528947861
22609	28	0.25183732480054033
22609	29	0.31201873054563123
22609	30	0.19457462403094894
22609	31	0.1330153260903515
22609	32	-0.0682525789629338
22609	33	0.17249424509315503
22609	34	-0.016241924548609177
22609	35	-0.26341860099574177
22610	1	0.07023617460318832
22610	2	0.09363350104853652
22610	3	0.03438580450667317
22610	4	0.007652465708439138
22610	5	0.01692708999541992
22610	6	0.06661853907660031
22610	7	0.022852892055617247
22610	8	-0.05933726954935281
22610	9	-0.020527442683579977
22610	10	0.10475730961246654
22610	11	0.08140571212788217
22610	12	0.034230823031606405
22610	13	0.03314956526451596
22610	14	-0.027332827908772117
22610	15	0.05627069271610452
22610	16	0.0765865359123552
22610	17	-0.05051948907577497
22610	18	0.007030337447517354
22610	19	0.05246495212607272
22610	20	0.11312910963336975
22610	21	0.08663532439395283
22610	22	-0.09749700300680786
22610	23	-0.01501494305360751
22610	24	0.08034364268323202
22610	25	0.06129897086726288
22610	26	0.3107043228442947
22610	27	0.07028520774908742
22610	28	-0.07664519145584592
22610	29	-8.029891554670598E-4
22610	30	-0.06342551282028808
22610	31	0.08103587024305625
22610	32	-0.04314854800785639
22610	33	0.21248206445975626
22610	34	-0.13551002367057308
22610	35	0.02200573795321148
22611	1	-0.09382578788416751
22611	2	-0.06584783732558108
22611	3	0.09739257533648882
22611	4	0.03332159897567166
22611	5	0.006848903836257136
22611	6	0.0220272094315348
22611	7	0.0031270927747115707
22611	8	0.11325646890291807
22611	9	-0.024477781425218836
22611	10	0.02410748958499198
22611	11	0.012096525410541403
22611	12	-0.05933912782402473
22611	13	-0.06810371250713132
22611	14	0.0416773219561648
22611	15	0.10208012374172881
22611	16	0.10641966821987126
22611	17	0.025680992835773964
22611	18	0.08279474219217775
22611	19	0.019681418780180593
22611	20	-0.0275748284962134
22611	21	-0.057045972499039976
22611	22	0.006591089084288626
22611	23	-0.012708337522809643
22611	24	0.08160108608014127
22611	25	0.10131736967096572
22611	26	-0.1200090073316673
22611	27	0.14711603757917402
22611	28	0.09622988306881552
22611	29	0.0218286777526302
22611	30	-0.009831616499575091
22611	31	-0.08848399953924968
22611	32	0.13698822460579407
22611	33	-0.01148540463393033
22611	34	0.18687334445136017
22611	35	0.12308501017719564
22612	1	-0.010293980214431286
22612	2	-0.016547037275156384
22612	3	0.062383053070593775
22612	4	-0.05804337919590452
22612	5	0.08590622202400766
22612	6	0.0010106906638895907
22612	7	0.09395855392101282
22612	8	0.17096335119750705
22612	9	0.024839151699808326
22612	10	-0.03500897320463281
22612	11	-0.013948635192335246
22612	12	0.016135147050555076
22612	13	-0.058923993057547364
22612	14	0.19646704421215588
22612	15	-0.012047872320295028
22612	16	-0.028471594857300886
22612	17	0.019620584601454993
22612	18	0.03992616146752681
22612	19	0.03612327292817952
22612	20	0.2387289565482078
22612	21	0.13351940547264007
22612	22	0.1350899027405177
22612	23	0.19456940498731967
22612	24	0.17099707877448367
22612	25	-0.013459326065252242
22612	26	0.184423986381681
22612	27	0.09672118995793255
22612	28	0.18448380415631505
22612	29	-0.15424807366144933
22612	30	-0.08317369921197582
22612	31	0.033779568376495206
22612	32	-0.10855717086463557
22612	33	0.14771314924227852
22612	34	-0.2416691410626406
22612	35	0.4066177933351689
23101	1	0.06873432839108062
23101	2	0.00646348905881311
23101	3	-0.005542747050821362
23101	4	0.046472864286897675
23101	5	-0.013750688597450988
23101	6	0.05769963821677493
23101	7	0.08906936681868416
23101	8	0.10238926993402231
23101	9	0.11421843145021171
23101	10	0.12494166120415429
23101	11	0.16819788720185613
23101	12	0.27467891885756046
23101	13	0.22225866912901182
23101	14	0.042860806106816085
23101	15	0.14352202231766853
23101	16	0.217753663286274
23101	17	0.025024510631524777
23101	18	0.2031434913362844
23101	19	0.10801419737462226
23101	20	0.1211590695588427
23101	21	0.21561696444432243
23101	22	0.19715612956292716
23101	23	0.17353801744732067
23101	24	0.11039858266337177
23101	25	0.30639025297144684
23101	26	0.12465265012929905
23101	27	0.0727142474898983
23101	28	0.19042763549909836
23101	29	0.016387479951518458
23101	30	0.0988524193012239
23101	31	0.1318909668860755
23101	32	0.28880271497866516
23101	33	0.2827708980770751
23101	34	0.1124684038405448
23101	35	0.15132498799752625
23102	1	-0.07101787358689293
23102	2	-0.002322672611427379
23102	3	0.0545935810981959
23102	4	-0.014252758861513115
23102	5	0.02410433198029338
23102	6	0.1330454867827271
23102	7	-0.01804551913632224
23102	8	0.13766435613934647
23102	9	0.059737222063880324
23102	10	0.08925492738574548
23102	11	0.04327018968808716
23102	12	-6.844781806378819E-4
23102	13	0.018348634708672762
23102	14	-0.08237225954022165
23102	15	0.1272257324292667
23102	16	0.003909648813731792
23102	17	0.13641331464444306
23102	18	0.21456612559059351
23102	19	-0.006259353030429793
23102	20	0.13768392211923697
23102	21	0.22611453469150433
23102	22	0.24921719453892877
23102	23	0.03666481535472599
23102	24	0.238098259097967
23102	25	0.049808664470148756
23102	26	0.17885036518227082
23102	27	0.18122868589707508
23102	28	0.2677279142664659
23102	29	-0.020196388615367766
23102	30	0.21396959397247173
23102	31	0.18284270889634513
23102	32	0.17251899943569526
23102	33	0.02054994736386817
23102	34	-0.11746428479240123
23102	35	-0.08570506901338248
23103	1	0.04582329516114214
23103	2	0.0832965901207352
23103	3	0.06254640841484971
23103	4	0.18237631406812227
23103	5	0.035717394968898475
23103	6	0.09324937499332009
23103	7	0.08082743462599495
23103	8	0.06422630666521201
23103	9	0.1485159670402254
23103	10	0.04260239958933454
23103	11	-0.05065962696824755
23103	12	0.07199031482617357
23103	13	0.13483035363448437
23103	14	0.017766618800180822
23103	15	0.09182930688714208
23103	16	0.10131078575249575
23103	17	-0.023325560887755614
23103	18	0.09364993700963709
23103	19	-0.03688930288488024
23103	20	0.06305353571706007
23103	21	0.19454524135633022
23103	22	0.15130183756861726
23103	23	0.11686463167280436
23103	24	0.13393644030229268
23103	25	0.01092509059944291
23103	26	0.15301401569135464
23103	27	0.061629607753118876
23103	28	0.09622043966314209
23103	29	0.10574750223749163
23103	30	0.04227237428366237
23103	31	0.06534435711929376
23103	32	0.050288317151171213
23103	33	0.19494272160551418
23103	34	0.1982620916891662
23103	35	0.19610614451908503
23104	1	0.09366719709165494
23104	2	0.04458467756917628
23104	3	0.07606919245704091
23104	4	0.04482623862676505
23104	5	-0.037155054355345385
23104	6	-0.006542550259510449
23104	7	0.02935927461329868
23104	8	0.1125188892179736
23104	9	0.14121079044183915
23104	10	0.0898671852073889
23104	11	0.10259835447072874
23104	12	-0.013192294491837231
23104	13	-0.03409430263959479
23104	14	0.11123772904517892
23104	15	0.036423506025613506
23104	16	0.14221060790097084
23104	17	0.05381839797546917
23104	18	0.056829990254883
23104	19	0.1214095771444903
23104	20	0.10874570256116556
23104	21	-0.253015397301418
23104	22	0.08550066227303432
23104	23	0.13132471154456482
23104	24	0.09075211353781043
23104	25	0.10819037539980769
23104	26	-0.002434338841666772
23104	27	0.020404085352346613
23104	28	0.198310224279588
23104	29	0.12961438107608814
23104	30	0.19596743197681832
23104	31	-0.019869045912855654
23104	32	0.03695340717967355
23104	33	-0.03085546118934701
23104	34	-0.21567336701983564
23104	35	-0.40331495958661634
23105	1	0.08977983608842877
23105	2	0.14984491965158142
23105	3	0.08523592327157914
23105	4	0.07657127066570979
23105	5	0.07523609837024026
23105	6	0.08479410476723359
23105	7	0.10402156522881256
23105	8	0.10196306540768063
23105	9	-0.0018978620563103732
23105	10	0.09750428087168928
23105	11	0.08008653376752761
23105	12	0.06818977722781483
23105	13	0.09554388003954983
23105	14	0.12408771399958596
23105	15	0.20016444659669475
23105	16	0.12706646180244263
23105	17	0.09399012765867099
23105	18	0.09979798396606299
23105	19	0.18058773794337668
23105	20	0.19669301733127043
23105	21	0.17952086957239288
23105	22	-0.017880630341565507
23105	23	0.05423704822991482
23105	24	0.16820833553143189
23105	25	0.06335509547015761
23105	26	0.10295478214587916
23105	27	0.22004217472549215
23105	28	0.22102440235874354
23105	29	0.2226212134075496
23105	30	0.15713580964216334
23105	31	0.2431710500057065
23105	32	0.4221747873152921
23105	33	0.13776246709100093
23105	34	-0.2421979286566085
23105	35	-0.3838921504696877
23106	1	0.001233388631266763
23106	2	0.14719037112907785
23106	3	0.11866214244157192
23106	4	0.04285496681181655
23106	5	0.06931813052758784
23106	6	0.17137430403792564
23106	7	0.15292906866364575
23106	8	0.1309863517454275
23106	9	0.21625850226548948
23106	10	0.1330636170062789
23106	11	0.04009663133102492
23106	12	0.03964146618014297
23106	13	0.13727308912425684
23106	14	0.10508803492162144
23106	15	0.02070081357771869
23106	16	0.05222901869134233
23106	17	0.15398412572245945
23106	18	0.19933440915091438
23106	19	0.09439534171306718
23106	20	0.07382646803342396
23106	21	0.016884951615224963
23106	22	0.1307005311612528
23106	23	0.14542229179692612
23106	24	0.1467411344574856
23106	25	0.29320962861403643
23106	26	0.21076322640023193
23106	27	0.11224053871729467
23106	28	0.14834223638598587
23106	29	0.09531088180057878
23106	30	0.17096429203336783
23106	31	0.0933220862741706
23106	32	0.2588555083379305
23106	33	0.3511806925790495
23106	34	0.3891961491838032
23106	35	0.15563786161428084
23107	1	0.04513722317186719
23107	2	-0.09651695520399883
23107	3	0.011396024223657264
23107	4	0.004969070623143779
23107	5	0.05940222383143734
23107	6	0.14520520470255605
23107	7	0.04260562062533069
23107	8	0.007018106850608774
23107	9	0.014221920065182303
23107	10	-0.05692671354223933
23107	11	-0.04240910467648007
23107	12	7.17606651313929E-4
23107	13	0.08351947981373797
23107	14	0.08001606959723517
23107	15	-0.0152450342811008
23107	16	-0.1447392341018272
23107	17	0.0829712884981646
23107	18	0.09644518026122029
23107	19	0.14910364703961676
23107	20	-0.025192302857867332
23107	21	0.0044865541497713934
23107	22	0.02656992301660921
23107	23	0.05051601639922154
23107	24	0.09849735879036814
23107	25	-0.039115549831720386
23107	26	-0.0207795069393768
23107	27	0.03549898991560951
23107	28	0.047207310790426504
23107	29	-0.10847585371469393
23107	30	-0.09362298517466883
23107	31	0.16652919152045342
23107	32	0.16138688853934013
23107	33	-0.038717146981952055
23107	34	0.360961565051209
23107	35	-0.19576457030029104
23108	1	0.1381377064555629
23108	2	0.17244433908540913
23108	3	0.15477440499554618
23108	4	0.05327719813919174
23108	5	0.07826800000782796
23108	6	0.20647174536122037
23108	7	0.13074290355883988
23108	8	-0.056065175666248024
23108	9	0.1463827211184494
23108	10	0.20208382845241601
23108	11	0.10595561679438958
23108	12	0.12282475731016262
23108	13	0.1922405998173815
23108	14	0.11429716190274064
23108	15	0.17012589228254882
23108	16	0.06984463164483401
23108	17	0.24792284626575167
23108	18	0.11359458239795828
23108	19	0.16436208573807676
23108	20	-0.01592303961670183
23108	21	0.15465620950017467
23108	22	0.17074534234745187
23108	23	0.15027909774185844
23108	24	0.278289015441338
23108	25	0.18958728467355712
23108	26	0.157666040145358
23108	27	0.27074175773954323
23108	28	0.22511390799244424
23108	29	0.1620322857780181
23108	30	0.08432747023376663
23108	31	0.18421501325877188
23108	32	0.007739783476168327
23108	33	0.20251057916402715
23108	34	0.16396315322433708
23108	35	0.3354148190416595
23109	1	-0.0081065963255611
23109	2	-6.014125901039336E-4
23109	3	0.030625860759553092
23109	4	0.07593642443721293
23109	5	0.076627232738673
23109	6	0.17762754386398427
23109	7	0.08458341875657993
23109	8	0.060472715389238374
23109	9	0.12573864981310834
23109	10	0.011657604872333138
23109	11	0.190461021293288
23109	12	0.05172762192886182
23109	13	0.048773331377212514
23109	14	0.062403992317875634
23109	15	0.2772816547826764
23109	16	-4.654773540124779E-5
23109	17	0.1998468166366365
23109	18	0.1660242177574176
23109	19	-4.805575861794864E-4
23109	20	0.15709498208600792
23109	21	0.25974135706201196
23109	22	0.29480970394523354
23109	23	0.1854979500995384
23109	24	0.15876297163619313
23109	25	0.15805241545710658
23109	26	0.06896672543968663
23109	27	0.0034259449839666445
23109	28	0.23818544655722462
23109	29	0.12755797326294527
23109	30	0.12070376768544122
23109	31	0.3166338398851565
23109	32	0.11568250804460689
23109	33	-0.08265407069310982
23109	34	0.048027512174872555
23109	35	0.061662012622811346
23110	1	0.04719051621732362
23110	2	0.038814192317264684
23110	3	-0.021418484380173908
23110	4	-0.047819787998410135
23110	5	-0.005588322338500262
23110	6	0.1448380478985527
23110	7	0.0538155402398246
23110	8	0.01715192229952578
23110	9	0.24085547201240587
23110	10	0.05351890406931403
23110	11	0.017948309658336825
23110	12	0.03334526800696125
23110	13	0.15901577075203477
23110	14	0.10632485513784928
23110	15	-0.02410726856231804
23110	16	0.061422253306872676
23110	17	0.16246263249539084
23110	18	0.08768624151959159
23110	19	0.1833794606439909
23110	20	0.11521300922639455
23110	21	0.042898177329995235
23110	22	0.0903317752808448
23110	23	0.23630160872428263
23110	24	0.13121478266237574
23110	25	0.10780927984668409
23110	26	0.13940716248357887
23110	27	0.21500107534141222
23110	28	0.09794725662041515
23110	29	0.23353443569783394
23110	30	0.01535838547476942
23110	31	0.19462355160360545
23110	32	-0.025904138209817518
23110	33	0.19582263248991438
23110	34	0.1510309018552718
23110	35	0.3742684653130688
23111	1	0.026185460477595512
23111	2	0.09080985129087082
23111	3	0.10952919649372816
23111	4	0.06994301420533588
23111	5	0.13455779829772752
23111	6	0.15555558316609108
23111	7	0.10111373921496636
23111	8	0.09781912434186779
23111	9	0.09972760953274928
23111	10	0.15777388794211333
23111	11	-0.07282628399680391
23111	12	0.18183039221147368
23111	13	-0.03724114891260655
23111	14	0.14578632786929546
23111	15	0.1317136232205911
23111	16	0.09657606172677902
23111	17	0.10495227442664401
23111	18	0.10250981809281967
23111	19	0.1721369671120172
23111	20	0.22866491640332498
23111	21	0.22600615179020167
23111	22	0.14571216892701244
23111	23	0.20804076209227418
23111	24	0.15941549843063996
23111	25	0.010037945917318325
23111	26	-0.08562488093723175
23111	27	0.10806538899243634
23111	28	0.14664679482593357
23111	29	0.11480386943916443
23111	30	0.13422945488107985
23111	31	0.07162507861106349
23111	32	0.08406855235622857
23111	33	0.14285037444411586
23111	34	-0.08300916692599714
23111	35	0.04486374767758505
23112	1	0.05679914331630087
23112	2	-0.14101858875532258
23112	3	-0.06065627515840433
23112	4	-0.047406611248941743
23112	5	-0.04395138257554265
23112	6	-0.02014291547240532
23112	7	-0.0875195662172743
23112	8	-0.10360144759528112
23112	9	-0.02456779950085064
23112	10	0.06584887125443117
23112	11	-0.03234488413878012
23112	12	-0.10383197627370322
23112	13	-0.06778993521493248
23112	14	-0.026955802432354403
23112	15	-0.04527406497936681
23112	16	-0.11296955656504082
23112	17	-0.011558199079672704
23112	18	0.023538414950238007
23112	19	-0.054026667517831584
23112	20	-0.18155589075065137
23112	21	-0.005266032229890527
23112	22	-0.08634460097370322
23112	23	-0.08219509046279683
23112	24	-0.054975109848570014
23112	25	-0.13039815880715366
23112	26	0.002830687450469327
23112	27	-0.10516476326278479
23112	28	-0.12653424796869928
23112	29	-0.19363241540630582
23112	30	-0.007281018625235447
23112	31	0.04096636552262822
23112	32	-0.12397623420039139
23112	33	-0.3259643234293961
23112	34	-0.007422184376540741
23112	35	0.21401458312115906
23201	1	-0.05588784994623097
23201	2	0.07127416840107514
23201	3	0.04965879504456794
23201	4	0.04120157197192498
23201	5	0.039113726798753135
23201	6	-0.23294171297924748
23201	7	0.11794423549883248
23201	8	-0.08074916463759507
23201	9	0.066299041909744
23201	10	0.02081698978286539
23201	11	0.01671858933493553
23201	12	-0.004302696043403387
23201	13	0.028154173285642514
23201	14	-0.14742806249805795
23201	15	-0.1269780041536066
23201	16	0.03498078747865918
23201	17	0.09062384266234602
23201	18	0.001854499624023731
23201	19	-0.08827886708708377
23201	20	0.08102912429379217
23201	21	0.2169861992075539
23201	22	-0.09787849678065186
23201	23	0.051881834044110064
23201	24	0.006661029744741143
23201	25	-0.14672835046777521
23201	26	-0.067336567449928
23201	27	0.08000590418996723
23201	28	-0.07328847249605275
23201	29	-0.04436193146123202
23201	30	-0.010654532438771014
23201	31	0.1450367304931106
23201	32	0.013506603449755517
23201	33	-0.1984013903871258
23201	34	-0.12383271044074107
23201	35	-0.30318428237116635
23202	1	0.08920175578853673
23202	2	-0.014042160681192684
23202	3	-0.036238345907335656
23202	4	-0.09498980920670519
23202	5	-0.05065104772821272
23202	6	0.040525320445773616
23202	7	-0.10854638715683507
23202	8	0.013811475522444994
23202	9	0.0622606989906771
23202	10	0.08989992718387896
23202	11	0.04027547855724123
23202	12	0.0767549016893625
23202	13	0.04741432165606341
23202	14	-0.022567180610920445
23202	15	0.1426637396156707
23202	16	0.15059235703771634
23202	17	0.050055367210148916
23202	18	0.051214839709047055
23202	19	0.08738738280872127
23202	20	0.12371646279508042
23202	21	0.04059876901666826
23202	22	0.024203023599447704
23202	23	-0.02619601875242239
23202	24	-0.13208899109380212
23202	25	0.0334333566256646
23202	26	0.03924941237836066
23202	27	0.017279555936234203
23202	28	-0.054404751565819254
23202	29	0.028355914666960302
23202	30	-0.039925516851539555
23202	31	-0.027587425545902988
23202	32	0.19231697270873838
23202	33	0.09450917058644848
23202	34	-0.012684923494003186
23202	35	0.14758040880162682
23203	1	-0.035991209119355716
23203	2	-0.05275683935085951
23203	3	-0.07566420237145266
23203	4	-0.010994810457017223
23203	5	-0.006881105242591445
23203	6	-0.015112255614909031
23203	7	-0.0319265655347607
23203	8	-0.12932797600710444
23203	9	-0.017421888322814993
23203	10	-0.025436240191297088
23203	11	-0.10627882668573818
23203	12	-0.05856626193487813
23203	13	-0.11060551663683782
23203	14	-0.09471488420348351
23203	15	0.03477910178954602
23203	16	-0.054424897275858086
23203	17	-0.03237357335832769
23203	18	-0.08910157272739383
23203	19	-0.09189643814651305
23203	20	-0.08925511343230852
23203	21	-0.15278124265291382
23203	22	-0.1092480058245755
23203	23	-0.22072798507733893
23203	24	-0.068274370772059
23203	25	-0.1937567742403843
23203	26	-0.050799099749667675
23203	27	-0.12697083999607628
23203	28	-0.08853395053223068
23203	29	-0.12162291337337905
23203	30	0.02603797402117891
23203	31	-0.003283682943582278
23203	32	-0.15755282807479176
23203	33	-0.09710940072304908
23203	34	-0.04631333059577969
23203	35	-0.3083522410274959
23204	1	-0.03016135421973587
23204	2	0.02342682194908008
23204	3	-0.10524082729691386
23204	4	-0.10122140556733328
23204	5	-0.10576601877866665
23204	6	0.004265601669928287
23204	7	0.0036091132567293016
23204	8	0.0350290106754656
23204	9	-0.056750053697491865
23204	10	-0.1358039603264629
23204	11	-0.05541021209619146
23204	12	-0.12235676084165448
23204	13	-0.04241032681374435
23204	14	0.054370784649627524
23204	15	-0.03590863424702917
23204	16	0.02189591369611321
23204	17	0.024670751825532022
23204	18	-0.1131127037152666
23204	19	-0.2820634029646456
23204	20	-0.08269379361517792
23204	21	-0.1586568141098823
23204	22	0.030428002921198072
23204	23	-0.15588998070445115
23204	24	0.013600008079066583
23204	25	-0.00961048125688535
23204	26	-0.06166373898640387
23204	27	-0.07265758219445217
23204	28	0.06749268433161149
23204	29	0.04966112558507518
23204	30	-0.04823155489951603
23204	31	-0.057402148457398994
23204	32	0.11538893300650699
23204	33	0.058309005160474214
23204	34	-0.0984003908223734
23204	35	-0.19747170037951278
23205	1	0.025662060241092632
23205	2	-0.04723858141840154
23205	3	0.07475561967412858
23205	4	0.09596045029812572
23205	5	0.027533560779573918
23205	6	-0.059501201196184184
23205	7	-0.08023802754190967
23205	8	-0.0013338720153655004
23205	9	-0.12084551174213942
23205	10	0.09650610066720589
23205	11	0.020138632182444383
23205	12	0.07286698128739744
23205	13	-0.041843618695068585
23205	14	-0.08873831307840874
23205	15	0.028488633868484214
23205	16	0.02270778081282998
23205	17	0.04702739697663816
23205	18	-0.015937361736234834
23205	19	-0.041315490369157715
23205	20	-0.0815491261194694
23205	21	-0.14727014586409126
23205	22	0.006036261739616577
23205	23	0.02253129009557142
23205	24	-0.10587276190178585
23205	25	-0.025947308402024305
23205	26	-0.10143673991413493
23205	27	-0.040791847210932985
23205	28	-0.058163540377726974
23205	29	0.03873299546525999
23205	30	0.021345634654579726
23205	31	0.059853136673176266
23205	32	-0.007328147193256029
23205	33	0.006770148841020784
23205	34	0.01057002034203336
23205	35	-0.2606769272798921
23206	1	1.4927831546884818E-5
23206	2	-0.07309962035861162
23206	3	-0.22479210934819704
23206	4	-0.01441050813143363
23206	5	-0.0551490315991785
23206	6	-0.03166789191981678
23206	7	0.017920010692627386
23206	8	-0.0142217906065909
23206	9	-0.16289588703082813
23206	10	-0.123500274429027
23206	11	-0.13398393004491282
23206	12	-0.08752903648267818
23206	13	-0.13611625630092306
23206	14	-0.16253626663242215
23206	15	-0.13795991629830695
23206	16	-0.01813613758593391
23206	17	-0.0720800494565168
23206	18	-0.04310068448450011
23206	19	0.029106468830228494
23206	20	-0.1336793705382533
23206	21	-0.08639719872526541
23206	22	-0.1800127022070086
23206	23	-0.1759019999352205
23206	24	0.03320737987393585
23206	25	-0.06567618638509032
23206	26	-0.11632720052486434
23206	27	-0.07822649245085955
23206	28	-0.018873501565821016
23206	29	-0.015635348773898272
23206	30	0.05928046433125189
23206	31	0.14569080026055303
23206	32	0.1102927791603534
23206	33	0.041918780801502464
23206	34	-0.5850790767198113
23206	35	-0.1386736234564374
23207	1	0.05323964753831589
23207	2	0.047108780352900226
23207	3	-0.11286347631671845
23207	4	0.08874144314066612
23207	5	-0.05019067131457433
23207	6	-0.06701280082451433
23207	7	-0.07800630452945256
23207	8	-0.09689987113699061
23207	9	0.020671248587973423
23207	10	-0.005236407999525738
23207	11	0.043812264435466375
23207	12	0.07432649122322488
23207	13	0.09215596502292556
23207	14	0.052355658766458646
23207	15	-0.15307418969201336
23207	16	-0.06876949248028552
23207	17	-0.11035860432930633
23207	18	-0.26264001986613295
23207	19	0.026674116523203395
23207	20	0.032797963441907996
23207	21	-0.01781294904868247
23207	22	-0.01613616598449852
23207	23	-0.04267141832676913
23207	24	-0.06095699593460324
23207	25	-0.04352695719147448
23207	26	-0.1353884877176199
23207	27	-9.605642490484456E-4
23207	28	-0.01020294044033676
23207	29	0.01934268593934263
23207	30	0.013258808984119241
23207	31	-0.032733358859758255
23207	32	0.007066711889976318
23207	33	-0.03566618308379077
23207	34	0.05037228970968499
23207	35	-0.19935845528049967
23208	1	0.15431634809164407
23208	2	0.09952775387136725
23208	3	0.1258324628626184
23208	4	0.06618711336069438
23208	5	0.05524303718932089
23208	6	-0.055282389695314293
23208	7	0.039970404258681924
23208	8	0.09502006000942487
23208	9	-0.009361278885720026
23208	10	-0.19678537453169298
23208	11	0.09420096044105719
23208	12	0.14254293904777882
23208	13	-0.08640127084575511
23208	14	0.053790307631778944
23208	15	-0.05354855421754223
23208	16	0.042828099238157336
23208	17	0.08049684564957715
23208	18	-0.11954928561386424
23208	19	-0.024039920629043365
23208	20	-0.09947655568541336
23208	21	-0.13337486812978483
23208	22	0.012014376848433983
23208	23	-0.08109268696465222
23208	24	0.022468801845192843
23208	25	-0.09779139001274473
23208	26	-0.03958823748585161
23208	27	0.09244535046494917
23208	28	-0.12798380700729695
23208	29	-0.1470660897047651
23208	30	0.013162116453088402
23208	31	0.17512483516814825
23208	32	0.06782614671681841
23208	33	-0.052778237507872916
23208	34	-0.15190562959455534
23208	35	-0.20382377746054203
23209	1	-0.0437383172359489
23209	2	-0.023595304418840612
23209	3	-0.1223388383201609
23209	4	-0.035363908962171564
23209	5	-0.14847230522327237
23209	6	-0.10943836829572717
23209	7	-0.09531012949428685
23209	8	-0.09095709045082145
23209	9	-0.026500832513690398
23209	10	-0.02910693979766421
23209	11	-0.011635150190286936
23209	12	-0.10429062137365008
23209	13	0.042308101175713375
23209	14	-0.08221760100418152
23209	15	-0.07684880518719694
23209	16	-0.10670700986008086
23209	17	-0.08488751960189234
23209	18	-0.049229805720223396
23209	19	-0.12704942421234477
23209	20	-0.09401977811872797
23209	21	-0.23758164836181805
23209	22	-0.13750394052476622
23209	23	0.10447426564110174
23209	24	-0.11188445553624149
23209	25	-0.014447928337318672
23209	26	-0.20468714341167527
23209	27	-0.00518813575303767
23209	28	-0.13082427389188211
23209	29	-0.1441059484623679
23209	30	0.0800854033239844
23209	31	-0.0353093295421516
23209	32	-0.042361686052522884
23209	33	-0.2619274354497989
23209	34	0.08086312862806011
23209	35	0.09277432566090482
23210	1	-0.01370619799342876
23210	2	-0.0700174093146444
23210	3	-0.02579386644084991
23210	4	0.08490995771239795
23210	5	-0.01498406309827871
23210	6	-0.10617337479887823
23210	7	-0.1322677517998727
23210	8	-0.1113468950678893
23210	9	-0.06794230534744372
23210	10	-0.03136962548327915
23210	11	0.016635070126511664
23210	12	0.019038298200612758
23210	13	-0.07135580749231707
23210	14	0.028857997102896604
23210	15	-0.058406474968059285
23210	16	-0.028433879079038604
23210	17	-0.015668469251664874
23210	18	0.08604863892768577
23210	19	-0.016516066954459063
23210	20	-0.1488574636641644
23210	21	0.05331818440664904
23210	22	-0.011879425657767229
23210	23	-0.04554588064576848
23210	24	0.09987418046534913
23210	25	-0.06766403137523014
23210	26	-0.16914203081542922
23210	27	0.037823986464026405
23210	28	-0.03711907401375214
23210	29	-0.15565782134611084
23210	30	0.027757592663299135
23210	31	-0.02994159238537719
23210	32	-0.06790695084736598
23210	33	0.06642453153005334
23210	34	-0.07352384883346375
23210	35	-0.04674044654720433
23211	1	0.047986925522078394
23211	2	-0.06776719317103286
23211	3	0.12120160376445455
23211	4	-0.00873546964028904
23211	5	-0.04944873329279176
23211	6	-0.0343536517992149
23211	7	-0.046622425796982725
23211	8	-0.01005853201023399
23211	9	-0.15163842937108996
23211	10	-0.11057627038745466
23211	11	-0.09097247892866989
23211	12	0.01692651426147762
23211	13	0.006398618923611821
23211	14	-0.037160176049923166
23211	15	0.06774960384539241
23211	16	0.03451173257059281
23211	17	0.07474102284268724
23211	18	-0.10780289932925058
23211	19	-0.11573170797243648
23211	20	0.10962357082689778
23211	21	-0.11211489823770648
23211	22	0.031697026430407504
23211	23	-5.0182832318057535E-5
23211	24	-0.09432541779093384
23211	25	0.029479943330073866
23211	26	0.11154760701940347
23211	27	0.14627512738491077
23211	28	0.005731763702335968
23211	29	-0.04415127448598355
23211	30	-0.1803479758150104
23211	31	0.08269121724797657
23211	32	0.12456818331739328
23211	33	0.026015722359112203
23211	34	-0.14827011309394322
23211	35	0.22225866420073714
23212	1	-0.03477588039233481
23212	2	-0.016534746227787167
23212	3	-0.038317948476016994
23212	4	-0.036400324853900656
23212	5	-0.04524890605192411
23212	6	-0.10994908826714322
23212	7	-0.1001585260916471
23212	8	-0.024890691907131668
23212	9	-0.06861888363997792
23212	10	-0.08075123212925917
23212	11	-0.10717127445215624
23212	12	-0.017422629816870483
23212	13	-0.033950901442139525
23212	14	-0.046739578075467136
23212	15	-0.09142802514885062
23212	16	-0.1407115732456532
23212	17	0.033264226339689174
23212	18	-0.3160683882573565
23212	19	0.042454449343580336
23212	20	-0.09361034637309018
23212	21	-0.20214935556276004
23212	22	-0.0822793935539039
23212	23	-0.06942498205815184
23212	24	-0.11275860969598028
23212	25	-0.09153154414111953
23212	26	-0.13711412429514525
23212	27	0.08933684453085533
23212	28	-0.006985745642566599
23212	29	0.011634025206703313
23212	30	-0.22057087752212112
23212	31	-0.04409238928361958
23212	32	-0.015771153366046065
23212	33	0.06754604762698335
23212	34	0.19314229689594953
23212	35	-0.17852441536990682
23301	1	-0.02217137485044418
23301	2	-0.025126081086582985
23301	3	-0.07311586413746696
23301	4	-0.010822545168473141
23301	5	0.048680390495327686
23301	6	0.0996669181057257
23301	7	0.09115995322136428
23301	8	-0.11860297674962794
23301	9	0.015255054859338202
23301	10	0.13174098514951993
23301	11	0.08045971618752645
23301	12	0.0605462748199983
23301	13	0.07992880276676573
23301	14	0.1298447997788159
23301	15	0.00527124589837058
23301	16	0.03369176790576489
23301	17	0.005100067082437931
23301	18	0.2591831996151157
23301	19	0.06609162208693675
23301	20	0.11595145640938398
23301	21	0.0906741614279909
23301	22	0.12807118987473132
23301	23	0.11855741098432304
23301	24	0.1476809590565651
23301	25	0.02291137747187122
23301	26	0.06144658619288634
23301	27	0.24895063079307533
23301	28	0.09084173630135695
23301	29	0.1975371448404104
23301	30	-0.030022497035282925
23301	31	0.17255462529247723
23301	32	0.15220689154860167
23301	33	-0.18888521824064242
23301	34	0.06729859729040655
23301	35	-0.15824977288172448
23302	1	0.07146975976431946
23302	2	-0.046232538298514925
23302	3	-0.040818974639766026
23302	4	-0.05073992626232382
23302	5	-0.009055082655965663
23302	6	0.021452532386270207
23302	7	-0.0532356106468157
23302	8	-0.037964270553111135
23302	9	-0.01880251104406483
23302	10	0.1311146112979955
23302	11	-0.15949083735328884
23302	12	0.02455377959829974
23302	13	0.08978316596798663
23302	14	-0.1174485724638501
23302	15	0.03014550768946833
23302	16	0.02915982625414415
23302	17	0.031007748162529936
23302	18	-0.002654534433567335
23302	19	0.03401718311594237
23302	20	0.004867468651966078
23302	21	0.10939395864677692
23302	22	-0.0415120178423507
23302	23	0.039737920805805516
23302	24	0.16467422797681763
23302	25	-0.03202414602348824
23302	26	0.05571809486602319
23302	27	0.04992277862120886
23302	28	0.0907014363638936
23302	29	0.03292629179141926
23302	30	0.08691467142318032
23302	31	-0.03537378466432983
23302	32	-0.035093329828697506
23302	33	0.05592100100776776
23302	34	0.06688628328782897
23302	35	-0.2983637495068585
23303	1	0.05645497787003961
23303	2	-0.043389466714785385
23303	3	-0.04892926613547033
23303	4	0.07286576207641815
23303	5	0.027790168426481188
23303	6	0.039805958157167254
23303	7	-4.3304935356047736E-4
23303	8	-0.017756761417466294
23303	9	0.01926226346955673
23303	10	0.08136624949963789
23303	11	-0.05325115483321241
23303	12	-0.0012926286689776134
23303	13	-0.131912902759737
23303	14	0.01108206156875724
23303	15	0.0536361832654606
23303	16	0.06684429608098696
23303	17	0.08012978342775057
23303	18	-0.09266304816168969
23303	19	0.11008302130649383
23303	20	0.003644612653950219
23303	21	-0.016400245941071034
23303	22	0.11381147344092568
23303	23	-0.03058649281435777
23303	24	-0.017343123718568165
23303	25	-0.06033273308768372
23303	26	0.10256633937762416
23303	27	-0.010512144875804097
23303	28	-0.01992900098845496
23303	29	-0.007712988625065975
23303	30	-0.006111383564565642
23303	31	0.2161271936400695
23303	32	0.05246143453628349
23303	33	-0.06302713111792002
23303	34	0.07087281736538387
23303	35	-0.24707672199377484
23304	1	-0.03634115601303378
23304	2	-0.05082361064491181
23304	3	-0.1085088782643524
23304	4	-0.052824362937162306
23304	5	-0.05051904693660347
23304	6	0.03851839386750555
23304	7	0.06981801682759681
23304	8	-0.14701991177223306
23304	9	-0.04956191463818982
23304	10	-0.026205092936180563
23304	11	-0.04024032063795602
23304	12	0.011552315766806487
23304	13	-0.10295067603507135
23304	14	-0.011890816734670295
23304	15	-0.002377094212420161
23304	16	-0.025817630428470295
23304	17	-0.11093645283074949
23304	18	-0.08876946004686914
23304	19	0.1625228798731726
23304	20	0.010648978132500986
23304	21	0.12240264790050048
23304	22	0.1317108407377816
23304	23	0.008672706097499372
23304	24	-0.0803822162405794
23304	25	0.14495456514865168
23304	26	0.06921088740969594
23304	27	-0.05597125216456078
23304	28	0.031380524507795826
23304	29	0.02214264202365257
23304	30	0.0017251857013960148
23304	31	0.030334205168529138
23304	32	0.11792314725850872
23304	33	-0.11362665631506275
23304	34	-0.13537144635171217
23304	35	0.1530505585476547
23305	1	0.025493997498731602
23305	2	-0.12642872343673162
23305	3	0.07730523502152309
23305	4	0.06597996867490963
23305	5	0.09391734838012766
23305	6	0.07591814123244944
23305	7	0.04322124797491966
23305	8	0.20178110321131015
23305	9	-0.004803166303112505
23305	10	-0.07720605883150711
23305	11	-0.03678020957586625
23305	12	0.02066405176529429
23305	13	-0.013777140720648617
23305	14	0.16114184597319792
23305	15	0.09260569846285449
23305	16	0.04212101882033892
23305	17	0.04038128547191633
23305	18	0.1312861979521287
23305	19	0.06822258798870706
23305	20	-0.022884675332178972
23305	21	0.05583799268704581
23305	22	-0.011290993722781195
23305	23	0.18101823954572183
23305	24	0.1299215223985115
23305	25	-0.12709598936836386
23305	26	0.1323487565367003
23305	27	0.033407787166318315
23305	28	-0.02935146651667253
23305	29	-0.05259403777199623
23305	30	-0.06126496914865953
23305	31	0.13022423274890826
23305	32	0.11368452773768922
23305	33	0.1355813465455924
23305	34	-0.3053014480338305
23305	35	-0.3096950280089459
23306	1	0.019185819667221438
23306	2	0.03073431424877171
23306	3	0.020612206824448975
23306	4	0.12226233378224194
23306	5	0.0035507538922381343
23306	6	0.17067585808018038
23306	7	0.18651562951738043
23306	8	0.03198408887859472
23306	9	0.1023659109410957
23306	10	0.10408723532136577
23306	11	0.1181335296534769
23306	12	0.10493513083400785
23306	13	0.056849243569075725
23306	14	0.0643731847456337
23306	15	0.11963238739383542
23306	16	0.11028624930953868
23306	17	0.07101220548368303
23306	18	0.11035623504228198
23306	19	0.07246157803459852
23306	20	0.18831344667443517
23306	21	0.10648339149834385
23306	22	0.08217447277999668
23306	23	0.16172272380372732
23306	24	0.2292690348401365
23306	25	0.0918031752893782
23306	26	-0.002879787628344843
23306	27	0.007231613373370749
23306	28	0.0388183373577391
23306	29	0.2583026712469021
23306	30	0.00833670783099194
23306	31	0.08768085486273236
23306	32	0.27292603449056685
23306	33	0.15990946917903415
23306	34	0.28195282330619165
23306	35	-0.0163988574657985
23307	1	0.057089513108891765
23307	2	0.03499678645838955
23307	3	0.033495863694831485
23307	4	0.012269442620247872
23307	5	-0.0019406010652254224
23307	6	0.12220514786763914
23307	7	0.017468027799935726
23307	8	0.17217619734053358
23307	9	0.1236750370230908
23307	10	0.020072739438262488
23307	11	-0.0041417190547576865
23307	12	0.03472383093566833
23307	13	0.08561415777372616
23307	14	0.16978132020012993
23307	15	0.10156833668251153
23307	16	0.012640819386589897
23307	17	0.07721970106188536
23307	18	0.17633579490896523
23307	19	0.0905972023709225
23307	20	0.10352983760068213
23307	21	-0.017590498362380913
23307	22	0.14712976150476464
23307	23	0.0958745844349167
23307	24	0.08146019869197829
23307	25	0.04603891859158438
23307	26	-0.07979110669386102
23307	27	0.1540222439410499
23307	28	0.05127902241033411
23307	29	-0.01027068444004442
23307	30	-0.026719811070506694
23307	31	-0.028575335042717143
23307	32	0.03835459875599412
23307	33	0.19987019669056139
23307	34	-0.23002099934811682
23307	35	0.18579663315320616
23308	1	0.11623149161755464
23308	2	0.01017262758377413
23308	3	0.05802682069295528
23308	4	0.07461984166280189
23308	5	0.07269947663127141
23308	6	0.04747626960281792
23308	7	0.015180813161762785
23308	8	0.04047535445513972
23308	9	-0.008169806783911326
23308	10	-0.005081421548368326
23308	11	0.1011369547287515
23308	12	0.15365859211814126
23308	13	0.21654899575668907
23308	14	0.022275976165929023
23308	15	0.19372732650004565
23308	16	0.052671475582783955
23308	17	0.0780389063047977
23308	18	0.05915304493937157
23308	19	-0.035978407712981664
23308	20	-0.0984234549003915
23308	21	0.036172245719178875
23308	22	0.03217222577653445
23308	23	0.14998213072321676
23308	24	-0.027640099549934405
23308	25	0.05400616958198867
23308	26	0.04327928095661804
23308	27	0.09882469067671451
23308	28	0.018694013866280557
23308	29	0.11541531995038667
23308	30	0.09260415260285981
23308	31	-0.0024187676406839387
23308	32	0.29442343759656353
23308	33	0.12199529829121047
23308	34	0.2821630786299849
23308	35	0.05323738477401463
23309	1	0.10822872564575547
23309	2	-0.007692345768450792
23309	3	0.1183089835479798
23309	4	0.1297664044368716
23309	5	0.09549133725327863
23309	6	0.2148186176430258
23309	7	0.12920757899863844
23309	8	0.05507892660652658
23309	9	0.20743368947190532
23309	10	0.138423393603766
23309	11	0.2276622448184753
23309	12	0.1745056288178617
23309	13	0.22536342266082698
23309	14	0.22964269511621183
23309	15	0.13051685965797333
23309	16	0.07733858919002046
23309	17	0.23740167868555773
23309	18	0.23782913108927062
23309	19	0.11746029396684321
23309	20	0.16509965951639316
23309	21	0.2049450143894873
23309	22	0.27523832238316004
23309	23	0.20389222820685404
23309	24	0.1863579946280325
23309	25	0.20825653219414875
23309	26	0.08843714373742984
23309	27	0.05945281082782827
23309	28	0.1111854123686058
23309	29	0.30028849002391667
23309	30	0.23143295750065107
23309	31	0.2123403904244867
23309	32	0.093438270963631
23309	33	0.17915836413483532
23309	34	0.15812020606707478
23309	35	0.10369317982225112
23310	1	-0.01206645846128751
23310	2	0.07739119610036838
23310	3	0.04770269854380871
23310	4	0.0645841699578682
23310	5	0.027799761235712594
23310	6	0.21506838144466656
23310	7	0.10796089854309798
23310	8	0.02249046925841469
23310	9	0.1526268933430046
23310	10	0.11419524088769606
23310	11	0.1503586192801123
23310	12	0.09612474726601761
23310	13	0.09604641893272259
23310	14	0.09327564925542475
23310	15	-0.018437590233929768
23310	16	0.15679247092911908
23310	17	0.049328472090728326
23310	18	0.09666842896305639
23310	19	0.2579453836796617
23310	20	0.027735154383869087
23310	21	0.11781814395386192
23310	22	0.15117726404429277
23310	23	0.058004899078277106
23310	24	0.273110352355765
23310	25	0.21945653687555478
23310	26	0.16862542148967208
23310	27	0.10799981855640794
23310	28	0.12229099090562556
23310	29	0.11186497573284981
23310	30	0.220272319211837
23310	31	0.022582674611534514
23310	32	0.27072242609700936
23310	33	0.16771950120648427
23310	34	-0.25298941550485665
23310	35	0.14936830281563118
23311	1	0.0768656249407833
23311	2	0.09842022966697073
23311	3	0.025908197635686747
23311	4	0.07036900708984817
23311	5	0.004900293675827783
23311	6	0.162233801288167
23311	7	-0.038535444666798924
23311	8	0.02303578006365825
23311	9	0.0024313226135888044
23311	10	0.04354192786056643
23311	11	0.15148629891390186
23311	12	0.16381341842905783
23311	13	0.09122349651309491
23311	14	0.07716138621997004
23311	15	0.09254660710921314
23311	16	0.008211713526875997
23311	17	0.019203486933861313
23311	18	0.05059235561527231
23311	19	0.08795863690390604
23311	20	0.16535371017292988
23311	21	0.1557147544596944
23311	22	0.033028117056232986
23311	23	0.09227500345439665
23311	24	0.12302854577314548
23311	25	0.04001700560774424
23311	26	0.07366144746695369
23311	27	0.05639273561258307
23311	28	0.1347853226219513
23311	29	-0.045820898147134415
23311	30	0.06294088739341674
23311	31	0.13118021571207095
23311	32	0.09944761415651016
23311	33	-0.010879848963142535
23311	34	-0.22860583388276723
23311	35	0.17831041977712658
23312	1	7.548155909695708E-4
23312	2	-0.035920260447557695
23312	3	0.0773415204696768
23312	4	0.042309366921507774
23312	5	0.016267343877313323
23312	6	0.05292914058759379
23312	7	0.03548804330592503
23312	8	0.09980795049887803
23312	9	0.21333042067777086
23312	10	0.15246958738800487
23312	11	0.1647943948174344
23312	12	0.20796578827377488
23312	13	0.18678949073423468
23312	14	0.08074650549802698
23312	15	0.2148778643031335
23312	16	0.096208949241678
23312	17	0.2546297001199349
23312	18	0.11507613413049
23312	19	0.049252858072073025
23312	20	0.3352539469119833
23312	21	0.13832881779315898
23312	22	0.2177140290509385
23312	23	0.04319775917109325
23312	24	0.19051559143683505
23312	25	0.15585004720237094
23312	26	0.039466160339181044
23312	27	0.205078383660954
23312	28	0.10594086469847497
23312	29	0.1439891482612552
23312	30	0.1752347077662364
23312	31	0.1351404508323384
23312	32	0.19611711207013371
23312	33	0.14781703630764298
23312	34	0.22713800555465014
23312	35	0.42242469293492135
23401	1	-0.06107322424061579
23401	2	-0.13813284891362798
23401	3	-0.06895324457073215
23401	4	-0.029406306361373424
23401	5	-0.017685331701297713
23401	6	-0.12198008609477995
23401	7	-0.14728959912781647
23401	8	-0.10189511362165149
23401	9	0.05024169168588344
23401	10	-0.10255651166415447
23401	11	-0.08502772419009119
23401	12	-0.16281099386928588
23401	13	0.022984631389483923
23401	14	-0.17294309371096972
23401	15	-0.1184764680811341
23401	16	-0.01884831101798312
23401	17	-0.09643429324427899
23401	18	-0.1845763434709724
23401	19	-0.09470134539834874
23401	20	-0.0677872390175338
23401	21	-0.38998652091061103
23401	22	-0.13892537453276788
23401	23	-0.202543947960919
23401	24	-0.11618030521669453
23401	25	-0.07826008881892221
23401	26	-0.11579346935305068
23401	27	0.02230683981873227
23401	28	-0.2278354383158856
23401	29	-0.3070763697508312
23401	30	-0.18834041633847676
23401	31	-0.17501302281833375
23401	32	-0.1921692453482038
23401	33	-0.019778162543744315
23401	34	-0.056802294424688426
23401	35	-0.5157183962417307
23402	1	-0.06194689117181085
23402	2	-0.05957025842987562
23402	3	-0.05953584805204315
23402	4	-0.11109508726905304
23402	5	-0.21725164907917005
23402	6	-0.034074981062602205
23402	7	-0.01621292888908954
23402	8	-0.01773509586091393
23402	9	-0.16287450502721157
23402	10	-0.11132403023847104
23402	11	-0.046186195730427926
23402	12	-0.0391958241795578
23402	13	-0.02359386571222899
23402	14	-0.13314932498511922
23402	15	-0.08455170560892356
23402	16	-0.17033888739229042
23402	17	-0.12092320237415066
23402	18	-0.18896326678504494
23402	19	-0.2570823705707497
23402	20	-0.20994736369600986
23402	21	-0.05373437275056858
23402	22	-0.08459692309520506
23402	23	-0.2592286766070515
23402	24	-0.03268671062438244
23402	25	-0.21203277365594175
23402	26	-0.15124764333405238
23402	27	-0.20443477737210713
23402	28	0.016849573246986438
23402	29	-0.08932217100472428
23402	30	-0.20101214637104192
23402	31	-0.0936803267727555
23402	32	-0.05916726473326861
23402	33	-0.1597705992010816
23402	34	-0.3047212710781899
23402	35	-0.15636581942855088
23403	1	-0.13696726311350105
23403	2	-0.0346925340798947
23403	3	-0.01302635154292986
23403	4	-0.08005496870536533
23403	5	-0.00281021248784441
23403	6	-0.04660933926055577
23403	7	-0.1658858990103056
23403	8	-0.07537447458790325
23403	9	-0.04458309249240955
23403	10	-0.10988885212405108
23403	11	-0.08942894603413976
23403	12	-0.035762660672702395
23403	13	-0.15439519207050978
23403	14	-0.1848393992588626
23403	15	-0.07363693388646197
23403	16	-0.04971854522710828
23403	17	-0.03941698825563833
23403	18	-0.13635858179578264
23403	19	-0.06645047175716456
23403	20	-0.08354432993402838
23403	21	-0.012633471131223928
23403	22	-0.006487629624324143
23403	23	-0.1627711749120806
23403	24	-0.13975281010333873
23403	25	0.07046538666043745
23403	26	-0.12328803743473316
23403	27	-0.1851735228724678
23403	28	-0.09722828097758907
23403	29	-0.19759947294287628
23403	30	-0.11409714180776831
23403	31	-0.127298186106529
23403	32	-0.10711917489165756
23403	33	-0.17549876159099398
23403	34	-0.03428520364482779
23403	35	0.22253645606893713
23404	1	-0.007749073517981486
23404	2	-0.007787752949706572
23404	3	-0.010453377904202199
23404	4	0.008620024931992987
23404	5	-0.016643211761124377
23404	6	-0.08885518105611823
23404	7	-0.14938346434111338
23404	8	-0.1857267248171155
23404	9	-0.10233372441274469
23404	10	-0.2981049049958244
23404	11	-0.11677323503815984
23404	12	-0.21032234788619064
23404	13	-0.2324271959095583
23404	14	-0.15403002506697305
23404	15	-0.21444439673015836
23404	16	-0.22080988927285006
23404	17	-0.3000964546521985
23404	18	-0.08325440412012597
23404	19	-0.0956700156501995
23404	20	-0.0971134967190892
23404	21	-0.13220944568882942
23404	22	-0.18829331961591578
23404	23	-0.20202695776247737
23404	24	-0.08285410798031023
23404	25	-0.28967458382098954
23404	26	-0.20895118837911042
23404	27	-0.21160832443466404
23404	28	-0.2438703386103569
23404	29	-0.1634360404068218
23404	30	-0.2578638086107148
23404	31	-0.23807691229005457
23404	32	-0.18775884027284917
23404	33	-0.19641096784896916
23404	34	-0.0554010655862065
23404	35	-0.1325121862094747
23405	1	-0.14356093336399312
23405	2	-0.13763466975071026
23405	3	-0.13440457135427408
23405	4	-0.09962137439283225
23405	5	-0.07422989532765101
23405	6	-0.25409617839397924
23405	7	-0.37024171676431195
23405	8	-0.11028546208581957
23405	9	-0.19695268794267662
23405	10	-0.3331182772152417
23405	11	-0.2164085754349827
23405	12	-0.13719738121419311
23405	13	-0.30212040397062623
23405	14	-0.2535981967236083
23405	15	-0.23177957182009123
23405	16	-0.22420883262140023
23405	17	-0.2916872872984584
23405	18	-0.19165295778743996
23405	19	-0.19521280675234465
23405	20	-0.2365368300114028
23405	21	-0.36204626154187736
23405	22	-0.14209635215635075
23405	23	-0.22349967597372
23405	24	-0.3865098820308219
23405	25	-0.3686191321804273
23405	26	-0.32434708401017076
23405	27	-0.20383597826646138
23405	28	-0.3243723300865895
23405	29	-0.2534313847414751
23405	30	-0.31577890117026897
23405	31	-0.183567685048466
23405	32	-0.22816340118412626
23405	33	-0.21308137750650502
23405	34	-0.022038454885969117
23405	35	-0.10806635395288922
23406	1	-0.018359104643632662
23406	2	-0.2625608299749693
23406	3	-0.20734931951141533
23406	4	-0.2213540761947037
23406	5	-0.19259460832810404
23406	6	-0.14768187370511043
23406	7	-0.11243976130804612
23406	8	-0.16101831067221184
23406	9	-0.3203071797281183
23406	10	-0.17857386415643361
23406	11	-0.19832275302993452
23406	12	-0.10500771412865362
23406	13	-0.27763871444495436
23406	14	-0.25656968830497817
23406	15	-0.26653975812903496
23406	16	-0.26660807936618625
23406	17	-0.27220611688878904
23406	18	-0.25604750742746063
23406	19	-0.3302769444290661
23406	20	-0.26127091731597574
23406	21	-0.19493297611042237
23406	22	-0.2657703687895392
23406	23	-0.17213404288490608
23406	24	-0.4496934593486799
23406	25	-0.2907642626933509
23406	26	-0.2575484902775145
23406	27	-0.33028905555030263
23406	28	-0.2203835501523912
23406	29	-0.4446692436922888
23406	30	-0.25114448413753365
23406	31	-0.23504967172329572
23406	32	-0.11915888666499086
23406	33	-0.36702254197319206
23406	34	-0.2609257923937136
23406	35	-0.23783282335547895
23407	1	-0.09668101925305095
23407	2	-0.1534814770320203
23407	3	-0.03488226775736436
23407	4	-0.18138577776405995
23407	5	-0.05371292189240506
23407	6	-0.08395845267141766
23407	7	-0.11249054710986428
23407	8	-0.14119742887756814
23407	9	-0.26346727648144963
23407	10	-0.12059408762416979
23407	11	-0.08331511474325737
23407	12	-0.13314776963063935
23407	13	-0.09234914094871272
23407	14	-0.2589099184692927
23407	15	-0.11600170935526677
23407	16	-0.13501134823642502
23407	17	-0.17502046696578333
23407	18	-0.29509528129946716
23407	19	-0.10957422715898701
23407	20	-0.2206111408449587
23407	21	-0.23271608143507194
23407	22	-0.10547876641327747
23407	23	-0.05142678296521552
23407	24	-0.27652625258308916
23407	25	-0.1555307322226369
23407	26	-0.041463070090081544
23407	27	-0.16526990751658133
23407	28	-0.055846612030940435
23407	29	-3.163186087462577E-4
23407	30	-0.17782114293197537
23407	31	-0.1468742907404632
23407	32	-0.27256237756361656
23407	33	-0.14413220714929054
23407	34	-0.15138579436389676
23407	35	-0.24184286005906586
23408	1	-0.1445393098518224
23408	2	-0.06561961368092284
23408	3	-0.04273177694761898
23408	4	-0.1314892306787101
23408	5	-0.05832451175690068
23408	6	-0.10728564450609923
23408	7	-0.18232139310623552
23408	8	-0.18790910776507275
23408	9	-0.05079906582332683
23408	10	0.04704336109628571
23408	11	-0.01689831781731499
23408	12	-0.27629508148819326
23408	13	-0.28929087524860364
23408	14	-0.11237382916952043
23408	15	-0.16968636419112926
23408	16	-0.25615710341312337
23408	17	-0.06655618201396862
23408	18	-0.0762655518846529
23408	19	-0.09432771882346458
23408	20	-0.09840513476279256
23408	21	-0.06271763245713657
23408	22	-0.3081039162746748
23408	23	-0.1836639535305764
23408	24	-0.0332797576228856
23408	25	-0.18525679034506481
23408	26	-0.2969849530051505
23408	27	-0.2158445444732422
23408	28	-0.09996669509164491
23408	29	-0.20988312817693355
23408	30	-0.31978345335296865
23408	31	-0.20836112673003981
23408	32	-0.29484745233290965
23408	33	-0.03138364171608998
23408	34	-0.08401799970378576
23408	35	-0.25762315919797985
23409	1	-0.04418988437502591
23409	2	-0.1511947536584124
23409	3	-0.07656105636362298
23409	4	-0.08317517949293673
23409	5	-1.5103027752871867E-5
23409	6	-0.07949181462269905
23409	7	-0.1590187049344678
23409	8	-0.04087074684401415
23409	9	-0.14022758555530856
23409	10	-0.17124455259803995
23409	11	-0.01336228349897084
23409	12	-0.21288376904472273
23409	13	-0.15674995432238603
23409	14	-0.13955043497581698
23409	15	-0.031437448156125924
23409	16	-0.19930230123449633
23409	17	-0.1663430231319012
23409	18	-0.14217167291508304
23409	19	-0.2815428437116907
23409	20	-0.045388164971519984
23409	21	-0.09614946230675514
23409	22	-0.1710181096516763
23409	23	-0.09924885188022614
23409	24	-0.1490014983956769
23409	25	-0.04117396472177859
23409	26	-0.23271930314055567
23409	27	-0.1623405518069987
23409	28	-0.11838463084147577
23409	29	-0.14763882798248318
23409	30	-0.0788163456955715
23409	31	-0.06660170476963145
23409	32	-0.16056989689598566
23409	33	-0.027927903470796878
23409	34	-0.029569456498482083
23409	35	-0.041987255247182276
23410	1	-0.024068156000787155
23410	2	-0.03775312584763668
23410	3	-0.05859949457773794
23410	4	-0.026629819508681152
23410	5	-0.14141088289658654
23410	6	-0.20632014990385272
23410	7	-0.15605079769060382
23410	8	-0.03572409849081737
23410	9	-0.15303747884718888
23410	10	-0.20871889967852297
23410	11	-0.13173218353792748
23410	12	-0.28162054097369804
23410	13	-0.07347435260830792
23410	14	0.002489930972366494
23410	15	-0.18097388835419537
23410	16	-0.14349791403304124
23410	17	-0.11566319566409788
23410	18	-0.13879211412521641
23410	19	-0.13136633556099042
23410	20	-0.24676257912108923
23410	21	-0.06820233844582191
23410	22	-0.13400159941259204
23410	23	-0.23649799544420347
23410	24	-0.11163106822985469
23410	25	-0.2698584468641343
23410	26	-0.11085689114362651
23410	27	-0.28161658726124017
23410	28	-0.19958239627639784
23410	29	0.001040674180195822
23410	30	-0.07171535652702943
23410	31	-0.25076004804284224
23410	32	-0.22312787952228064
23410	33	-0.10673859195298974
23410	34	0.09728899962749438
23410	35	-0.2573051104823847
23411	1	-0.04005704746189309
23411	2	-0.10423669404735847
23411	3	-0.0036099292611915246
23411	4	0.05323575100014111
23411	5	0.004681136462874491
23411	6	-0.09116441114743168
23411	7	-0.0879839641083251
23411	8	-0.08229096230075328
23411	9	-0.2243130513171252
23411	10	-0.15544456924557437
23411	11	-0.13959548918469267
23411	12	-0.20465952825400535
23411	13	-0.16131062293886345
23411	14	-0.13670852510734477
23411	15	-0.1588619929625139
23411	16	-0.10010845557001602
23411	17	-0.07242678004421776
23411	18	-0.09763716718580184
23411	19	-0.003916236989354616
23411	20	-0.04150392627165189
23411	21	-0.018805318646464286
23411	22	-0.08499569592776623
23411	23	-0.3283875971813828
23411	24	-0.13026874977393277
23411	25	-0.04679318856025105
23411	26	-0.13215073536849786
23411	27	-0.19447518427553234
23411	28	-0.23096815959340233
23411	29	-0.14515996812052379
23411	30	-0.03386001574344277
23411	31	-0.18027494093620078
23411	32	-0.17216074213982324
23411	33	-0.25545980257287226
23411	34	-0.2679717986479062
23411	35	-0.2889898940794353
23412	1	-0.1091006188186796
23412	2	-0.02101403928586265
23412	3	0.03424508752808819
23412	4	-0.15718049374590137
23412	5	-0.15201439843025355
23412	6	-0.17885147443112004
23412	7	-0.284544796130227
23412	8	-0.37899040188895583
23412	9	-0.21212202246033485
23412	10	-0.22954894119844482
23412	11	-0.11164910678144935
23412	12	-0.09095298582505507
23412	13	-0.2099657348253814
23412	14	-0.046335845341836546
23412	15	-0.2831099368490726
23412	16	-0.15594183014655982
23412	17	-0.2182553602867685
23412	18	-0.11058970267192336
23412	19	-0.20464173297823862
23412	20	-0.10286800083007108
23412	21	-0.14295160686336317
23412	22	-0.17816506040676217
23412	23	-0.25623460114771746
23412	24	-0.3842845282641605
23412	25	-0.2607395084155044
23412	26	-0.1433501659995855
23412	27	-0.11096578036701032
23412	28	-0.13359587363733993
23412	29	-0.255725386792804
23412	30	-0.1735959356892991
23412	31	-0.15311083352489874
23412	32	-0.28465944032176793
23412	33	-0.294072986050125
23412	34	0.01989452839733019
23412	35	0.4737300448542925
23501	1	-0.12030352228269336
23501	2	-0.08904334814485182
23501	3	-0.1597724343037683
23501	4	-0.09752249721496042
23501	5	-0.011856397047264267
23501	6	-0.24719669840623482
23501	7	-0.021833892582314718
23501	8	-0.043879341698236374
23501	9	-0.05544515397674843
23501	10	-0.07742873818886409
23501	11	9.118419728082472E-5
23501	12	-0.1018515564750686
23501	13	-0.11012040551391777
23501	14	-0.14693665378652554
23501	15	-0.14213610314776304
23501	16	-0.189104340175426
23501	17	-0.11384409965961595
23501	18	-0.16134829650531657
23501	19	-0.07554652050716726
23501	20	-0.11163261057379259
23501	21	-0.2962196473162777
23501	22	-0.08972685871881225
23501	23	-0.002043826858297848
23501	24	-0.0702766103520105
23501	25	-0.16786384505480356
23501	26	-0.21400189587901508
23501	27	-0.24030165429396533
23501	28	-0.27501302777805847
23501	29	-0.0931086129272316
23501	30	-0.18071441857049564
23501	31	-0.005427027868414314
23501	32	-0.19078776158603006
23501	33	-0.30497863129547653
23501	34	-0.10818713872793495
23501	35	-0.024575026096702146
23502	1	-0.06793078760731674
23502	2	-0.1499259888903488
23502	3	-0.05954973531471808
23502	4	-0.14647647592818913
23502	5	-0.21204306996267874
23502	6	-0.22757378080162738
23502	7	-0.24685370627567949
23502	8	-0.0806782254141325
23502	9	-0.07060509660682612
23502	10	-0.2383770826752638
23502	11	-0.16141059118859147
23502	12	-0.019637687918660163
23502	13	-0.13296981490827875
23502	14	-0.15108324386073235
23502	15	-0.2595462872729044
23502	16	-0.1407150525319807
23502	17	-0.22427550202257862
23502	18	-0.06577844225915896
23502	19	-0.15295100206789414
23502	20	-0.10857515076597224
23502	21	-0.08087607331103897
23502	22	-0.12563825981597887
23502	23	-0.22659071339855785
23502	24	-0.02519140613166826
23502	25	-0.24172143768086585
23502	26	-0.16618461194469347
23502	27	-0.07912862411030375
23502	28	-0.2005255774643686
23502	29	-0.16909159505649995
23502	30	-0.3727513167249086
23502	31	-0.13503903022632358
23502	32	-0.13703229093906089
23502	33	-0.2998795214119383
23502	34	-0.3353047092077013
23502	35	-0.05547597497313461
23503	1	0.013659263902731311
23503	2	-0.10863446378776942
23503	3	-0.11492729073081165
23503	4	-0.24105107965778672
23503	5	-0.10646127492566748
23503	6	-0.10867048004438828
23503	7	-0.22928010908834295
23503	8	-0.05770067921028499
23503	9	-0.016034790179354275
23503	10	-0.1274835264824148
23503	11	-0.1799263496205441
23503	12	-0.11130716362162474
23503	13	-0.03634993614349469
23503	14	-0.1389714993497435
23503	15	-0.2083226815276049
23503	16	-0.123753009591411
23503	17	0.009398283021241127
23503	18	-0.24095585645575568
23503	19	-0.18754094732309312
23503	20	-0.20907614500779204
23503	21	-0.18547959092239097
23503	22	-0.16175359029735148
23503	23	-0.1853021325498645
23503	24	-0.17285974024926531
23503	25	-0.18685709843163067
23503	26	-0.1725451163359537
23503	27	-0.10416655918596973
23503	28	-0.1795751827773202
23503	29	0.05211255505909662
23503	30	-0.15367566588777493
23503	31	-0.1821646925525897
23503	32	-0.3710855575952934
23503	33	-0.49374332991033754
23503	34	-0.25226497251036406
23503	35	-0.4651174119574648
23504	1	0.007932704059463447
23504	2	-0.036555229983264326
23504	3	-0.09536548833204961
23504	4	-0.11026365505847835
23504	5	-0.1284343631994851
23504	6	-0.1835383612113901
23504	7	-0.24464946897598594
23504	8	-0.0269910573451142
23504	9	-0.10810350707478733
23504	10	-0.20313249450256876
23504	11	-0.04330398034502281
23504	12	0.09136902389858648
23504	13	0.01761470944005339
23504	14	-0.2509014602244406
23504	15	-0.1978931312784411
23504	16	-0.18826939060816983
23504	17	-0.04839758739294098
23504	18	-0.13465038490296166
23504	19	-0.11614645829801162
23504	20	-0.1972269812830305
23504	21	-0.26983065675214846
23504	22	-0.13836492449967608
23504	23	-0.14813199348919426
23504	24	-0.13348161010831205
23504	25	-0.20332267488792155
23504	26	-0.1324388223863906
23504	27	-0.1539639544087592
23504	28	-0.21568093721126758
23504	29	-0.16817320594694252
23504	30	-0.05179223042316039
23504	31	-0.06506005568670048
23504	32	-0.22742754800170673
23504	33	-0.01706357981647244
23504	34	0.24801259681556687
23504	35	-0.009343956958847599
23505	1	-0.09988153937602462
23505	2	-0.04309993729573236
23505	3	-0.07681205525759438
23505	4	-0.04124663051142008
23505	5	-0.12863724153832834
23505	6	-0.18133563617269033
23505	7	-0.20818081756971196
23505	8	-0.2164863063266722
23505	9	-0.08841672036415815
23505	10	-0.26374019582861763
23505	11	-0.07233120861150866
23505	12	-0.05910664381872266
23505	13	0.0922945153353183
23505	14	-0.023246628363324362
23505	15	-0.12846025436456898
23505	16	-0.12087024847166816
23505	17	-0.1174395617959334
23505	18	-0.07942960182730019
23505	19	-0.25920700311026934
23505	20	-0.17948840535908062
23505	21	-0.036061245378405715
23505	22	-0.023036916202947566
23505	23	-0.2295494179541535
23505	24	-0.22602499842221135
23505	25	-0.08337289869070474
23505	26	-0.17476406665062427
23505	27	-0.04518579772469167
23505	28	-0.14337432560233054
23505	29	-0.10045511719850708
23505	30	-0.19607313184859976
23505	31	-0.16216290156500435
23505	32	-0.25470468534269486
23505	33	-0.16005943505380316
23505	34	-0.3045310924398912
23505	35	-0.2940171832941658
23506	1	0.024528923475923392
23506	2	-0.1056064660542333
23506	3	-0.07460955746503117
23506	4	-0.09261717607916609
23506	5	-0.01826114087409536
23506	6	-0.16214504891443937
23506	7	-0.09048458192843611
23506	8	-0.19000143927427615
23506	9	-0.07807211365137334
23506	10	-0.23862545858224138
23506	11	-0.060128081979321735
23506	12	-0.1128222804616712
23506	13	-0.17159517476108022
23506	14	-0.2587995576905868
23506	15	-0.30415258860166716
23506	16	-0.04066207916933706
23506	17	-0.16367765866738182
23506	18	-0.09074332315987732
23506	19	-0.09584629186667115
23506	20	-0.24909419567276103
23506	21	-0.24586507599915564
23506	22	-0.16428001260926095
23506	23	-0.08499776761392752
23506	24	-0.10282700073072704
23506	25	-0.28281964974660667
23506	26	-0.44957165991507253
23506	27	-0.23591168653233296
23506	28	-0.2113486408817309
23506	29	-0.14055488182539477
23506	30	-0.2119882312234438
23506	31	-0.2656890677896655
23506	32	-0.15127044143918766
23506	33	-0.01654446061535708
23506	34	0.007759565030124094
23506	35	-0.07850916662835417
23507	1	-0.11200866757783956
23507	2	-0.16028888680260067
23507	3	-0.11641167084185966
23507	4	-0.16225758761071063
23507	5	-0.06065230754984796
23507	6	-0.13293839337579527
23507	7	-0.13736540383289508
23507	8	-0.0344853119323858
23507	9	-0.09676718285130903
23507	10	-0.03846767550815855
23507	11	-0.12175906707814477
23507	12	-0.11102622087802416
23507	13	-0.14718356316971182
23507	14	-0.19242342833163661
23507	15	-0.1295495017727859
23507	16	-0.07853995738724251
23507	17	-0.13668666773332205
23507	18	-0.14449858402200988
23507	19	-0.21358473534928635
23507	20	-0.07466997091509597
23507	21	-0.06487548752279793
23507	22	-0.03649876335808244
23507	23	0.01467027438818036
23507	24	-0.18215907696059475
23507	25	-0.23728407864270906
23507	26	-0.2183923341322611
23507	27	-0.14601779512300794
23507	28	-0.16661646790703344
23507	29	-0.12374546782151441
23507	30	-0.08950095696028626
23507	31	-0.034830140129997744
23507	32	-0.23677171210378134
23507	33	-0.29281941078808416
23507	34	-0.06728857697674684
23507	35	0.07115744026401671
23508	1	-0.02892806807847137
23508	2	0.019984160316234068
23508	3	-0.165257344522022
23508	4	-0.034675078683584104
23508	5	-0.047451562274027026
23508	6	-0.07497853864783366
23508	7	-0.07333126742598495
23508	8	-0.04988289745730157
23508	9	-0.0301345117752021
23508	10	-0.11081654487892223
23508	11	-0.09366567851116514
23508	12	-0.05669921797552746
23508	13	-0.07023083963425591
23508	14	-0.07860860814571424
23508	15	0.03136523707592431
23508	16	-0.24386466519329986
23508	17	-0.139566309681463
23508	18	-0.26463858070126633
23508	19	-0.09770206900208223
23508	20	-0.16164141041555524
23508	21	-0.08746442776411811
23508	22	-0.00862658257510418
23508	23	-0.0033416088309223824
23508	24	-0.07859285018741247
23508	25	-0.2392478888390741
23508	26	-0.12352939888886993
23508	27	-0.06517370615229368
23508	28	-0.06320025258831663
23508	29	-0.05352197965324024
23508	30	-0.1048699063231453
23508	31	-0.056066612827386564
23508	32	-0.13361059507278128
23508	33	-0.3301399487486023
23508	34	-0.5686536549406682
23508	35	-0.8576856377713646
23509	1	-0.04026993611402929
23509	2	0.1424456602536317
23509	3	0.001058230787858605
23509	4	-0.09206782105660594
23509	5	-0.19261714384407824
23509	6	-0.01053162491301407
23509	7	-0.14672709815091167
23509	8	-0.1852836528514885
23509	9	0.024083279635839006
23509	10	-0.16796774891881938
23509	11	-0.012916753174160078
23509	12	0.06992738358534467
23509	13	-0.1332410437158913
23509	14	-0.11799970200657128
23509	15	-0.13345311357721812
23509	16	-0.03799157976281009
23509	17	-0.0053017756469913024
23509	18	-0.10714724060694891
23509	19	0.004340312367645538
23509	20	-0.06179374128655013
23509	21	-0.11694566811301854
23509	22	-0.11480224302333397
23509	23	-0.05488265469712417
23509	24	-0.16465614053422684
23509	25	-0.04257882243950917
23509	26	0.012818207638403578
23509	27	-0.16148542102229158
23509	28	-0.20039454748418706
23509	29	-0.2291026106786589
23509	30	-0.053320513559903304
23509	31	-0.09531685280067137
23509	32	-0.004885792268218836
23509	33	-0.10802275831414221
23509	34	-0.32817537774021943
23509	35	-0.759528215293173
23510	1	-0.0796367897257042
23510	2	-0.05626000521866459
23510	3	-0.11731755464081672
23510	4	-0.23129186945459068
23510	5	-0.16497330004701638
23510	6	-0.19166510884093668
23510	7	-0.12730104528701247
23510	8	-0.10337772254042932
23510	9	-0.21710628779418073
23510	10	-0.21904138447991528
23510	11	-0.13178132190241598
23510	12	-0.2589647076022743
23510	13	-0.1335260050286564
23510	14	-0.08075350581817275
23510	15	-0.11747645573851173
23510	16	-0.05485687549942497
23510	17	-0.1237359813903609
23510	18	-0.19706259606211063
23510	19	-0.12199881106798927
23510	20	-0.18132170514385137
23510	21	-0.05680909439956139
23510	22	-0.14017094012049114
23510	23	-0.27957367614386897
23510	24	-0.21926160867568
23510	25	-0.2987590426191886
23510	26	-0.113329426987967
23510	27	-0.1268071222218552
23510	28	-0.2335701459678532
23510	29	-0.20915077498254675
23510	30	-0.1618252131496618
23510	31	-0.17430760940865753
23510	32	-0.3171086203307425
23510	33	-0.24564284451656704
23510	34	-0.35503574020581397
23510	35	-0.05037050640808971
23511	1	0.055223261164879744
23511	2	0.06606165837701994
23511	3	0.051277494738648954
23511	4	0.02468192481875775
23511	5	-0.13420594411514486
23511	6	-0.12434329900793983
23511	7	-0.14383366108259565
23511	8	-0.034567216851797866
23511	9	-0.10224175229264176
23511	10	0.044384663310438555
23511	11	-0.023243987516174514
23511	12	-0.03345117090158567
23511	13	-0.020198911154054144
23511	14	0.0021308789614451484
23511	15	-0.11273641693687608
23511	16	0.010703262158635596
23511	17	-0.13742866854974523
23511	18	-0.21157031251770775
23511	19	-0.05983430383898991
23511	20	-0.21712644908231482
23511	21	-0.16858509783126863
23511	22	-0.08750990846498752
23511	23	-0.0980453987219363
23511	24	-0.1695604202537737
23511	25	0.005797712082340922
23511	26	-0.1372762745989391
23511	27	0.0019519079322805055
23511	28	0.026473920209404866
23511	29	-0.152143570357552
23511	30	-0.0997542978015673
23511	31	-0.11531255222987369
23511	32	-0.005136658898400981
23511	33	0.033847859664845714
23511	34	0.2402232460771252
23511	35	-0.18277084567865742
23512	1	-0.0014916410945744474
23512	2	-0.02862192138679376
23512	3	-0.12473816164573392
23512	4	-0.06705791229492775
23512	5	-0.15656317541740705
23512	6	-0.17433556613916323
23512	7	-0.15587806623044997
23512	8	-0.04514869940323507
23512	9	-0.15217021109784667
23512	10	-0.009137293659790657
23512	11	-0.026819199148746975
23512	12	-0.06859438460403311
23512	13	-0.18780509706000004
23512	14	-0.17029283555854846
23512	15	-0.04998073376467005
23512	16	-0.14137649046737977
23512	17	-0.15979484858065973
23512	18	-0.10295784207525571
23512	19	-0.06513778732615805
23512	20	-0.07482123712875932
23512	21	-0.0743359204820564
23512	22	-0.22148618849794133
23512	23	-0.025907751712317406
23512	24	-0.1190199462240571
23512	25	-0.263319544470896
23512	26	-0.04898539422885051
23512	27	-0.08924808739881485
23512	28	0.04562672850526184
23512	29	-0.11291059312525675
23512	30	-0.1906154086695082
23512	31	-0.15825769555056723
23512	32	-0.15702284663299793
23512	33	-0.12726855259529657
23512	34	-0.15566111689498285
23512	35	-0.007057889767683179
23601	1	-0.06752649155519919
23601	2	-0.019504015759206794
23601	3	0.1169611052907733
23601	4	0.013998863777565873
23601	5	-0.03615329717781535
23601	6	0.04011205986059707
23601	7	0.005120183788569932
23601	8	0.05404369529845354
23601	9	0.1644269987258511
23601	10	0.1329915962435777
23601	11	0.031665797947177055
23601	12	-0.02264664899504254
23601	13	0.003334936824693102
23601	14	0.14571979172563942
23601	15	0.06550200259387395
23601	16	-0.025548353214027486
23601	17	0.06771115356029611
23601	18	0.16452558282509244
23601	19	0.02472652323181279
23601	20	0.10842467248845367
23601	21	0.13685638683358547
23601	22	0.06717912519160762
23601	23	0.14387034798762954
23601	24	0.18498934080371043
23601	25	0.13601304457435504
23601	26	0.14352381332281539
23601	27	0.08048857926031872
23601	28	0.1777178992749313
23601	29	-0.03931703769575279
23601	30	0.09201800760524037
23601	31	-0.039920599343801655
23601	32	0.05529154276074877
23601	33	0.13586892298745568
23601	34	0.21352610997653088
23601	35	0.15587076328936078
23602	1	-0.04371099035176229
23602	2	-0.01759705333942918
23602	3	0.05871543287183911
23602	4	0.011720312494897911
23602	5	0.05321376353116847
23602	6	0.0177819410446034
23602	7	0.12829210037946126
23602	8	0.06636378182331981
23602	9	-0.06302321323184401
23602	10	-0.039709770862863536
23602	11	-0.009968210254783116
23602	12	-0.1180633710047374
23602	13	0.04419365618473137
23602	14	0.023100210658938636
23602	15	0.05068576332130448
23602	16	0.010238391025310989
23602	17	-0.12269426387691595
23602	18	0.0048637615312401294
23602	19	0.040669327495585605
23602	20	-0.10765589332887515
23602	21	-0.040527486477351715
23602	22	0.003543772215031993
23602	23	0.05708944845795827
23602	24	-0.015898774823554618
23602	25	0.07584009702202366
23602	26	0.07427935382830952
23602	27	0.11179825545863054
23602	28	-0.025369827807828926
23602	29	0.169224105644858
23602	30	-0.07156514048101315
23602	31	0.04837925328563841
23602	32	-0.07850149039203558
23602	33	0.028926256412255213
23602	34	0.1423622814946519
23602	35	0.18706573955389416
23603	1	-0.01892606159692889
23603	2	0.11791794034505543
23603	3	0.03700587545523959
23603	4	0.10601297221213812
23603	5	0.024337155219452455
23603	6	-0.024979906703428867
23603	7	0.09241930867742809
23603	8	0.09358838654900836
23603	9	-0.046171923535617054
23603	10	0.13150080956503274
23603	11	0.007004466056841352
23603	12	-0.008053947698407171
23603	13	-0.08968079008024432
23603	14	-0.05467472880619084
23603	15	-0.02682678118102899
23603	16	-0.021404637751118116
23603	17	0.100005813196276
23603	18	0.01910121715078361
23603	19	-0.048867804377564994
23603	20	-0.10595648071334551
23603	21	0.037094500977410405
23603	22	0.010393950419356202
23603	23	-0.043389663050518834
23603	24	-0.005427716756386758
23603	25	0.10555203049631245
23603	26	0.017323072022215058
23603	27	0.12724458039354403
23603	28	0.058968885698796214
23603	29	0.11489250471139911
23603	30	-0.0039925266664297965
23603	31	-0.013411652663137374
23603	32	-0.012124217866407605
23603	33	0.0035668130942028142
23603	34	0.09449305534163699
23603	35	0.2781035073661613
23604	1	-0.020259651167958026
23604	2	0.09812259670428958
23604	3	-0.023894387703819575
23604	4	-0.002710718631682596
23604	5	0.18557889683073725
23604	6	-0.0021819923408159525
23604	7	0.12411583783477909
23604	8	0.2122164987693438
23604	9	0.11310631083940592
23604	10	0.19099986487260878
23604	11	0.0783102130952571
23604	12	4.2717637021638666E-4
23604	13	2.867433276065867E-4
23604	14	0.11802186858302832
23604	15	0.012386789991936098
23604	16	0.16193134631698314
23604	17	0.03440405467919305
23604	18	0.06746031415343623
23604	19	0.17609600572968276
23604	20	0.09011567032356282
23604	21	0.11519238770365803
23604	22	0.08256081810007743
23604	23	0.15412640212025508
23604	24	0.008133859566854085
23604	25	0.06977840128207191
23604	26	0.019759661783211868
23604	27	0.08055802339857365
23604	28	0.14534958226280992
23604	29	0.29805103681302825
23604	30	0.18615523216186602
23604	31	0.14581307613969585
23604	32	0.12443034726337032
23604	33	0.06052754442210784
23604	34	0.18756943430049589
23604	35	-0.09809196174271761
23605	1	0.03489017640226422
23605	2	0.060639388154932305
23605	3	0.07838027444499218
23605	4	-0.07192122774366538
23605	5	-0.024037687453020595
23605	6	-0.04483495474606514
23605	7	0.11294160527378949
23605	8	-0.06714540948553349
23605	9	0.04540754013795123
23605	10	0.1458752304802502
23605	11	-0.045459352615132786
23605	12	-0.019016926427994463
23605	13	0.09168191204359744
23605	14	0.0057857256618873976
23605	15	0.014998075250289844
23605	16	0.18477990765393315
23605	17	0.10096265033219964
23605	18	0.1462995221399126
23605	19	-0.04989318938503118
23605	20	0.12265258012045877
23605	21	0.17906933744177422
23605	22	-0.0048095733230866244
23605	23	0.04803361248088578
23605	24	-0.07563668860729678
23605	25	-0.020485641393790388
23605	26	-0.04555367952063705
23605	27	0.09502535629385989
23605	28	8.694219365423805E-4
23605	29	0.17421092577246355
23605	30	-0.06882181475152294
23605	31	-0.04539560913542573
23605	32	-0.20517608735717374
23605	33	-0.24451877357333984
23605	34	-0.12846884337404774
23605	35	-0.1833674154027456
23606	1	-0.0018910174047626072
23606	2	0.03784081006149265
23606	3	0.01885942853627398
23606	4	0.029615342081118712
23606	5	0.016649777478090044
23606	6	-0.04187728020438897
23606	7	0.15535358783691322
23606	8	0.0010962967277450275
23606	9	0.08847125162883884
23606	10	0.1224340607172607
23606	11	0.16373034227316907
23606	12	0.03669088568535983
23606	13	-0.009871999924328634
23606	14	0.01860511246235319
23606	15	-0.02854506258488243
23606	16	-0.007213094325123848
23606	17	0.07616189384180672
23606	18	0.10197953088184164
23606	19	0.05616557735736194
23606	20	0.1460620491916771
23606	21	0.0603136977488532
23606	22	0.10664763475223538
23606	23	0.0048617456886859145
23606	24	-0.02282967626509702
23606	25	0.03213303154439018
23606	26	0.1293459365093952
23606	27	0.07638833313053794
23606	28	-0.09191812991040393
23606	29	0.10926814272397678
23606	30	-0.06916082567875037
23606	31	-0.041684949926995785
23606	32	0.0440058949392963
23606	33	0.097305869761243
23606	34	0.06846536407788761
23606	35	0.32097175663858835
23607	1	-0.0030160164874892814
23607	2	0.14535038120898136
23607	3	-0.11952185602489607
23607	4	0.06428823152243979
23607	5	0.09499009242891177
23607	6	-0.035243379441766365
23607	7	0.02112025523739902
23607	8	0.011321576900307662
23607	9	0.061037756686253886
23607	10	-0.027215277877729704
23607	11	0.06121844642862584
23607	12	0.11345443323138937
23607	13	-0.05521328257380986
23607	14	0.056173759703170845
23607	15	0.13546621864023933
23607	16	0.08767180071353664
23607	17	0.04107618486753495
23607	18	0.016790250115448657
23607	19	0.025525298777559158
23607	20	-0.022338214907449583
23607	21	-0.05503041292140409
23607	22	-0.00855272289925324
23607	23	0.06885968648313678
23607	24	0.1450211653015785
23607	25	0.014034827535148509
23607	26	0.04590238939236713
23607	27	-0.004747451191768448
23607	28	0.09051423514097934
23607	29	0.030855198630163727
23607	30	0.010678170940231269
23607	31	0.09725761114592757
23607	32	-0.03394004000193007
23607	33	0.02960591241674848
23607	34	0.10198258461703347
23607	35	0.09723918692731104
23608	1	-0.018250212308593916
23608	2	-0.07986185133959367
23608	3	0.015560743504657637
23608	4	0.017555833209904392
23608	5	0.1302222772096293
23608	6	-0.05580061839629025
23608	7	0.09922318887080905
23608	8	0.02241562806207753
23608	9	-0.07327658022401806
23608	10	0.0706540361315362
23608	11	0.06565007896409725
23608	12	0.052772984288090186
23608	13	0.11332771892430316
23608	14	0.10624188652072775
23608	15	0.018746790408400216
23608	16	0.13119444299464078
23608	17	0.09600131315609417
23608	18	0.04400595340338498
23608	19	-0.019357620258858788
23608	20	0.08478753386615523
23608	21	0.01852960307653717
23608	22	0.05889339138659011
23608	23	0.16922359440912516
23608	24	-0.09382433934528223
23608	25	0.11733338568698315
23608	26	0.08344444612178137
23608	27	0.05152044198357686
23608	28	0.14502868186761475
23608	29	0.116173022096973
23608	30	-0.03085263752059575
23608	31	-0.040936451991704814
23608	32	0.14499623261380634
23608	33	0.1864625433140148
23608	34	0.08602249360050962
23608	35	0.2462081333003212
23609	1	-0.0919576480024169
23609	2	-0.01147224923433754
23609	3	0.009548492281918897
23609	4	0.10019146859320927
23609	5	0.040659750225877644
23609	6	-0.018551937903346527
23609	7	-0.019044057452909158
23609	8	-0.0425852815947394
23609	9	-8.505494541495295E-4
23609	10	0.020995920743651197
23609	11	0.08863417977779164
23609	12	0.014881803467744703
23609	13	0.02313316339070326
23609	14	0.16828073403979005
23609	15	0.11978733183210011
23609	16	0.042316240365494195
23609	17	0.027922773310478988
23609	18	-0.02853028336274832
23609	19	0.12319336278871873
23609	20	0.1446088247814714
23609	21	0.17904189252757163
23609	22	0.0341805641151538
23609	23	0.08336593185622831
23609	24	-0.06334976343335086
23609	25	0.083535408228812
23609	26	0.11300147983813247
23609	27	-0.012924075637144483
23609	28	0.12821990182465015
23609	29	0.11741373848767722
23609	30	0.08230078562778687
23609	31	0.07828076118820348
23609	32	0.08188812829067871
23609	33	-0.021705796439903224
23609	34	0.1263651427785497
23609	35	-0.29722621357491263
23610	1	-0.006354346977612835
23610	2	0.06155169961593998
23610	3	0.05698269981211013
23610	4	0.03435698550724098
23610	5	0.00881804855349344
23610	6	0.10680817360181294
23610	7	0.11799157557812379
23610	8	0.00858156499137408
23610	9	0.15312271983940207
23610	10	0.16085683434960174
23610	11	-0.0037915000194672643
23610	12	0.09370704812291564
23610	13	0.07563430031485296
23610	14	0.16123122700625458
23610	15	0.13926654680602013
23610	16	0.09577925681610111
23610	17	0.09611134685391676
23610	18	0.15001119528649554
23610	19	0.085125870865852
23610	20	0.052011628189482906
23610	21	0.11621889542232111
23610	22	0.06390030669884794
23610	23	0.18938306685867445
23610	24	0.1306111648612145
23610	25	0.1243961736658008
23610	26	0.16453316843188048
23610	27	0.038587279813768305
23610	28	0.09518303469371858
23610	29	0.15777034461032713
23610	30	0.08652084282998374
23610	31	-0.03359514121527951
23610	32	0.1536292931552623
23610	33	-0.027322233829544018
23610	34	-0.11177874275034583
23610	35	0.39415875567842207
23611	1	-0.014068342402342893
23611	2	0.040064106925587595
23611	3	0.06271630391109895
23611	4	0.024481360453453505
23611	5	0.07292785507421584
23611	6	-0.04016041989390118
23611	7	0.12986210643551743
23611	8	0.03635675242723124
23611	9	0.1393091756479592
23611	10	0.054641683546748254
23611	11	0.0904203060311417
23611	12	0.04592615765327679
23611	13	0.027510200244591942
23611	14	0.07129502648552943
23611	15	0.07495443672205226
23611	16	0.0771576954949964
23611	17	0.12809676044589224
23611	18	0.12709232094205447
23611	19	0.11040957752953773
23611	20	-0.076515743161508
23611	21	0.0244006937532788
23611	22	0.06840429047345964
23611	23	0.24129351895254558
23611	24	0.17120507674420793
23611	25	0.096666327917454
23611	26	-0.07531729391204323
23611	27	0.056889137281601165
23611	28	0.04286733323983327
23611	29	0.19414953470246132
23611	30	-0.059069774394977514
23611	31	0.0968534075296077
23611	32	0.052471602986699395
23611	33	0.08678866448818923
23611	34	0.29409692340638927
23611	35	0.4120914573108543
23612	1	0.026616109376934816
23612	2	0.038590997608377364
23612	3	0.11788418472532314
23612	4	0.14039303650472235
23612	5	0.20494685174665506
23612	6	0.09840779106342978
23612	7	0.17110752632153492
23612	8	0.021601423009315113
23612	9	0.08697087653506941
23612	10	0.08167387066975351
23612	11	-0.12834267598139348
23612	12	-0.02357418058120686
23612	13	0.17942532440675762
23612	14	0.02860761308750881
23612	15	0.004713251993763379
23612	16	-0.001461656465657768
23612	17	-0.04061730095688887
23612	18	-0.01329928882308451
23612	19	0.06616807798251756
23612	20	0.061040793877850774
23612	21	0.09782307509318855
23612	22	0.06613750722035405
23612	23	0.06562693698651145
23612	24	0.003176825360306168
23612	25	0.11290322409252695
23612	26	0.16410462618181043
23612	27	0.18291496478845204
23612	28	0.12413588359297023
23612	29	0.07425939053592856
23612	30	0.10988393551154729
23612	31	-0.03793401219256509
23612	32	0.10802189894029368
23612	33	0.09055418183925923
23612	34	0.19474693447048708
23612	35	0.25720581515321683
>>END_MODULE
>>Per sequence quality scores	pass
#Quality	Count
2	92.0
3	0.0
4	0.0
5	0.0
6	0.0
7	1.0
8	1.0
9	7.0
10	12.0
11	33.0
12	103.0
13	1375.0
14	5939.0
15	7428.0
16	9554.0
17	11513.0
18	14522.0
19	17707.0
20	23636.0
21	32988.0
22	47830.0
23	72504.0
24	105237.0
25	149900.0
26	202495.0
27	270798.0
28	352854.0
29	462378.0
30	632031.0
31	898425.0
32	1473281.0
33	2464643.0
34	4489651.0
35	5262024.0
>>END_MODULE
>>Per base sequence content	fail
#Base	G	A	T	C
1	36.575478712595164	13.073422557543815	13.845883375790743	36.50521535407027
2	31.989727159308202	18.092331364450683	30.876914568897696	19.041026907343415
3	27.939090885136302	24.04662173353309	22.263516406679365	25.75077097465124
4	31.806403962350053	27.857466129730934	18.091646102926482	22.244483804992534
5	30.05486360179775	32.675709747946335	20.163235001700926	17.106191648554987
6	20.35251219632794	37.6957590226546	22.71228859889316	19.239440182124305
7	18.594659483092375	21.20799447203898	40.650420843841864	19.546925201026784
8	20.217475595728214	22.29869176582364	30.92861021100542	26.555222427442725
9	23.830191907332292	20.82605226845273	30.927423740632015	24.416332083582958
10	22.032512667685445	34.42643711734136	25.087414437563233	18.453635777409964
11	25.995727811801718	28.115765341020733	21.84980504584324	24.038701801334312
12	23.85215628156306	24.364473308781452	27.50134946367454	24.282020945980946
13	22.776133145267075	26.949704818678534	28.889376235801695	21.3847858002527
14	23.265763408642727	27.274915540043953	27.955804483286162	21.50351656802716
15	23.296975113291772	27.06359773225365	27.146164395441573	22.493262759012996
16	23.69401154304011	26.818321617297947	26.762189773374224	22.725477066287727
17	23.905765716027748	27.194123248217682	26.618777536617248	22.28133349913732
18	23.213953839772373	26.9511972491183	26.8904389105008	22.944410000608524
19	23.882379517239926	26.433040726170944	26.60866617206966	23.075913584519466
20	24.14702675040056	26.986036635568176	26.3377890190191	22.529147595012162
21	23.73350968703822	27.019410529353326	26.5641724427385	22.682907340869953
22	23.93970893970894	27.34749085145013	26.098055286403703	22.61474492243723
23	23.95163668187587	27.66003394216192	26.041887085427774	22.34644229053444
24	23.06662196580243	27.909378914730908	26.443563728188487	22.58043539127818
25	23.661038228196976	27.37609220249019	25.926135204706362	23.036734364606463
26	23.545696939789035	27.681681043493416	26.048489676093162	22.72413234062439
27	22.98679756971406	27.550346526746527	26.56332219683585	22.89953370670356
28	23.744939310541213	26.667617039167403	26.442080000780997	23.145363649510383
29	23.96073367835959	26.790032491187905	26.41259385826916	22.836639972183345
30	23.05033756656158	27.091558697471186	26.78294557453618	23.075158161431055
31	23.627453441077524	26.969602058447183	26.30775463368023	23.09518986679506
32	23.542185252746343	27.194522202529193	26.62481780555511	22.638474739169357
33	23.149938291132134	25.671896176210097	27.623743237718866	23.554422294938902
34	23.429368489630324	22.107476480851133	29.146382849613676	25.316772179904866
35	26.341366699534234	0.0	39.43863053049444	34.220002769971316
>>END_MODULE
>>Per sequence GC content	pass
#GC Content	Count
0	1269.0
1	2720.5
2	4172.0
3	4172.0
4	6003.0
5	7834.0
6	7834.0
7	8317.0
8	8800.0
9	8800.0
10	12356.5
11	15913.0
12	15913.0
13	26841.5
14	37770.0
15	37770.0
16	44938.0
17	52106.0
18	52106.0
19	66312.0
20	80518.0
21	103636.0
22	126754.0
23	126754.0
24	171641.0
25	216528.0
26	216528.0
27	274502.5
28	332477.0
29	332477.0
30	406453.0
31	480429.0
32	480429.0
33	592488.0
34	704547.0
35	704547.0
36	869341.5
37	1034136.0
38	1034136.0
39	1198939.0
40	1363742.0
41	1552183.5
42	1740625.0
43	1740625.0
44	1883421.0
45	2026217.0
46	2026217.0
47	2091630.5
48	2157044.0
49	2157044.0
50	2093287.5
51	2029531.0
52	2029531.0
53	1845465.0
54	1661399.0
55	1661399.0
56	1435874.5
57	1210350.0
58	1210350.0
59	999863.5
60	789377.0
61	625775.0
62	462173.0
63	462173.0
64	349267.5
65	236362.0
66	236362.0
67	176275.0
68	116188.0
69	116188.0
70	83338.0
71	50488.0
72	50488.0
73	36075.0
74	21662.0
75	21662.0
76	15241.0
77	8820.0
78	8820.0
79	6528.0
80	4236.0
81	3530.0
82	2824.0
83	2824.0
84	2343.5
85	1863.0
86	1863.0
87	1824.5
88	1786.0
89	1786.0
90	1781.5
91	1777.0
92	1777.0
93	1889.5
94	2002.0
95	2002.0
96	2346.0
97	2690.0
98	2690.0
99	8621.5
100	14553.0
>>END_MODULE
>>Per base N content	fail
#Base	N-Count
1	0.2432247188276392
2	0.12038947467811381
3	0.041777975634256816
4	0.012258243624743237
5	0.00352755212222827
6	0.002110652019799915
7	9.348013123904916E-4
8	9.230428053163972E-4
9	0.0013639868205949312
10	0.0019401536672255483
11	0.0020459802308923965
12	0.002075376498577632
13	0.004538783730600374
14	0.005303086690416499
15	0.005214897887360793
16	0.004650489547804269
17	0.005450068028842677
18	0.003509914361617129
19	0.0069140021595674095
20	0.005614687127879997
21	0.004227183293136877
22	0.004715161336711788
23	0.0036274994323580714
24	0.006396627848307262
25	0.00998885175944305
26	0.01904290220649561
27	0.024775174405116552
28	0.03000183079955144
29	0.036439613422618033
30	0.06456008309031439
31	0.2126408419279201
32	0.7603697391998406
33	3.0967674570617536
34	9.585082264279267
35	34.5846677769049
>>END_MODULE
>>Sequence Length Distribution	pass
#Length	Count
35	1.7008962E7
>>END_MODULE
>>Sequence Duplication Levels	fail
#Total Deduplicated Percentage	40.763584457269715
#Duplication Level	Percentage of total
1	29.710458076716996
2	10.618804101621313
3	6.304906097225895
4	4.072353631437239
5	3.01563050084151
6	2.3208024098432856
7	1.83697090708793
8	1.530214184589599
9	1.2964743447201539
>10	16.908506366385858
>50	6.504172839307105
>100	11.510568425502296
>500	2.1894591673193635
>1k	1.8106099448843629
>5k	0.17926269615239657
>10k+	0.19080630636468837
>>END_MODULE
>>Overrepresented sequences	warn
#Sequence	Count	Percentage	Possible Source
GCCAAATGTTTCTTAAATCATAAACCGGGTATATN	19467	0.11445142860569624	No Hit
>>END_MODULE
>>Adapter Content	pass
#Position	Illumina Universal Adapter	Illumina Small RNA 3' Adapter	Illumina Small RNA 5' Adapter	Nextera Transposase Sequence	PolyA	PolyG
1	0.0	2.9396267685235585E-5	1.763776061114135E-5	5.879253537047116E-6	8.642502699459262E-4	0.13053118702952007
2	0.0	6.467178890751828E-5	1.763776061114135E-5	5.879253537047116E-6	0.001258160256928083	0.13293580172617236
3	5.879253537047116E-6	7.05510424445654E-5	1.763776061114135E-5	1.763776061114135E-5	0.001458054877187685	0.1350346952388982
4	5.879253537047116E-6	9.406805659275386E-5	1.763776061114135E-5	1.763776061114135E-5	0.0016873457651325225	0.13580487745225134
5	5.879253537047116E-6	9.406805659275386E-5	3.52755212222827E-5	1.763776061114135E-5	0.0018696026247809832	0.136510387876697
6	5.879253537047116E-6	1.058265636668481E-4	4.703402829637693E-5	1.763776061114135E-5	0.002075376498577632	0.13718062277992038
7	5.879253537047116E-6	1.2346432427798944E-4	7.05510424445654E-5	1.763776061114135E-5	0.0022929088794483754	0.13799195976803288
8	1.1758507074094233E-5	1.2346432427798944E-4	7.05510424445654E-5	1.763776061114135E-5	0.002786766176560333	0.13916193122190526
9	1.1758507074094233E-5	1.352228313520837E-4	7.05510424445654E-5	1.763776061114135E-5	0.0034393633191725633	0.14068465788800044
10	2.3517014148188465E-5	1.5873984550027214E-4	7.643029598161252E-5	1.763776061114135E-5	0.00430361358911849	0.14227793559654023
11	8.818880305570675E-5	1.6461909903731927E-4	8.230954951865964E-5	1.763776061114135E-5	0.004803350139767494	0.14367719793835743
12	8.818880305570675E-5	1.704983525743664E-4	8.230954951865964E-5	1.763776061114135E-5	0.005273690422731263	0.1450823395337117
13	9.406805659275386E-5	1.704983525743664E-4	8.230954951865964E-5	1.763776061114135E-5	0.006296680538177462	0.1465933076927328
14	9.406805659275386E-5	1.8813611318550772E-4	8.230954951865964E-5	1.763776061114135E-5	0.006902243652493315	0.14793377749917955
15	9.406805659275386E-5	1.9989462025960197E-4	8.230954951865964E-5	1.763776061114135E-5	0.007654788105235346	0.14926836805208923
16	9.406805659275386E-5	2.0577387379664907E-4	8.230954951865964E-5	1.763776061114135E-5	0.008348540022606906	0.1504383395059616
17	9.406805659275386E-5	2.0577387379664907E-4	8.230954951865964E-5	1.763776061114135E-5	0.009007016418756182	0.151731775284112
18	9.406805659275386E-5	2.1753238087074333E-4	8.230954951865964E-5	1.763776061114135E-5	0.00983011191394278	0.1529429015127437
19	9.406805659275386E-5	2.3517014148188468E-4	8.230954951865964E-5	1.763776061114135E-5	0.010517984577777292	0.1539541331211158
20	9.406805659275386E-5	2.3517014148188468E-4	8.818880305570675E-5	1.763776061114135E-5	0.01127640828405637	0.15494184771533973
21	9.406805659275386E-5	2.52807902093026E-4	9.994731012980099E-5	1.763776061114135E-5	0.012005435722650212	0.1560001133520082
22	9.406805659275386E-5	2.52807902093026E-4	9.994731012980099E-5	1.763776061114135E-5	0.012575723315743782	0.1568996391431764
23	9.406805659275386E-5	2.6456640916712026E-4	1.352228313520837E-4	1.763776061114135E-5	0.013422335825078567	0.1577462516525112
24	9.406805659275386E-5	2.704456627041674E-4	1.9401536672255485E-4	1.763776061114135E-5	0.013422335825078567	0.15869869072551282
>>END_MODULE
```
