## Supplemental Data Set 2 for "The *glp-1* 3ʹ untranslated region regulates germline proliferation and promotes reproductive fecundity through multiple mechanisms": fastqc_data.txt

```
##FastQC	0.12.1
>>Basic Statistics	pass
#Measure	Value
Filename	glp1_ctl2.R1.fastq.gz
File type	Conventional base calls
Encoding	Sanger / Illumina 1.9
Total Sequences	14891696
Total Bases	588.4 Mbp
Sequences flagged as poor quality	0
Sequence length	35-40
%GC	45
>>END_MODULE
>>Per base sequence quality	pass
#Base	Mean	Median	Lower Quartile	Upper Quartile	10th Percentile	90th Percentile
1	31.210873361905858	32.0	32.0	32.0	32.0	32.0
2	31.41857166571222	32.0	32.0	32.0	32.0	32.0
3	31.479653492792224	32.0	32.0	32.0	32.0	32.0
4	31.64747359870897	32.0	32.0	32.0	32.0	32.0
5	31.564053818987443	32.0	32.0	32.0	32.0	32.0
6	35.22722596539709	36.0	36.0	36.0	36.0	36.0
7	34.990823409234245	36.0	36.0	36.0	36.0	36.0
8	34.768724193671424	36.0	36.0	36.0	32.0	36.0
9	34.82612981086909	36.0	36.0	36.0	32.0	36.0
10	35.03519216347151	36.0	36.0	36.0	36.0	36.0
11	35.29450701921393	36.0	36.0	36.0	36.0	36.0
12	34.82615277668843	36.0	36.0	36.0	32.0	36.0
13	34.78452823640772	36.0	36.0	36.0	32.0	36.0
14	34.776783316017195	36.0	36.0	36.0	32.0	36.0
15	34.79630560548644	36.0	36.0	36.0	32.0	36.0
16	34.80470995378901	36.0	36.0	36.0	32.0	36.0
17	34.80678090662071	36.0	36.0	36.0	32.0	36.0
18	34.77654835285383	36.0	36.0	36.0	32.0	36.0
19	34.77094267838935	36.0	36.0	36.0	32.0	36.0
20	35.206616358539684	36.0	36.0	36.0	36.0	36.0
21	35.25389337789329	36.0	36.0	36.0	36.0	36.0
22	35.173285769465075	36.0	36.0	36.0	36.0	36.0
23	34.9184172843711	36.0	36.0	36.0	36.0	36.0
24	34.755902954237044	36.0	36.0	36.0	32.0	36.0
25	34.720686146158236	36.0	36.0	36.0	32.0	36.0
26	34.62917655584696	36.0	36.0	36.0	32.0	36.0
27	34.59586839537955	36.0	36.0	36.0	32.0	36.0
28	34.58660215733654	36.0	36.0	36.0	32.0	36.0
29	34.61937135971618	36.0	36.0	36.0	32.0	36.0
30	34.545795321097074	36.0	36.0	36.0	32.0	36.0
31	34.49684636323492	36.0	36.0	36.0	32.0	36.0
32	34.40471636004388	36.0	36.0	36.0	32.0	36.0
33	34.417806944219116	36.0	36.0	36.0	32.0	36.0
34	34.41854091031673	36.0	36.0	36.0	32.0	36.0
35	34.377857095659216	36.0	36.0	36.0	32.0	36.0
36	34.46631724370031	36.0	36.0	36.0	32.0	36.0
37	34.449215929443326	36.0	36.0	36.0	32.0	36.0
38	34.34489703167596	36.0	36.0	36.0	32.0	36.0
39	34.27699012370842	36.0	36.0	36.0	32.0	36.0
40	34.017047855225016	36.0	36.0	36.0	32.0	36.0
>>END_MODULE
>>Per tile sequence quality	pass
#Tile	Base	Mean
11101	1	0.09387414800008287
11101	2	0.046911567402627696
11101	3	1.4125222055128006E-5
11101	4	0.03165561626632396
11101	5	0.03860176553287431
11101	6	0.0043840549889822
11101	7	-0.021673268787239408
11101	8	0.046210348145400815
11101	9	0.0045100830923345825
11101	10	0.0013351503652430097
11101	11	0.07262756670628079
11101	12	-0.038271967467217394
11101	13	-0.057191852791895315
11101	14	0.035699634279936276
11101	15	0.09785584122174384
11101	16	0.03484787071551665
11101	17	-1.9000360815368822E-4
11101	18	-0.0876564785693077
11101	19	0.14042492060553258
11101	20	0.08814766082413428
11101	21	0.04402375522179369
11101	22	0.021357649500885145
11101	23	0.025384356949487596
11101	24	0.026250668296810886
11101	25	0.07107898565326565
11101	26	0.06479576156683464
11101	27	0.021139998212426292
11101	28	0.024158726241402917
11101	29	0.11647279097917362
11101	30	0.12625707896119565
11101	31	0.0861085457466686
11101	32	0.11604305511382051
11101	33	0.13545342644491143
11101	34	0.11137387559616485
11101	35	0.13838963545281757
11101	36	0.0729985805130795
11101	37	0.05251202128037846
11101	38	0.15889530591953616
11101	39	0.15449244296263487
11101	40	0.05023192395805154
11102	1	0.007185876045728179
11102	2	0.1472304740513941
11102	3	0.11468791041837889
11102	4	0.0921469890226625
11102	5	-6.529190514399374E-4
11102	6	-0.051361161087996265
11102	7	0.10438964659110894
11102	8	0.06605138034630897
11102	9	0.011500236568878108
11102	10	0.06896158179784351
11102	11	0.017726130103952187
11102	12	0.09110067860212467
11102	13	-0.0333271443557166
11102	14	0.09067061973522073
11102	15	0.054721891847336224
11102	16	0.04485392391098486
11102	17	-0.045055103403583985
11102	18	0.07180669739387469
11102	19	0.03958872378979805
11102	20	-0.01715680291670907
11102	21	-0.0064065694888171265
11102	22	0.04152129150956796
11102	23	0.024481350442862038
11102	24	0.09512524065542038
11102	25	-0.04331199575558031
11102	26	0.15665839294228334
11102	27	0.12297597742347932
11102	28	0.13969169135140902
11102	29	-0.07657091299805785
11102	30	0.15869444766804008
11102	31	0.07243970385616194
11102	32	0.1423983319566986
11102	33	0.09732095186826939
11102	34	0.1778756282484224
11102	35	0.28069587588706213
11102	36	0.1595844409007725
11102	37	0.15715492480266136
11102	38	0.13268044389415934
11102	39	0.0736875082366808
11102	40	0.18969778653590197
11103	1	0.006075724855637787
11103	2	0.025844327854244398
11103	3	0.11280923195126036
11103	4	0.0727494145355756
11103	5	0.04746240508385924
11103	6	0.03369872263165519
11103	7	0.06789122253174895
11103	8	0.059019747996394756
11103	9	0.09205237166771951
11103	10	0.04175456900964036
11103	11	-0.017383276430365413
11103	12	0.02179859854268784
11103	13	-0.010271072990228447
11103	14	0.06707132417216144
11103	15	0.007331906978329528
11103	16	-0.07078914472539566
11103	17	0.04979580601614231
11103	18	0.028069220440841036
11103	19	0.06723740146907176
11103	20	0.09332074345093844
11103	21	0.033788647067844124
11103	22	0.09591785630820482
11103	23	-0.013379182986426486
11103	24	0.03331425602107174
11103	25	0.11491158351491748
11103	26	0.13366769405398315
11103	27	0.10182549268023422
11103	28	0.09017790231371237
11103	29	0.03762206756683639
11103	30	0.12181812851471818
11103	31	0.18652859456704363
11103	32	0.17783384171271166
11103	33	0.014807811156842376
11103	34	-0.09854518560602088
11103	35	0.04627877653894785
11103	36	0.16921794972999749
11103	37	0.06319780561934607
11103	38	0.09204449682643201
11103	39	0.037809758546494265
11103	40	0.16354702444608193
11104	1	0.022100344191663623
11104	2	-0.0952775627989908
11104	3	-0.045913962758344695
11104	4	-0.00805251092905479
11104	5	-0.02523429816513101
11104	6	-0.030857013389962162
11104	7	0.10930793934752359
11104	8	0.014881268882987797
11104	9	-0.001491589555307371
11104	10	-0.0879692199811899
11104	11	-0.0734483480207686
11104	12	-0.03839175751843271
11104	13	0.05869419379406082
11104	14	-0.1350814885277316
11104	15	0.06196570912625532
11104	16	-0.1305477043091443
11104	17	0.05319150052131505
11104	18	0.03819827951951282
11104	19	-0.13663051891715838
11104	20	-0.0420886242557188
11104	21	-0.04767227604463642
11104	22	0.02391018304568604
11104	23	0.010637874076159903
11104	24	-0.031202878652258903
11104	25	0.015159415596279757
11104	26	-0.00574258506885883
11104	27	0.04761728467886428
11104	28	-0.020994388806073516
11104	29	0.05057759408024509
11104	30	-0.14098180926611548
11104	31	-0.058123976160338486
11104	32	-0.13398940034679185
11104	33	0.057391463869407744
11104	34	-0.03759112675994203
11104	35	0.18815089133298812
11104	36	-0.12636034673153063
11104	37	-0.07916638301438184
11104	38	0.008840116622934602
11104	39	0.08419031574910463
11104	40	0.01272984870460192
11105	1	0.012332917461886694
11105	2	-0.012350368791860689
11105	3	-8.478293406000148E-5
11105	4	0.011869062853364198
11105	5	0.06331146080752603
11105	6	0.009588040291134803
11105	7	-0.020189925060037694
11105	8	0.06197558847596696
11105	9	-0.0028835337560479957
11105	10	-0.06848996794144568
11105	11	0.052509531663076814
11105	12	-0.06188368933748478
11105	13	-0.0788872871821269
11105	14	0.06237209922442588
11105	15	-0.006813413154709735
11105	16	0.016437719488195057
11105	17	0.028982144412317723
11105	18	-0.006929243581637934
11105	19	0.120182646702375
11105	20	-0.011360956026564395
11105	21	-0.035933737488953454
11105	22	-0.13494556297101212
11105	23	0.06418834838116538
11105	24	0.11736038065981802
11105	25	0.12868407092556566
11105	26	0.07639822229031523
11105	27	0.15206895011566246
11105	28	0.045248893795530876
11105	29	0.17854550658385904
11105	30	0.0148754434660745
11105	31	-0.09078848250437943
11105	32	-0.026546959434504913
11105	33	-0.06631895663334575
11105	34	-0.1352475518110552
11105	35	0.03880946110513861
11105	36	0.1357558981429463
11105	37	0.04879086619894224
11105	38	0.14185169009740406
11105	39	0.10576493993504243
11105	40	-0.023265223973396587
11106	1	0.07102651500488477
11106	2	0.04938221832101064
11106	3	0.08095010938679792
11106	4	0.011422947911377435
11106	5	-0.1311650869906238
11106	6	-0.08954559033984566
11106	7	0.047415020616035974
11106	8	-0.006282440497919595
11106	9	0.11496872941807368
11106	10	-0.03644398845128194
11106	11	0.02975438440976319
11106	12	-0.009094965532838728
11106	13	-0.08077283039614258
11106	14	-0.046430921148946425
11106	15	0.10029797574868837
11106	16	-0.11312784070783977
11106	17	0.04871733947809531
11106	18	-0.049374435294815555
11106	19	0.11120104557428334
11106	20	-0.00924308935900342
11106	21	0.05348484737649528
11106	22	0.02054672183496109
11106	23	0.0017630869540994354
11106	24	-0.03968580942086675
11106	25	0.06440291742866577
11106	26	0.08033500133369387
11106	27	0.0011958418502402424
11106	28	-0.12063434808536044
11106	29	0.08818499247345102
11106	30	-0.027554333021576838
11106	31	-0.07338755691695553
11106	32	-0.14150267646150638
11106	33	0.0064076345464485485
11106	34	0.09297503056774303
11106	35	3.637201718973415E-4
11106	36	-0.014656494144219323
11106	37	-0.09903744852409346
11106	38	0.06128693805729313
11106	39	-0.18654410036587876
11106	40	-2.2363406232983607E-4
11107	1	0.014851622576209422
11107	2	-0.0037611683446030497
11107	3	0.05399719690953475
11107	4	-0.05813686948015473
11107	5	0.07935936998126891
11107	6	-0.006804512431884291
11107	7	0.10769549229011233
11107	8	-0.1602787456111443
11107	9	-0.0371647439520828
11107	10	0.03180840746500735
11107	11	0.0071608328869459115
11107	12	-0.040563308829362654
11107	13	0.05990767121375029
11107	14	-0.13345172738097943
11107	15	-0.18424362368152458
11107	16	-0.035840546863433076
11107	17	-0.018081824000887536
11107	18	0.012935449157986056
11107	19	0.144767670840956
11107	20	0.03565735303515538
11107	21	-0.012192227591697247
11107	22	-0.003988116810155873
11107	23	0.0679946472070796
11107	24	-0.06370888017954002
11107	25	-0.0067260075476411885
11107	26	-0.029130854599358713
11107	27	-0.044184750828435426
11107	28	-0.026171632890161334
11107	29	-0.04510312881032519
11107	30	-0.02531797631112198
11107	31	-0.08453873193972328
11107	32	-0.21575812818537798
11107	33	0.058862581565946925
11107	34	0.05222078258315577
11107	35	-0.013623032389254774
11107	36	0.003347151470393328
11107	37	0.1108483583110953
11107	38	0.01437804643271079
11107	39	-0.24523788931113444
11107	40	0.09480849982278272
11108	1	0.1712814261505038
11108	2	0.005221166766446572
11108	3	0.06316088118434138
11108	4	-0.020812250776021557
11108	5	0.012851330560870622
11108	6	-0.07242397459535255
11108	7	-0.05303740057895823
11108	8	0.14998999097061727
11108	9	0.05473436535099552
11108	10	-0.0112574767871223
11108	11	-0.009236462419814018
11108	12	-0.0021980352764288114
11108	13	-0.032507223373265504
11108	14	0.04642628754886857
11108	15	-0.019883579309855293
11108	16	0.07033888383477205
11108	17	-0.02515292734063479
11108	18	0.07938309493293616
11108	19	0.05065889431527637
11108	20	0.040900497178810724
11108	21	0.041991807154666105
11108	22	-0.05988285623764966
11108	23	0.04400995859435852
11108	24	0.13828649894955447
11108	25	0.2244442126990691
11108	26	0.15263063457672388
11108	27	-0.04292691437442642
11108	28	0.11922447035706796
11108	29	-0.027996418453874128
11108	30	0.1381999215728129
11108	31	0.008382022513174547
11108	32	0.1347748331186125
11108	33	0.12262851396476293
11108	34	0.20487926375194832
11108	35	0.2236913580874642
11108	36	0.00900793995727156
11108	37	-0.06544231039465842
11108	38	-0.07805793793875893
11108	39	0.0861779064032504
11108	40	0.16287032947857938
11109	1	-0.021755001479572655
11109	2	-0.010733858640943339
11109	3	0.0017020196869914628
11109	4	-0.06075162834127923
11109	5	0.03781375696557987
11109	6	-0.10296953276890264
11109	7	0.17538869391707124
11109	8	-0.02779762998069657
11109	9	0.14296308870334684
11109	10	-0.011770906887115018
11109	11	-0.057627081116535805
11109	12	-0.024293698137903164
11109	13	0.08111627086511675
11109	14	0.013846355129189192
11109	15	0.13446642861365632
11109	16	0.06439187614644482
11109	17	0.12137198192590404
11109	18	0.020198668216671933
11109	19	0.13692339425757183
11109	20	0.12601179812521934
11109	21	-0.031367125906626825
11109	22	0.045692301551262915
11109	23	0.08629795923496886
11109	24	0.10247357188320905
11109	25	5.372115110446885E-4
11109	26	0.19544787869524072
11109	27	-0.052029027411819584
11109	28	-0.042731772343969965
11109	29	0.04757554637852479
11109	30	0.020004510615081017
11109	31	0.21557747956521212
11109	32	0.06663582881636643
11109	33	0.07774695111852736
11109	34	0.16378382732458618
11109	35	-0.02408206783375988
11109	36	-0.00241882484532141
11109	37	0.05319742587411014
11109	38	0.027891559946219502
11109	39	0.13023761915126641
11109	40	0.14002589643018126
11110	1	0.0012705465867597354
11110	2	-0.0038023397552429117
11110	3	0.011631981711147432
11110	4	-0.05644584735954439
11110	5	0.017863588512128104
11110	6	0.03176952283047285
11110	7	0.047581406727104536
11110	8	0.12252684232242217
11110	9	0.08000759358428411
11110	10	0.07154913237793181
11110	11	0.08948144655555268
11110	12	0.033494244311285115
11110	13	-0.07188575709717782
11110	14	0.15062194000027063
11110	15	0.08543094584435096
11110	16	0.16045517398807618
11110	17	0.1407929937844301
11110	18	-0.02752598337754364
11110	19	0.16309867999964212
11110	20	0.07451127071529129
11110	21	0.05133326283466033
11110	22	0.09112873763418605
11110	23	-0.05549039043690129
11110	24	-0.04662008317821886
11110	25	-0.03944480282059715
11110	26	0.12501108080294898
11110	27	0.11233240068219175
11110	28	0.12100617919620049
11110	29	0.07044738784513527
11110	30	0.07906535663683201
11110	31	0.013809454430528945
11110	32	0.05003019287443777
11110	33	0.13517291785236552
11110	34	0.14431931516754304
11110	35	-0.04149117009239944
11110	36	0.008242339973904222
11110	37	-2.027707495315667E-4
11110	38	0.0019431462650274511
11110	39	0.03416158020949922
11110	40	0.16433531513359867
11111	1	-0.06731920566144822
11111	2	-0.006953307151153609
11111	3	-0.04582668047596172
11111	4	0.006574818334822652
11111	5	0.016105675184238777
11111	6	0.08194483646941819
11111	7	0.04086033677197065
11111	8	-0.039960387603478864
11111	9	0.059456463377131286
11111	10	0.014511582018293723
11111	11	0.02059502996106488
11111	12	0.03858571938703648
11111	13	0.008439615001620382
11111	14	-0.007680856617128029
11111	15	-0.050090713947369636
11111	16	-0.034179451172150266
11111	17	-0.08991731718766971
11111	18	0.06590211892273601
11111	19	-0.03368836771077355
11111	20	0.07760532665555075
11111	21	-0.0012803484088692585
11111	22	0.028567152191399714
11111	23	0.026983286161737396
11111	24	0.03308651067692381
11111	25	0.10743073355546073
11111	26	0.0029784243343371486
11111	27	-0.015087242154365299
11111	28	-0.009564019231227405
11111	29	0.06778869218651806
11111	30	-0.08129975958937052
11111	31	-0.04291421813241669
11111	32	-0.11345689967330941
11111	33	-0.16820838033500252
11111	34	-0.07700818283355915
11111	35	-0.08618601762076139
11111	36	0.03825787932687774
11111	37	-0.13540536415895588
11111	38	0.07791289495415299
11111	39	0.055838614157671884
11111	40	-0.15697025917026508
11112	1	-0.02343024737498567
11112	2	0.03198541361336993
11112	3	0.008100093781610695
11112	4	-0.0536139732538814
11112	5	0.016318727575580283
11112	6	0.02577687033779341
11112	7	0.13532977170600446
11112	8	-0.05430133173371843
11112	9	-0.05811192627481887
11112	10	-0.05829708467465622
11112	11	0.0698174218667944
11112	12	-0.005868921162438312
11112	13	0.09407044060117187
11112	14	0.12917564978090468
11112	15	-0.09235171008492671
11112	16	-0.07094333113784046
11112	17	0.057834019194224595
11112	18	0.004724853700338372
11112	19	0.013022706407930684
11112	20	-0.010258655793968785
11112	21	0.0824354078923335
11112	22	0.09986366048470074
11112	23	0.056305988302234766
11112	24	0.04067861441853182
11112	25	0.05602761954460078
11112	26	0.2479813848679555
11112	27	0.08705820868006953
11112	28	0.09776402214135516
11112	29	-0.025195174479136995
11112	30	0.15520595588065333
11112	31	0.08792016196298391
11112	32	0.04573448863637708
11112	33	0.15017828954346157
11112	34	0.03961770677614851
11112	35	0.06609193655938839
11112	36	0.13768226080550505
11112	37	0.09090897033402712
11112	38	-0.08111298562193525
11112	39	0.16673024839166573
11112	40	-0.12661585780369222
11201	1	-0.08653803123140236
11201	2	-0.06385295859125861
11201	3	0.04958200183420658
11201	4	-0.01631672783685545
11201	5	-0.021552469276326036
11201	6	-0.15224405297538368
11201	7	-0.1049946356267526
11201	8	-0.025463631378599416
11201	9	-0.0633638698394563
11201	10	-0.11094513151216745
11201	11	-0.09557081116900434
11201	12	-0.028483375524658072
11201	13	-0.0203244149511832
11201	14	-0.02479498079785003
11201	15	0.010287698687506008
11201	16	-0.13560020799742034
11201	17	-0.14917817007538048
11201	18	-0.14831862456053102
11201	19	-0.07504908551067757
11201	20	-0.12519099095089814
11201	21	-0.05100350179189661
11201	22	0.04952677594683763
11201	23	-0.06704750051627428
11201	24	-0.22241573244777157
11201	25	0.0011893433184724245
11201	26	-0.16037642298309152
11201	27	-0.2640215494541067
11201	28	-0.012993248230081633
11201	29	-0.1154245630960844
11201	30	-0.09376419480559406
11201	31	-0.12203664771164568
11201	32	-0.054455548795239395
11201	33	-0.09645190529289493
11201	34	-0.13526088042031859
11201	35	-0.18952952423339298
11201	36	-0.24880977041496521
11201	37	-0.2111609272436894
11201	38	-0.009355381789049488
11201	39	-0.1578629053724825
11201	40	-0.153578049555108
11202	1	0.0557345425766016
11202	2	0.08352371545308301
11202	3	-0.011725222034446148
11202	4	-0.04682028537646232
11202	5	0.007885952151440279
11202	6	-0.019380890078835478
11202	7	-0.13602513418248208
11202	8	-0.18569846650633792
11202	9	0.005417063248785325
11202	10	0.059940064371339474
11202	11	-0.021198601242907955
11202	12	-0.034715884809273234
11202	13	0.010223158544206967
11202	14	0.11231697228514292
11202	15	-0.102360636333934
11202	16	0.09099368228780236
11202	17	-0.12779867000660516
11202	18	0.03316016149941703
11202	19	0.1101878128649858
11202	20	0.05566606973360422
11202	21	0.012453251281087319
11202	22	-0.07905558515906108
11202	23	0.012043419942393996
11202	24	-0.007405041072146901
11202	25	-0.03603365001661274
11202	26	-0.01762317493066945
11202	27	0.11416679382033124
11202	28	-0.15152071443657888
11202	29	-0.004022930004090597
11202	30	-0.02621245730075117
11202	31	0.14907237931064543
11202	32	-0.07068743285320522
11202	33	-0.05036319813654444
11202	34	-0.04460876902994215
11202	35	0.001450706100101229
11202	36	-0.039229716106476076
11202	37	0.031030702132191834
11202	38	0.09326677511396753
11202	39	-0.004967914922040961
11202	40	-0.09948789401620672
11203	1	0.08497227069393176
11203	2	-0.05492113446255331
11203	3	-0.036208853466156654
11203	4	-0.07132250974497012
11203	5	0.012424555024569628
11203	6	0.013220652062891247
11203	7	-0.1640631153647547
11203	8	-0.06596079106899566
11203	9	0.019733038316829266
11203	10	-0.058319807598699924
11203	11	-0.0026166359560875208
11203	12	-0.0031945755449171997
11203	13	-0.08167628415345263
11203	14	0.01189894946474368
11203	15	-0.13565103840871018
11203	16	-0.032587538444019515
11203	17	-0.1050700610547537
11203	18	-0.19256060374566175
11203	19	-0.12827606549767978
11203	20	-0.02872040271559939
11203	21	-0.014842519964815892
11203	22	-0.06386766835692725
11203	23	0.039717247569790004
11203	24	0.004881288814452489
11203	25	-0.08194672987963969
11203	26	-0.1774135538061472
11203	27	-0.029497227456694475
11203	28	0.014752820494436492
11203	29	0.017974608023074268
11203	30	-0.0439145244165573
11203	31	-0.03929475715430186
11203	32	-0.12912268814343975
11203	33	0.002611847629715669
11203	34	0.0163476717392399
11203	35	-0.056757162598252364
11203	36	0.04898990340149112
11203	37	-0.09697710361907497
11203	38	-0.19454036717320378
11203	39	-0.26298613144344074
11203	40	-0.3672548256249044
11204	1	-0.21687578081154868
11204	2	-0.016915097049924555
11204	3	-0.014397596349532193
11204	4	-0.062506937453076
11204	5	-0.04312738997048626
11204	6	-0.0959897766800566
11204	7	-0.1029407698557776
11204	8	-0.0920046527134275
11204	9	0.015678240006906208
11204	10	-0.1004692964683116
11204	11	-0.00830701817280044
11204	12	-0.0041965060838435875
11204	13	-0.023083636198933277
11204	14	-0.07108097942943203
11204	15	-0.05155219681538625
11204	16	-0.15197266554547184
11204	17	-0.12841683400521475
11204	18	-0.1478409234969007
11204	19	-0.01626573040711321
11204	20	0.032005003326645465
11204	21	-0.06815222356834738
11204	22	-0.11159905598697861
11204	23	-0.16356675162033696
11204	24	-0.17463691799233771
11204	25	-0.1568575559786609
11204	26	0.02300604887111035
11204	27	-0.01826052438724446
11204	28	-0.12976005795826495
11204	29	-0.05956215095451256
11204	30	-0.06892995956270198
11204	31	0.04498580672637331
11204	32	-0.08327684630098986
11204	33	-0.04883605656489465
11204	34	-0.18962550068529538
11204	35	-0.13467103073336517
11204	36	-0.18265480582414995
11204	37	-0.1179906493608911
11204	38	-0.1849097369258672
11204	39	-0.2334653922586014
11204	40	-0.25521131919987283
11205	1	0.05189051538391709
11205	2	-0.08686368941409484
11205	3	0.11658419205742376
11205	4	0.0024861478372635304
11205	5	0.014029888623941389
11205	6	0.03985928150177642
11205	7	-0.05247698039415383
11205	8	-0.025572337621795782
11205	9	-0.05477192494666383
11205	10	0.08363878962285298
11205	11	-0.002671540254915783
11205	12	0.17095411414909734
11205	13	0.011925160348859265
11205	14	0.07422945904303191
11205	15	0.06532542390557694
11205	16	0.08231158150390883
11205	17	0.17177239527334365
11205	18	-0.02342608106320654
11205	19	0.017711400659564447
11205	20	0.08829044722507717
11205	21	0.08192779637077052
11205	22	0.049097458305162434
11205	23	-0.10951910598802073
11205	24	0.006018956959934485
11205	25	0.144966948815636
11205	26	0.012550723499209937
11205	27	-0.07439609033333028
11205	28	-0.09372402870362606
11205	29	0.072727473133682
11205	30	0.06525965193809213
11205	31	0.0820325921495666
11205	32	-0.08920053818303586
11205	33	0.09600576239474634
11205	34	0.18113215661859527
11205	35	-0.1026165527740801
11205	36	0.19544077039417118
11205	37	0.06893077507314871
11205	38	-0.046378391067911195
11205	39	-0.05232792444552814
11205	40	0.06713388910863927
11206	1	-0.0030689987433056842
11206	2	0.003072522228389829
11206	3	-0.04032340725574812
11206	4	0.050496753989524024
11206	5	0.03670756134512132
11206	6	-0.003293781367339932
11206	7	-0.035074125548938184
11206	8	0.06376097484216814
11206	9	-0.13655080748496573
11206	10	-0.03557568164954006
11206	11	0.03930575922886703
11206	12	-0.06437716524340686
11206	13	-0.11029526165518178
11206	14	-0.15294322216197287
11206	15	0.1141908845764732
11206	16	0.06429618244700919
11206	17	-0.17212202376358476
11206	18	4.0848800475146163E-4
11206	19	-0.22280763749373023
11206	20	-0.09144279992339932
11206	21	0.050011620169549076
11206	22	0.09927320519241789
11206	23	-0.07522678279988071
11206	24	-0.0011908745438731216
11206	25	-0.025900989951942677
11206	26	-0.02936109128569342
11206	27	-0.08592427392400026
11206	28	-0.03756633071922266
11206	29	-0.24379764139051474
11206	30	-0.03131699582910841
11206	31	-0.08525441654069255
11206	32	-0.20025810337901362
11206	33	0.005249892144135515
11206	34	-0.10818271183457284
11206	35	-0.10325422483533941
11206	36	-0.06269695628874672
11206	37	-0.07992921360077787
11206	38	-0.044728118555809715
11206	39	-0.10711113272967054
11206	40	0.016988338065260677
11207	1	-0.03701277934355929
11207	2	-0.04418025503012046
11207	3	-0.026579627075573597
11207	4	0.00927381506295788
11207	5	0.028871796094616542
11207	6	-0.06824497849230937
11207	7	-0.08397151873817421
11207	8	0.0046463789282924495
11207	9	0.026000678655520915
11207	10	0.0363984245762623
11207	11	-0.0923773570977815
11207	12	-0.06447378380382673
11207	13	0.009239961061098256
11207	14	-0.0640541465705482
11207	15	-0.08636992315469172
11207	16	-0.019095717136906387
11207	17	-0.10381648226906037
11207	18	-0.04000285501424372
11207	19	-0.20001111828239004
11207	20	0.06273353735099363
11207	21	-0.12879950944844865
11207	22	0.025470487690384402
11207	23	-0.02314055703590867
11207	24	-0.01757738239203377
11207	25	-0.10720046758159185
11207	26	-0.15969658873475367
11207	27	-0.2646967561178286
11207	28	-0.192122420944159
11207	29	-0.1347194874771418
11207	30	-0.11720543499826874
11207	31	-0.28693725981488427
11207	32	-0.13029072264517794
11207	33	-0.10410929575586181
11207	34	-0.1908646750397054
11207	35	-0.11030779982709049
11207	36	-0.18566489814374876
11207	37	-0.2380515557039118
11207	38	-0.3099781729730182
11207	39	-0.2331418124765321
11207	40	-0.2101139882986871
11208	1	0.00786665878469961
11208	2	0.007580213711481321
11208	3	-0.024245494140025414
11208	4	0.03177606604398164
11208	5	0.00701989384766577
11208	6	-0.05225914959374478
11208	7	-0.10016522741419465
11208	8	0.02243139680174977
11208	9	-0.043871116216273265
11208	10	0.03444889022696174
11208	11	0.06756525968445715
11208	12	0.041593114008350085
11208	13	0.025792734807268403
11208	14	-0.07818115229542855
11208	15	-0.04579372240750246
11208	16	0.06983105206698781
11208	17	0.012880505447974144
11208	18	0.0059703247148306104
11208	19	-0.178118228022754
11208	20	-0.024056731691636912
11208	21	-0.05482043013328308
11208	22	-0.17337580054269353
11208	23	0.05560547854975084
11208	24	0.06977126433161374
11208	25	-0.009029557647714626
11208	26	-0.17015953489935498
11208	27	-0.10314443592753975
11208	28	-0.08894232230415611
11208	29	0.03705379841760248
11208	30	-0.09627979464456615
11208	31	-0.06598944561824993
11208	32	0.031743122702344806
11208	33	-0.006158024455530153
11208	34	-0.024362128407439343
11208	35	0.03208430426901998
11208	36	-0.031735396695658835
11208	37	-0.16125523978691092
11208	38	-0.0828518803914875
11208	39	-0.20228064429821302
11208	40	-0.21162989264492182
11209	1	0.03126109246256448
11209	2	0.011305450576251985
11209	3	0.08773501834920694
11209	4	0.011392237447942932
11209	5	-0.02346433311184981
11209	6	0.05495176771891863
11209	7	-0.014050078835381896
11209	8	-0.017772360734852555
11209	9	-0.0023982479992170624
11209	10	0.045216816583554476
11209	11	-0.04266299182285849
11209	12	0.08140792882316816
11209	13	-0.05703995253123395
11209	14	-0.01854371689491785
11209	15	0.017272868893101645
11209	16	-0.04992696903551064
11209	17	-0.019369440719124498
11209	18	0.006418483629559546
11209	19	0.022919401176210386
11209	20	-0.08048168862531213
11209	21	0.0835853084541398
11209	22	0.09611171022388731
11209	23	-0.04189667476635606
11209	24	-0.19121333945822272
11209	25	-0.08567280700171409
11209	26	-0.0293636154333754
11209	27	0.03317258603628659
11209	28	0.018053263397824537
11209	29	0.1008713587104566
11209	30	-0.10931946949383331
11209	31	-0.11627072253470061
11209	32	0.01400248962741557
11209	33	0.12687384462284967
11209	34	0.08505593791469579
11209	35	0.018272127266435234
11209	36	-0.1678070344797078
11209	37	0.10654992036592148
11209	38	0.04071518706416555
11209	39	-0.21947554363472221
11209	40	0.09559630600981706
11210	1	0.006203919940663383
11210	2	-0.0868604481350772
11210	3	-0.0948397470229061
11210	4	0.008933734180459396
11210	5	0.05124395130532733
11210	6	0.05135481872969905
11210	7	0.0057008220135514875
11210	8	-0.03504830213047683
11210	9	0.038404440636178094
11210	10	0.03791781956262952
11210	11	-0.10414779784345285
11210	12	-0.18417056548672406
11210	13	-0.12283195312840434
11210	14	-0.01538149961897517
11210	15	-0.10221108547745672
11210	16	-0.11679464433630216
11210	17	-0.06746043833722126
11210	18	-0.09069387988589028
11210	19	-0.35338971385422724
11210	20	-0.1048116504198191
11210	21	-0.14742408344738323
11210	22	-0.022495400884210426
11210	23	-0.06103835743680719
11210	24	-0.1703955009527789
11210	25	0.04482712174469583
11210	26	-0.045473203451912525
11210	27	-0.0280425590835236
11210	28	-0.12290279010343852
11210	29	-0.06796808999035164
11210	30	-0.06828223779751852
11210	31	-0.060811085995858605
11210	32	-0.033726047773932066
11210	33	-0.12316526002491912
11210	34	-0.14645239875511606
11210	35	-0.1109690729154309
11210	36	-0.005257882076129761
11210	37	-0.019283636406349558
11210	38	-0.13979410324505892
11210	39	-0.153106754007446
11210	40	-0.2503385469221442
11211	1	0.05025447021533935
11211	2	-0.006512427457813885
11211	3	-0.041654338608221764
11211	4	2.981940813739925E-4
11211	5	-0.021172388258833053
11211	6	-0.12413799524937019
11211	7	-0.040053328955693246
11211	8	-0.12392759380135487
11211	9	-0.08298750599573168
11211	10	-0.09448506367374421
11211	11	-0.09854210022572829
11211	12	0.010936491924304903
11211	13	-0.12273559350646934
11211	14	-0.14334401581108835
11211	15	-0.11496585057982855
11211	16	-0.075337809322086
11211	17	-0.07502198964038342
11211	18	-0.04690162102499329
11211	19	-0.06271389781452541
11211	20	-0.056837741169488254
11211	21	-0.030084684022121166
11211	22	-0.08038312482996446
11211	23	0.002374183278959663
11211	24	-0.026222540789447635
11211	25	0.006922070076633702
11211	26	-0.06713838446810172
11211	27	0.0013124259365113744
11211	28	-0.00978135665327784
11211	29	0.10568011336195582
11211	30	-0.06096596553200584
11211	31	-0.0056606386890507565
11211	32	-0.07029881923229908
11211	33	-0.15265793809695083
11211	34	0.0074061917562104895
11211	35	-0.09320437290640626
11211	36	-0.0364412338203266
11211	37	0.015484508545839049
11211	38	-0.21670744818008103
11211	39	-0.10390850025048337
11211	40	-0.23136000505689225
11212	1	0.03301405683606262
11212	2	0.01661363737904864
11212	3	-0.10775022055634054
11212	4	-0.035541087782316794
11212	5	0.05227270872700629
11212	6	-0.13440079690307272
11212	7	-0.007343774646095369
11212	8	-0.02822937394285674
11212	9	-0.19093847974704659
11212	10	0.04454797559282042
11212	11	-0.01188854080592705
11212	12	-0.06483190857520782
11212	13	-0.13280434223492676
11212	14	-0.022906883034885084
11212	15	-0.006606206276387638
11212	16	0.0011679584420036804
11212	17	-0.09316039499079665
11212	18	0.06561209300751614
11212	19	-0.03027354645094249
11212	20	-0.08817589222847744
11212	21	0.03325645882012651
11212	22	-0.02673591152476007
11212	23	-0.1268293517509349
11212	24	-0.0048774806677371885
11212	25	0.1374601103739721
11212	26	-0.0541596881449351
11212	27	-0.1208715216805416
11212	28	-0.2555948742463414
11212	29	0.0744810067670656
11212	30	-0.08688442911352467
11212	31	0.13153503334677907
11212	32	-0.05820195085553337
11212	33	-0.06249593902515471
11212	34	0.03974896657256011
11212	35	-0.1540758050999287
11212	36	-0.04721230942938348
11212	37	-0.20738414509379055
11212	38	-0.10333012364498728
11212	39	0.08620507319324133
11212	40	-0.20849105919146638
11301	1	0.08966408529084191
11301	2	-0.04062595590461271
11301	3	-0.05672089545517878
11301	4	0.0100527680070428
11301	5	-0.0495109965401106
11301	6	0.04045281008133372
11301	7	-0.0198032278493514
11301	8	-0.0483132422563628
11301	9	-0.021206480300982378
11301	10	0.025915654804855137
11301	11	0.07170533317832195
11301	12	0.0015159938072102364
11301	13	-0.079416505111503
11301	14	8.073703329429804E-4
11301	15	-0.012222108201910942
11301	16	-0.009979441357245378
11301	17	-0.03459661837950989
11301	18	-0.10454470647170666
11301	19	-0.02192942253972774
11301	20	0.04314089184573788
11301	21	0.04345418668327028
11301	22	0.03231634721864651
11301	23	-0.06340501366570095
11301	24	0.022319071603639884
11301	25	-0.04953352849192072
11301	26	0.0529700282473442
11301	27	-0.10388103659478531
11301	28	0.032768283536675824
11301	29	0.01295298007315182
11301	30	-0.13108738699539657
11301	31	0.03408474328998068
11301	32	0.07233548562663117
11301	33	-0.03205614842806881
11301	34	0.11564337154420912
11301	35	-0.024008403157729674
11301	36	-0.13911709160360886
11301	37	-0.11827360052892999
11301	38	0.11221493036488539
11301	39	-0.0257469352241273
11301	40	-0.12284433625880808
11302	1	0.06876109246256235
11302	2	0.0057821947622969105
11302	3	0.057793157884091784
11302	4	0.01865967930840995
11302	5	-0.006022472646733945
11302	6	-0.005804046234572979
11302	7	0.1714150374436869
11302	8	-0.1529467793395014
11302	9	0.15864826362869167
11302	10	-0.02542271830017029
11302	11	-0.022604852287976485
11302	12	0.016291649753398474
11302	13	0.06941353584085874
11302	14	0.0131423296167128
11302	15	-0.005982945060381439
11302	16	-0.041787434151785874
11302	17	-0.0013461849051736863
11302	18	-0.05230244660299377
11302	19	-0.08987129649820957
11302	20	0.03608807881654741
11302	21	0.13009693636112019
11302	22	0.005123338130864852
11302	23	-0.06340830267333075
11302	24	0.13058898612317194
11302	25	-0.0010797837459008974
11302	26	-0.008142685200816402
11302	27	-0.04415299535906314
11302	28	-0.0025862714858959635
11302	29	-0.2093030598941965
11302	30	0.06597122818058665
11302	31	0.14506648676762524
11302	32	-0.054020766186539504
11302	33	0.07164128648331314
11302	34	-0.08645568999227748
11302	35	0.02757445284782989
11302	36	0.07213465648239037
11302	37	-0.07593873810832008
11302	38	-0.01966742761276663
11302	39	0.06439505538660484
11302	40	-0.31360112056253797
11303	1	-0.003078200453149549
11303	2	0.006798796456074285
11303	3	-0.021298453891684943
11303	4	0.01075875176438501
11303	5	0.02370094447922355
11303	6	-0.06373353944602655
11303	7	0.027129851262749582
11303	8	-0.11143414323250056
11303	9	0.14654314197255047
11303	10	0.0566279605545148
11303	11	-0.034588989940885995
11303	12	-0.025022707014983325
11303	13	0.045369645533021696
11303	14	0.07650434063970124
11303	15	0.08368972599755153
11303	16	0.05263217869940462
11303	17	-0.011184536834193182
11303	18	-0.020080373743738278
11303	19	0.05818455778328513
11303	20	0.02226565644794931
11303	21	0.06345155391723978
11303	22	-0.11268483501068971
11303	23	-0.02095467987457056
11303	24	-0.051414643396924475
11303	25	0.1060465101108008
11303	26	0.05994610361488384
11303	27	-0.08319722173357746
11303	28	-0.008311167305222966
11303	29	0.07328700597486915
11303	30	-0.020206349450816674
11303	31	-0.045688318985838805
11303	32	-0.00922307832527025
11303	33	-0.09276421156749848
11303	34	0.06390390135064195
11303	35	0.106471145951744
11303	36	-0.05709369808044329
11303	37	-0.06817864211943458
11303	38	0.06698018574729758
11303	39	0.02071023613296319
11303	40	-0.15712387844026665
11304	1	-0.1116010841205437
11304	2	-0.019500113368845717
11304	3	0.0470222427527105
11304	4	-0.01818635579343919
11304	5	-0.027363373348098463
11304	6	-0.028472172681766494
11304	7	-0.08111986305632968
11304	8	0.03595427438713017
11304	9	0.026511279166122392
11304	10	-0.02170866749309397
11304	11	0.07181610143530293
11304	12	0.12100028091551707
11304	13	0.06725197001650685
11304	14	0.016689428512648874
11304	15	0.030188570762291533
11304	16	0.08631208261051881
11304	17	0.022304357059326207
11304	18	0.08416522009722627
11304	19	0.026388896796866845
11304	20	0.04560265984275702
11304	21	0.014803637928281432
11304	22	-0.07785511752201302
11304	23	-0.044761284317011985
11304	24	0.03039686558221888
11304	25	0.07917165086599454
11304	26	0.04452225321993808
11304	27	0.04044548109988
11304	28	0.07742522218838843
11304	29	0.08123143790774634
11304	30	-0.16064291994518953
11304	31	0.02810702504071827
11304	32	0.10045253828676692
11304	33	0.07761422181671662
11304	34	0.014714651294340797
11304	35	0.1020270351492556
11304	36	0.2103258969856867
11304	37	0.1128007877964663
11304	38	-0.04190060651360028
11304	39	0.06403884720673858
11304	40	-0.18786208836521467
11305	1	-0.022812750180339236
11305	2	-0.07547188043874442
11305	3	0.12103076927292022
11305	4	0.024696410453813655
11305	5	0.013231493882280176
11305	6	0.08197306743637256
11305	7	0.10966894963669205
11305	8	0.040947211097353886
11305	9	0.07888978721052098
11305	10	0.14574659271917767
11305	11	0.033578586094982654
11305	12	0.052085498916625284
11305	13	0.1847036901551391
11305	14	0.06822818051868751
11305	15	-0.1080314127847899
11305	16	0.06167241153393377
11305	17	-0.0828787321775053
11305	18	0.055060083281809113
11305	19	0.1636279427975964
11305	20	0.07664312119863581
11305	21	-0.01795375913986419
11305	22	0.21654069305370172
11305	23	0.08311283403607916
11305	24	0.12772276138942118
11305	25	0.1550167170148029
11305	26	0.023963107018268204
11305	27	0.021815000728743428
11305	28	0.02382918167646153
11305	29	0.04817085881912675
11305	30	0.17541618579849683
11305	31	0.08093368954963154
11305	32	0.13482269175738537
11305	33	0.05787797415990781
11305	34	0.050636789903393264
11305	35	-0.022246238306266264
11305	36	0.14289597400400567
11305	37	0.06258798600772764
11305	38	0.073034603409603
11305	39	0.06870763223396636
11305	40	-0.0872701512953995
11306	1	-0.023167752292078347
11306	2	-0.008728099236464004
11306	3	0.0081424666771035
11306	4	0.04820709368227938
11306	5	0.10356785584500727
11306	6	0.04296141497430028
11306	7	-0.006144651580534344
11306	8	0.023930460683132537
11306	9	-0.03571159516567235
11306	10	0.10926361116168692
11306	11	0.03727954233327324
11306	12	-0.001138421118895394
11306	13	0.007908577474964318
11306	14	-0.041162555990553074
11306	15	0.061676517603658
11306	16	-0.042130679725637776
11306	17	-0.012824869321349297
11306	18	-0.04903100301788044
11306	19	0.07836855097814777
11306	20	-0.031378708216251994
11306	21	0.012612633361847259
11306	22	0.021586325546316232
11306	23	-0.10404163959968571
11306	24	0.06145818227505373
11306	25	0.026554684981363152
11306	26	-0.20149369169519815
11306	27	-0.04781922188092835
11306	28	-0.017384905240511728
11306	29	-0.07487172248278995
11306	30	-0.10763962093957247
11306	31	0.033882542171973284
11306	32	-0.11925830963961204
11306	33	-0.12242181141746755
11306	34	-0.17337732625302493
11306	35	-0.2142594014732211
11306	36	-0.010512729690475453
11306	37	0.01392550499180345
11306	38	-0.3213865123672406
11306	39	-0.287161105081033
11306	40	-0.15733032406870961
11307	1	0.0024400395487162996
11307	2	0.049224192657273846
11307	3	0.09773186751825946
11307	4	0.0652613070142678
11307	5	0.031689370455293187
11307	6	0.1485827316720716
11307	7	0.13922167362997584
11307	8	0.022051460887894336
11307	9	0.1912710957564414
11307	10	-0.03728542922148392
11307	11	0.06245585148698751
11307	12	0.07579752236597415
11307	13	-0.009839331750498559
11307	14	0.010875742502939545
11307	15	0.17077917390695063
11307	16	0.03541152741478015
11307	17	0.036342194562138275
11307	18	0.030706529913260283
11307	19	0.0021137772781614217
11307	20	0.03003529904621871
11307	21	0.02458817772146915
11307	22	0.11978358470014427
11307	23	-0.010024092358719372
11307	24	-0.056125401107244954
11307	25	7.082290183149098E-4
11307	26	-0.15256428984527304
11307	27	-0.09520081424661697
11307	28	-0.2234342975238235
11307	29	0.025074097922207272
11307	30	-0.09939426820936603
11307	31	0.10215300724467369
11307	32	-0.14602134272156775
11307	33	-0.02500684949850296
11307	34	-0.10945826428820027
11307	35	-0.1553674009133843
11307	36	0.1157240327779121
11307	37	0.07979619165260488
11307	38	0.11182882857404763
11307	39	0.049554670217823116
11307	40	-0.04319141888716871
11308	1	0.050069949248602086
11308	2	0.023744273271766758
11308	3	0.06340585913632779
11308	4	0.055137385454830934
11308	5	0.019002420187504754
11308	6	0.03335153819854497
11308	7	0.08729118082641207
11308	8	0.01045189416777248
11308	9	0.04283667285000803
11308	10	0.011724984808481054
11308	11	0.005735850449390512
11308	12	0.021447841740439344
11308	13	-0.013401548372861782
11308	14	0.04770202178939087
11308	15	0.043673618209602694
11308	16	-0.08672996967681712
11308	17	-0.04024609039678495
11308	18	0.016310642808690545
11308	19	-0.023813730764246088
11308	20	-0.03886297933986782
11308	21	-0.028364095805486045
11308	22	0.02227745430867145
11308	23	-0.0034018052216850947
11308	24	-0.02048014001177023
11308	25	-0.028535736086674035
11308	26	0.03246596569194793
11308	27	-0.060052343926251694
11308	28	-2.5014227942676825E-4
11308	29	0.046122312232576235
11308	30	-0.009803403067934369
11308	31	-0.18679212193389816
11308	32	0.1341504965130227
11308	33	-0.008028018542511006
11308	34	0.0808334381678435
11308	35	0.01915519001325805
11308	36	-0.00868452018449517
11308	37	0.055690205659047365
11308	38	-0.022125203300113583
11308	39	0.09229313009169715
11308	40	-0.02778647354757169
11309	1	0.07218085423552623
11309	2	-0.0825269568373308
11309	3	0.07699479386090857
11309	4	0.11577971318840241
11309	5	0.02660761185316929
11309	6	-0.036898026533485506
11309	7	0.018394432672479866
11309	8	-0.06463612714964029
11309	9	-0.06897626868735074
11309	10	-0.04929594176806518
11309	11	0.049995370466305644
11309	12	0.022937180328760576
11309	13	0.05467282115975536
11309	14	-0.0924078534552919
11309	15	-0.09143505622410686
11309	16	-0.011954950041371148
11309	17	-0.0069944899051392895
11309	18	-0.06495008800861513
11309	19	0.07896786357142105
11309	20	0.024232582321253915
11309	21	-0.016689299558343862
11309	22	0.10564004136746519
11309	23	-0.004678618997758122
11309	24	0.05841476426257941
11309	25	-0.09677984243565163
11309	26	-0.09938732475904288
11309	27	0.017484915552564928
11309	28	-0.04065599557736732
11309	29	-0.09039287188691247
11309	30	0.003278402335752162
11309	31	-0.04150573163828142
11309	32	-0.044112535615852266
11309	33	0.05382336143279076
11309	34	0.09998647726017396
11309	35	-0.04837650452873277
11309	36	0.03378267079720132
11309	37	-0.13482816425772626
11309	38	-0.03541424808008031
11309	39	-0.01447719694125027
11309	40	-0.15116949593495121
11310	1	0.08562197274261507
11310	2	0.09036608441508776
11310	3	-0.052890583638266264
11310	4	0.01960841156430959
11310	5	0.029387758981439305
11310	6	0.11315341110319821
11310	7	0.1460389820973731
11310	8	0.053360803875925455
11310	9	0.08162874096738904
11310	10	0.1892818843714963
11310	11	0.20085455798018614
11310	12	0.03208987683802178
11310	13	0.13098589390467197
11310	14	-0.02087386509177236
11310	15	0.030296888608404515
11310	16	0.0022885939597827587
11310	17	0.05637328727221558
11310	18	0.1672746841835533
11310	19	0.10496830082614395
11310	20	0.12785670970605878
11310	21	0.10520155763211392
11310	22	0.16421226953251988
11310	23	0.13191105790802737
11310	24	0.08343551502189683
11310	25	0.10610495749082105
11310	26	0.16699041630506173
11310	27	-0.018398559749307708
11310	28	-0.0668578583414785
11310	29	-0.08394660027800427
11310	30	0.04965246875637064
11310	31	0.12973216368385465
11310	32	0.13096923666978455
11310	33	0.09648526793711909
11310	34	0.1227401875975147
11310	35	-0.01425736596805649
11310	36	-0.04028984667949942
11310	37	0.12005959076967088
11310	38	0.0271846583543649
11310	39	0.1267716244379571
11310	40	0.15085433968773287
11311	1	0.02831968228086268
11311	2	-0.011739789663192113
11311	3	0.12061630245155186
11311	4	0.014384635604432816
11311	5	-0.0257164123617315
11311	6	0.01669886736398496
11311	7	0.181205390783731
11311	8	0.11541352685321726
11311	9	-0.06816876238180214
11311	10	0.03170235453979586
11311	11	0.04041496018222546
11311	12	0.17944323634024784
11311	13	-0.019963086503793193
11311	14	0.028585726342889473
11311	15	0.1216829976211855
11311	16	-0.03526958173879535
11311	17	0.1345460384354027
11311	18	0.03020271841263167
11311	19	0.011092177570766637
11311	20	0.05648326873019727
11311	21	0.09469406514217127
11311	22	0.12072168532586147
11311	23	0.12406388570405369
11311	24	0.03353966684574772
11311	25	-0.0340054340081295
11311	26	-0.0436455458248588
11311	27	0.10734618353588843
11311	28	-0.0058634076833854465
11311	29	-0.03152918162964369
11311	30	0.16169221138766687
11311	31	0.12005456750079446
11311	32	-0.1389296500134236
11311	33	-0.037821949200321114
11311	34	0.043862951741047596
11311	35	0.07345634615715113
11311	36	-0.06356993325285742
11311	37	0.0024506276838636154
11311	38	0.2025312790303886
11311	39	0.07144446497813561
11311	40	0.13163373182647575
11312	1	0.06514066080692871
11312	2	0.05628885356371427
11312	3	0.03941838201041392
11312	4	-0.0036034799895823255
11312	5	0.04489911146812631
11312	6	-0.05649717147203148
11312	7	0.05622285536979632
11312	8	0.018077186346673102
11312	9	0.08191707524260039
11312	10	0.09230259114413286
11312	11	-0.0204235782506359
11312	12	0.054835128593872184
11312	13	-0.08367332519082282
11312	14	-0.025444724713509004
11312	15	0.18904578310188214
11312	16	0.01711054754483854
11312	17	0.11350055934752845
11312	18	0.04613450141302877
11312	19	0.06099413105816609
11312	20	0.10721944183787002
11312	21	0.10613508282808937
11312	22	0.09802678217759819
11312	23	0.06903060832268437
11312	24	0.11326460451186193
11312	25	0.05047068716933012
11312	26	-0.012846421861553381
11312	27	0.10053662717554346
11312	28	0.02666854598029289
11312	29	0.12197122740075628
11312	30	0.07203963586720619
11312	31	0.17089667066785807
11312	32	0.19271182194759717
11312	33	0.11431385542090311
11312	34	0.08822136813725479
11312	35	0.028536696310673904
11312	36	0.005477205324588397
11312	37	-0.004884894833473652
11312	38	0.18350717556183582
11312	39	0.15197360566448026
11312	40	0.1277087316728256
11401	1	0.052810411297112836
11401	2	0.04073319655645591
11401	3	0.09959964481676309
11401	4	-0.06386520352567615
11401	5	0.07385236277523433
11401	6	-0.04925494911135786
11401	7	-0.027176498640685054
11401	8	0.008733400349008491
11401	9	0.03656547320389336
11401	10	-0.15708531457405428
11401	11	-0.008679674748357513
11401	12	-0.04464443257313633
11401	13	-0.03159925860884982
11401	14	-0.21348145011818787
11401	15	-0.05163109257687637
11401	16	-0.0404006297284738
11401	17	-0.026613688162619553
11401	18	0.06224522815670497
11401	19	-0.14376497397302046
11401	20	-0.11190850341789371
11401	21	-0.04509544086196371
11401	22	0.0877297425186967
11401	23	0.039707338549966664
11401	24	-9.876244934758915E-5
11401	25	-0.13125529385252577
11401	26	-0.048260072827275735
11401	27	-0.06873668968393787
11401	28	-0.03183161725325334
11401	29	-0.15627593265917739
11401	30	-0.08279076981377642
11401	31	-0.18489302533099305
11401	32	-0.19956198061892394
11401	33	-0.07290060672686138
11401	34	-0.0927708816532018
11401	35	-0.05296909808096473
11401	36	-0.17130857530845844
11401	37	-0.07689927241364103
11401	38	-0.14168362299664494
11401	39	-0.18871925697301606
11401	40	-0.22885192181365
11402	1	-0.09245875231776779
11402	2	-0.0189874858433825
11402	3	0.010066841094857892
11402	4	-0.05951933890005279
11402	5	-0.013112850112747765
11402	6	0.06090004592032017
11402	7	-0.1556164542390377
11402	8	0.013453386191962124
11402	9	-0.04936508743369927
11402	10	0.0591930316116418
11402	11	-0.07269847254251971
11402	12	-0.09947013418733519
11402	13	0.014371271044787193
11402	14	0.06403511407303597
11402	15	-0.07324095705462952
11402	16	-0.037357771456065336
11402	17	-0.020708956607428775
11402	18	-0.009505778941331755
11402	19	-0.07959240311674876
11402	20	0.022346932036271028
11402	21	-0.028142324445916245
11402	22	-0.06542223729449859
11402	23	-0.09833645930409318
11402	24	-0.2688743934323341
11402	25	-0.011113093561107235
11402	26	-0.03193274517204969
11402	27	8.732376389275487E-5
11402	28	-0.022689864332761545
11402	29	0.1048576820124012
11402	30	-0.08417327264707097
11402	31	-0.03031070788109247
11402	32	-0.11201376501968241
11402	33	0.09786818670311703
11402	34	-0.005926667713374911
11402	35	-0.13000709175068437
11402	36	-0.08677325636291755
11402	37	0.17070163605314548
11402	38	0.05972339177805708
11402	39	-0.05667425538196369
11402	40	0.13424830072933958
11403	1	-0.010322844880708004
11403	2	-0.1060857417565444
11403	3	-0.14122997770039802
11403	4	0.020632301341318993
11403	5	0.013085854102605765
11403	6	0.09292538593883393
11403	7	-0.09922793256765061
11403	8	-0.035367084378833624
11403	9	-0.06655698524630793
11403	10	0.0461541770314966
11403	11	0.001037413522197994
11403	12	-0.0310920711768361
11403	13	0.06831386561311348
11403	14	-0.06858279147153468
11403	15	-0.06292104406076504
11403	16	-0.0630289751500328
11403	17	-0.03942242756258452
11403	18	0.06258883160798945
11403	19	0.03354038637080947
11403	20	0.030259526035813167
11403	21	0.03641327726317911
11403	22	-0.05190922687892652
11403	23	-0.033554896744306006
11403	24	-0.13240524286243271
11403	25	-0.3483638859753029
11403	26	-0.1457689261406685
11403	27	0.054962459280076814
11403	28	-0.023421608643666048
11403	29	-0.03924234401360138
11403	30	0.04484261700267922
11403	31	-0.21452524831533282
11403	32	0.07958336970710889
11403	33	-0.08609333273279418
11403	34	-0.09248863286610742
11403	35	-0.0022488957145654354
11403	36	-0.0497913914769228
11403	37	-0.08232057890054278
11403	38	0.08314617451202366
11403	39	0.016292729260477756
11403	40	-0.0824147352098592
11404	1	0.0916610151961379
11404	2	0.004674163193445935
11404	3	-0.11700168941123934
11404	4	-0.03295308482893233
11404	5	0.02141495534716853
11404	6	0.07171133806240704
11404	7	-0.008017692475668525
11404	8	-0.0023494305436884133
11404	9	0.005162306111422765
11404	10	-0.04311448735634116
11404	11	0.04083467638683658
11404	12	-0.023023248868909718
11404	13	0.10807029009913549
11404	14	-0.05645195266789216
11404	15	-0.03882859158029106
11404	16	-0.11570820502234369
11404	17	-0.020230668151462794
11404	18	0.016539177923576176
11404	19	-0.0016608938159592412
11404	20	-0.052713981161517154
11404	21	-0.050800147521243844
11404	22	0.026623238098437696
11404	23	0.010762894197377193
11404	24	-0.18172862717216987
11404	25	-0.036237472789935055
11404	26	-0.06722778519874595
11404	27	-0.15857870576174804
11404	28	-0.134375627346067
11404	29	0.006781895229188706
11404	30	-0.17935605031657786
11404	31	0.08896744086998609
11404	32	0.024338771042771157
11404	33	-0.010839155453041371
11404	34	0.024878501090348948
11404	35	-0.08703243697162577
11404	36	-0.15268388475352168
11404	37	-0.006463637919573273
11404	38	-0.11941723077958954
11404	39	-0.05173073119065208
11404	40	-0.07955133043372342
11405	1	-0.039025143380026606
11405	2	0.054370949588879114
11405	3	-0.020430642850161718
11405	4	0.02352375460648659
11405	5	-0.0018637230454139342
11405	6	0.12722292494505183
11405	7	0.049762683700159016
11405	8	0.004636553428326806
11405	9	-0.10924656607523531
11405	10	-0.08872355773529961
11405	11	0.06713904195812148
11405	12	-0.053443982469509876
11405	13	-0.09248471064226749
11405	14	0.0015429240752169449
11405	15	-0.011752958836076743
11405	16	-0.07944419204567055
11405	17	-0.055788421996396664
11405	18	-0.02883219327952702
11405	19	-0.03620266979235964
11405	20	-0.012602721327318989
11405	21	-0.061051162525288305
11405	22	-0.11061912425742548
11405	23	-0.11502143301311207
11405	24	-0.251807814930018
11405	25	-0.11887290743534606
11405	26	-0.09332847044928627
11405	27	-0.1319235045168483
11405	28	-0.07884092841683099
11405	29	-0.02186362544410514
11405	30	-0.08695746394283788
11405	31	-0.04359486189314765
11405	32	-0.07720430864350192
11405	33	-0.03212353256650147
11405	34	-0.005512801439678583
11405	35	-0.08412343533153432
11405	36	-0.12308137909924
11405	37	-0.021533326591821833
11405	38	-0.11049449528194089
11405	39	-0.1043513901358537
11405	40	-0.055359441488526784
11406	1	0.058291348579416535
11406	2	0.10061231962346895
11406	3	-0.04842760407195712
11406	4	-0.013179078137827815
11406	5	-0.08601313330031957
11406	6	-0.060602030281955876
11406	7	-0.05909728039699047
11406	8	-0.0771941626397421
11406	9	0.06460693491735015
11406	10	0.010734014443073647
11406	11	0.031780433613818104
11406	12	-0.0556940972260378
11406	13	-0.15313173054085638
11406	14	-0.004173323464428336
11406	15	-0.17032431079255872
11406	16	-0.10965461350089356
11406	17	-0.058952703937244166
11406	18	0.0033028440105411505
11406	19	-0.05175119755161717
11406	20	-0.12993773480039295
11406	21	-6.39609931752716E-4
11406	22	-0.00810740262234333
11406	23	-0.03760015472462186
11406	24	-0.04836887743822871
11406	25	-0.1992729146986818
11406	26	-0.06901376856500008
11406	27	-0.10763194396741937
11406	28	-0.17881090380171827
11406	29	-0.21080198292452224
11406	30	-0.22465997701579
11406	31	-0.05515311408048973
11406	32	-0.1771032553327032
11406	33	-0.09084272724805231
11406	34	-0.10094682182010217
11406	35	-0.13393439849669875
11406	36	-0.1402729722411138
11406	37	-0.11954412117642477
11406	38	0.0725555064038943
11406	39	-0.25086592513543593
11406	40	-0.331626590917665
11407	1	0.0166032010457684
11407	2	-0.027748967187321227
11407	3	-0.007304021700136332
11407	4	-0.04000307634433753
11407	5	-0.0023884888795464576
11407	6	-0.16642493721681006
11407	7	-0.06285767517388763
11407	8	-0.05968749593818501
11407	9	0.05385341663484411
11407	10	-0.038189935873099046
11407	11	-0.05414879161819641
11407	12	-0.09420237859093561
11407	13	-0.09397695576938503
11407	14	-0.027490161236563893
11407	15	-0.0756126603553895
11407	16	-0.12877367551321584
11407	17	-0.005611327818385803
11407	18	-0.005731943217654134
11407	19	-0.12702224901934045
11407	20	-0.11115844122214469
11407	21	-0.13472601666466488
11407	22	0.00936062032663898
11407	23	-0.057870678439066126
11407	24	-0.03753379728515682
11407	25	-0.05216705262460408
11407	26	0.05717317473161643
11407	27	0.003365823767055076
11407	28	-0.08967799807938803
11407	29	-0.1320715741294478
11407	30	-0.21423855075600784
11407	31	-0.0055149085812118415
11407	32	0.10984300717090179
11407	33	0.02011700735747013
11407	34	0.20384282270099163
11407	35	-0.07703483125438737
11407	36	-0.10762249482534259
11407	37	0.008040282852071812
11407	38	-0.0020888406224131018
11407	39	-0.050455219457241185
11407	40	0.038156511259849424
11408	1	0.18543072629709556
11408	2	0.030181555210457844
11408	3	-0.008738968914013157
11408	4	0.02313196426503694
11408	5	-0.0514770258082109
11408	6	0.005989428708964795
11408	7	0.1287713247876141
11408	8	-0.06580724784683412
11408	9	-0.23886236730988486
11408	10	0.019505120177385038
11408	11	0.010642687505978188
11408	12	0.03738270280975087
11408	13	0.03046793165766104
11408	14	-0.09923092992739413
11408	15	-0.15423231602079568
11408	16	0.033283862653163965
11408	17	-0.028519592977225727
11408	18	-0.047350158662247566
11408	19	-0.14395420425488936
11408	20	-0.12003496878700304
11408	21	-0.07049327571508712
11408	22	0.08706820645642921
11408	23	0.008744148715976507
11408	24	-0.026380128202653452
11408	25	-0.17025777651618768
11408	26	-0.13359411859722314
11408	27	0.02411797658339765
11408	28	-0.049102901190124726
11408	29	-0.08433044261476397
11408	30	-0.18025334742963395
11408	31	-0.07302730286525616
11408	32	0.11303960126753054
11408	33	-0.1373369395911439
11408	34	-0.17752722756171124
11408	35	-0.12541195921887294
11408	36	-0.1243417459130356
11408	37	-0.03521273659904267
11408	38	-0.12536965787195697
11408	39	-0.055193008329567306
11408	40	-0.20328236130760757
11409	1	-0.015907170191333364
11409	2	-0.06775747692032752
11409	3	-0.015349796972270013
11409	4	3.450830977769215E-5
11409	5	0.0596581019086706
11409	6	-0.03907696005126127
11409	7	-0.030216289505695215
11409	8	0.0866804436427131
11409	9	-8.319005299952664E-4
11409	10	-0.014478805851467769
11409	11	0.0988452161114779
11409	12	0.02420204647022217
11409	13	-0.004591252120832223
11409	14	-0.0905238810535991
11409	15	-0.2740814402724254
11409	16	-0.059253234425383994
11409	17	0.054560107844487504
11409	18	-0.13082501842242067
11409	19	0.02379149419946458
11409	20	-0.014014520362664484
11409	21	-0.041613049958989734
11409	22	-0.12539649771045447
11409	23	-0.045696264369638584
11409	24	0.11425519679348639
11409	25	-0.13940741712483629
11409	26	0.15239425050369704
11409	27	0.040019371262005166
11409	28	-0.013581483524198745
11409	29	0.03789598251346149
11409	30	0.027838533242146468
11409	31	0.014779209065849841
11409	32	-0.002550177951249566
11409	33	0.0015489472220266975
11409	34	0.00575361233330085
11409	35	-0.05565058135189105
11409	36	-0.10473866730447412
11409	37	0.050641051712474905
11409	38	-0.1475093729015171
11409	39	-0.028630173027536898
11409	40	-0.10816563064871332
11410	1	-0.026196688182064776
11410	2	0.043737498172099265
11410	3	0.03955039916401759
11410	4	0.06971010235973196
11410	5	0.04899384210619573
11410	6	0.15982354851451674
11410	7	-0.030642148252852053
11410	8	0.08562920520694206
11410	9	-0.09402111129839597
11410	10	-0.012065721998865797
11410	11	0.029604072619555666
11410	12	0.003667444904607464
11410	13	0.062284366229192756
11410	14	0.08992219882420471
11410	15	-0.0605364938193631
11410	16	0.139987648708626
11410	17	0.027247435357374172
11410	18	-0.14613406325605638
11410	19	-0.04501936446090582
11410	20	-0.021360952591500393
11410	21	-0.13034502017404748
11410	22	-0.008679697682680398
11410	23	0.0666098991698405
11410	24	-0.10510944313152493
11410	25	-0.02687656471305644
11410	26	-0.11860222598598114
11410	27	-0.06767403126867322
11410	28	-0.13887698974674834
11410	29	0.04770722303209851
11410	30	0.11349107693888527
11410	31	0.021484206201911604
11410	32	0.15750180684385384
11410	33	-0.05963646232095954
11410	34	-0.092290058366018
11410	35	-0.026882768531869772
11410	36	-4.5880377573581654E-4
11410	37	0.014646095188162178
11410	38	-0.01875160973168022
11410	39	-0.0885406503778583
11410	40	-0.02753842513251925
11411	1	0.004765638967395347
11411	2	0.08632991607310458
11411	3	0.06614829495883257
11411	4	-0.03306343922692179
11411	5	0.03694692509428421
11411	6	0.03627439966270174
11411	7	-0.10535174520755675
11411	8	0.05048093870923509
11411	9	0.02916122354605477
11411	10	0.008210883700563443
11411	11	0.07935850383451282
11411	12	0.1364707575782802
11411	13	0.011982990668037985
11411	14	0.11050957031642383
11411	15	0.08494613218262259
11411	16	-0.006200839884868969
11411	17	-0.01992110369331357
11411	18	0.0792172685098862
11411	19	8.224702368693215E-4
11411	20	0.02975933049854973
11411	21	0.08650655673815777
11411	22	-0.043311889466217224
11411	23	-0.01595084545397185
11411	24	-0.021965279708041408
11411	25	-0.02799132058686382
11411	26	0.029312461388286692
11411	27	0.09026656072808947
11411	28	0.07708273072959315
11411	29	0.07632363060367453
11411	30	0.07998554049624573
11411	31	-0.021295154051699683
11411	32	0.029643757483825084
11411	33	0.006725658467601647
11411	34	0.11111305125790949
11411	35	-0.08720763433088763
11411	36	-0.04921279713678217
11411	37	0.023838880057930112
11411	38	-0.12961282978807986
11411	39	-0.14609733230503963
11411	40	0.0755224680387343
11412	1	-0.019490852164551598
11412	2	0.12664143431511832
11412	3	-0.008331886123269072
11412	4	0.05416996540606789
11412	5	0.03481477983262238
11412	6	-2.4276141893864178E-4
11412	7	0.037498565073669
11412	8	0.07078439713499307
11412	9	0.058778126857134794
11412	10	-0.02408572488300109
11412	11	-0.013084316627072212
11412	12	-0.10415690979436931
11412	13	-0.022398853310413358
11412	14	-0.17225918357220849
11412	15	0.03915150157612146
11412	16	-0.0202763874740981
11412	17	-0.027888352259353155
11412	18	0.017317529085012495
11412	19	0.02470551876388072
11412	20	0.07929915472176674
11412	21	-0.013336003064829072
11412	22	0.06852532294583114
11412	23	-0.016903566485005683
11412	24	0.048873961180134984
11412	25	0.054119810389991585
11412	26	0.018747057264789646
11412	27	0.08242977501219428
11412	28	0.04082566065309834
11412	29	0.023451286040184982
11412	30	-0.00404647440272754
11412	31	0.0340452170971659
11412	32	0.0432800050216855
11412	33	0.06392314283000644
11412	34	-0.14032750734678956
11412	35	-0.005974018353086308
11412	36	-0.039307635702883204
11412	37	0.01790794994437306
11412	38	0.04034521088409804
11412	39	-0.014271536660153572
11412	40	0.03710185066250915
11501	1	0.04153212147167906
11501	2	0.008479921168564886
11501	3	0.017045661956455405
11501	4	-0.025249966135739044
11501	5	0.09663539655230835
11501	6	0.03468871015124364
11501	7	0.03243252262720375
11501	8	0.015624513073760227
11501	9	-0.03196103176520637
11501	10	-0.020819210865930415
11501	11	0.0114418672905785
11501	12	0.05624026861452336
11501	13	0.13232423836745966
11501	14	-0.06554272912934778
11501	15	0.044050846919653
11501	16	-0.0730662439809251
11501	17	0.10064277638134911
11501	18	0.08977636669197864
11501	19	0.05836675500423638
11501	20	-0.02545924728472926
11501	21	0.01512535628278755
11501	22	-0.03947601029044279
11501	23	0.19701479024594448
11501	24	0.009087755748517168
11501	25	0.13005519355282047
11501	26	0.008773666651677559
11501	27	0.16662058104547128
11501	28	-0.015944067902211145
11501	29	0.048226919657324174
11501	30	0.0936139343116622
11501	31	0.17734649231297794
11501	32	0.21684361533358043
11501	33	0.1022919120681749
11501	34	0.10213215182659496
11501	35	0.10241025848329599
11501	36	0.08956027586343396
11501	37	0.1084677389544666
11501	38	0.11199938611704852
11501	39	0.0833083826160177
11501	40	0.239359101454113
11502	1	-0.01657311985046661
11502	2	-0.011975909796280604
11502	3	0.004153993337720152
11502	4	-0.06489202732954524
11502	5	0.0020384512763733653
11502	6	-0.005253083700367256
11502	7	-0.006436474424255323
11502	8	-0.11629169714518639
11502	9	-0.05936556229904255
11502	10	-0.014730770394287163
11502	11	-0.031631825191631435
11502	12	0.02175369703313379
11502	13	-0.056767514545590814
11502	14	-0.02943206361297257
11502	15	0.05109307010972941
11502	16	0.06570443900081102
11502	17	-0.009220054176090287
11502	18	0.09354051664445251
11502	19	0.1577342839370104
11502	20	0.10622157171498259
11502	21	0.07247467359990623
11502	22	-0.06156498869870575
11502	23	0.029461245995165086
11502	24	0.02603126493233532
11502	25	-0.01578329097776532
11502	26	-0.09708065712376168
11502	27	-0.12372306112823139
11502	28	0.12184013425296314
11502	29	0.0490820806625436
11502	30	-0.05852675896733217
11502	31	0.02323767177856695
11502	32	0.06604706041328257
11502	33	-0.030064579934631297
11502	34	-0.08629298159179655
11502	35	0.16990495492926527
11502	36	0.05818976748322058
11502	37	0.12909150651108092
11502	38	-0.026923911262692002
11502	39	-0.11609896309434475
11502	40	0.035770252745003006
11503	1	-0.0022852817196330477
11503	2	0.007481710953403109
11503	3	-0.026474119041523636
11503	4	-0.04093128226177001
11503	5	0.13411923387918634
11503	6	0.04751183149372906
11503	7	-0.06261720731963294
11503	8	-0.17610706852527613
11503	9	-0.011365206050783172
11503	10	-0.09034794783450195
11503	11	0.012649972056408387
11503	12	-0.07991003807990893
11503	13	0.03813020525644362
11503	14	-0.027298321326163943
11503	15	-0.12476215227353293
11503	16	0.03382213756738395
11503	17	-0.08588697879158502
11503	18	0.09091048428930293
11503	19	0.15523357457772136
11503	20	-0.07959997440243427
11503	21	-0.11834855267071731
11503	22	-0.032960118903609725
11503	23	0.1629242334748895
11503	24	-0.13960866080628875
11503	25	0.04122531823881559
11503	26	-0.03540160542732451
11503	27	-0.058024016305786574
11503	28	0.08697129077701504
11503	29	0.057265333090576576
11503	30	0.018716018988214955
11503	31	-0.17750072418404983
11503	32	-0.14131391039457952
11503	33	-0.024824297111166516
11503	34	0.07752666197869473
11503	35	-0.08222199005722075
11503	36	0.20023308020279273
11503	37	0.0450912898352982
11503	38	0.07974789935974513
11503	39	-0.17481033727371909
11503	40	0.02888398195723596
11504	1	0.06353083806157045
11504	2	-0.13451829806710336
11504	3	-0.04799374800733602
11504	4	-0.04796597512398293
11504	5	0.07745537050791995
11504	6	0.023054033232462245
11504	7	0.00890377472192938
11504	8	0.001853443867162241
11504	9	-0.01869011631411155
11504	10	0.11140518731139792
11504	11	-0.032285673579302454
11504	12	-0.01776656486629946
11504	13	0.05954167489792894
11504	14	0.06656653832518344
11504	15	0.011028713563106862
11504	16	0.031666757287176495
11504	17	0.03489307284733201
11504	18	-0.0012475049985027908
11504	19	0.039465107348867434
11504	20	0.014356998482625727
11504	21	0.06303749649381274
11504	22	0.03329089330113533
11504	23	-0.0495450013989398
11504	24	-0.03781174151691147
11504	25	-0.03845401668629478
11504	26	-0.10867655527678721
11504	27	0.052795489634213766
11504	28	-0.10664161923096316
11504	29	0.1336946841485087
11504	30	0.09740292489255609
11504	31	0.048344792035166506
11504	32	-0.003962063515572822
11504	33	0.03649041720596813
11504	34	0.08910846997932254
11504	35	-0.05982537718745817
11504	36	-0.0709309167397123
11504	37	0.05848834389114188
11504	38	0.007935389533571424
11504	39	0.1353749890269924
11504	40	0.07858810368387736
11505	1	0.017226195173481784
11505	2	0.028270390469334217
11505	3	-0.06665427909183919
11505	4	-0.04639215103540906
11505	5	-0.03761693412674916
11505	6	-0.021655379983997136
11505	7	0.060544572598772106
11505	8	-0.22371114122927338
11505	9	-0.12783649933567887
11505	10	0.025062343163561707
11505	11	-9.365122157944938E-4
11505	12	-0.04929510501580836
11505	13	0.05258597349519789
11505	14	-0.001600825250186233
11505	15	-0.09599474935334484
11505	16	0.05394911302467875
11505	17	-0.029168699897979877
11505	18	-0.018548952803641328
11505	19	-0.004913289931224085
11505	20	-0.10571607846548403
11505	21	-0.13111782036190078
11505	22	-0.015830638694730226
11505	23	-0.15142864133442657
11505	24	-0.027042421437002417
11505	25	-0.09833596403952072
11505	26	0.018533999285359926
11505	27	-0.2717913226771813
11505	28	-0.008104100038714535
11505	29	-0.020288175630540195
11505	30	0.03309627227708489
11505	31	-0.1863783858274175
11505	32	-0.16364737062061607
11505	33	-0.19209680746257618
11505	34	-0.011177542859229561
11505	35	0.09169652551886287
11505	36	-0.09683190197080194
11505	37	-0.017091090594433922
11505	38	-0.0031260742293071075
11505	39	-0.28947588527661594
11505	40	-0.3732746497209476
11506	1	0.046671748924147494
11506	2	-0.018875591519716295
11506	3	-0.1185646578356625
11506	4	-0.005574939472868579
11506	5	0.009281472010314928
11506	6	-0.13428873861019497
11506	7	3.6337421142462745E-4
11506	8	-0.04297106547432605
11506	9	0.060841375197725256
11506	10	-0.10042271830016603
11506	11	-0.024739088378645135
11506	12	-0.1534353152156882
11506	13	-0.043049666985162105
11506	14	0.042845008450981936
11506	15	-0.04842480552549944
11506	16	0.009997228786097878
11506	17	0.0779848424719276
11506	18	-0.09198451901983162
11506	19	0.02332049037256212
11506	20	0.0070551085486627585
11506	21	0.005670972275162001
11506	22	0.027429784995739226
11506	23	-0.16797483196388185
11506	24	0.0010997308979767695
11506	25	-0.011136451393824132
11506	26	-0.03031298252198411
11506	27	-0.08011119376942588
11506	28	0.03108682242049099
11506	29	-0.13432145848118182
11506	30	-0.0764559134149394
11506	31	0.08294549765958692
11506	32	-0.03604902641615837
11506	33	-0.1340806740701197
11506	34	-0.33622754751362294
11506	35	0.001739156998553426
11506	36	-0.2818091227248516
11506	37	0.04188591282088083
11506	38	-0.025979638891421075
11506	39	-0.14440142107731901
11506	40	-0.04724278201435084
11507	1	0.04893378841433105
11507	2	-0.03197534184407402
11507	3	0.019759135489604063
11507	4	-0.00108967469675747
11507	5	-0.11468612467085038
11507	6	-0.011013779223375764
11507	7	-0.08207032000678538
11507	8	-0.047112584679730674
11507	9	-0.06101926436441829
11507	10	-0.04191453569896453
11507	11	-0.023564369945169972
11507	12	-0.14398096006572558
11507	13	-0.16943874667421
11507	14	-0.10174828192506169
11507	15	-0.13927751870379268
11507	16	0.015620403918838122
11507	17	0.059137449892418203
11507	18	-0.17758754565553403
11507	19	-0.0313196169116452
11507	20	-0.07541321317312111
11507	21	-0.021998670874026516
11507	22	-0.12917209683899245
11507	23	-0.022042669598398845
11507	24	-0.19722410603875318
11507	25	-0.1697865020921583
11507	26	-0.04270814601046169
11507	27	-0.21628563963124492
11507	28	-0.019659914896749342
11507	29	-0.046406849730544764
11507	30	-0.13149044279271038
11507	31	-0.22758898265528416
11507	32	-0.04639113655691318
11507	33	-0.33665802445553084
11507	34	-0.1540241654444756
11507	35	-0.3007050475828308
11507	36	-0.06532427060708557
11507	37	-0.0926791507328133
11507	38	-0.2156387512707454
11507	39	-0.04716482541799394
11507	40	-0.20193846710657226
11508	1	0.06554131371150973
11508	2	0.05940259312006546
11508	3	-0.004970209239743895
11508	4	0.013160841070998686
11508	5	-0.025409771394496516
11508	6	0.04295065736175019
11508	7	0.01597231679447475
11508	8	-0.0553750859077482
11508	9	0.17065143020282392
11508	10	0.07485607045095577
11508	11	-0.047702693945559815
11508	12	0.10495272693692925
11508	13	0.020902151252890633
11508	14	0.0390938440205133
11508	15	0.06444779812496648
11508	16	0.10232518827879744
11508	17	0.029215453625589305
11508	18	-0.03547299609271448
11508	19	0.04813573233681012
11508	20	0.09159651273316172
11508	21	0.003319336788813132
11508	22	0.03267955852990667
11508	23	0.12321403538244624
11508	24	-0.0024285465535385242
11508	25	-0.06983719469457128
11508	26	-0.11507753396605835
11508	27	-0.0323437985859556
11508	28	-0.020048951147849436
11508	29	0.10085319546053739
11508	30	-0.035823677884565086
11508	31	-0.04721841580195729
11508	32	0.018024621376085292
11508	33	-0.00318007966724565
11508	34	-0.07381903723934613
11508	35	0.12684972204090172
11508	36	0.02746632138602223
11508	37	0.07940967676584165
11508	38	0.09208033888909739
11508	39	0.03977335081718536
11508	40	-0.01650866443404908
11509	1	-0.09127079712358821
11509	2	-0.013583807452540952
11509	3	-0.032080958572713314
11509	4	0.004944422892894096
11509	5	-0.0697502046238192
11509	6	-0.023608723373875762
11509	7	-0.027547098372451728
11509	8	-0.20629894564386575
11509	9	-0.018371410161009294
11509	10	-0.2231890800846159
11509	11	0.043645506598039674
11509	12	-0.10769407000105247
11509	13	-0.09441229164775677
11509	14	-0.06888055705733365
11509	15	0.13566663179591387
11509	16	-0.07909329390597009
11509	17	0.042003998981186896
11509	18	-0.13590853330985908
11509	19	-0.06838957575938309
11509	20	-0.06145201387858634
11509	21	-0.1099304756947177
11509	22	0.0021459513679431552
11509	23	-0.04150651439557862
11509	24	-0.04234109604463043
11509	25	0.05748921807245466
11509	26	-0.03266229063127213
11509	27	-0.07822802646251859
11509	28	-9.885451142679358E-4
11509	29	-0.07948151169409812
11509	30	-0.2687932058732514
11509	31	-0.07429797736428156
11509	32	-0.07303899076032394
11509	33	-0.24090964115159608
11509	34	-0.1217772518642306
11509	35	-0.22661921571921795
11509	36	-0.0834927327832844
11509	37	-0.19410350608438875
11509	38	-0.00131854903916917
11509	39	-0.13445565477353227
11509	40	-0.1886379567740093
11510	1	-0.05851525993205797
11510	2	-0.058883881269725435
11510	3	-0.09395009289643141
11510	4	-0.02579657405004454
11510	5	-0.040033930505348536
11510	6	-0.05767364294787569
11510	7	-0.11159517566091637
11510	8	-0.16611302882085965
11510	9	-0.08005372321636628
11510	10	-0.02743796143531796
11510	11	-0.06275157001449827
11510	12	-0.11860303929616833
11510	13	-0.18122950203910904
11510	14	-0.06157079879700689
11510	15	-0.11434235247585178
11510	16	-0.10055504265964998
11510	17	-0.023035938471089423
11510	18	-0.19788969161547953
11510	19	-0.13157557219421534
11510	20	-0.11071892309480091
11510	21	-0.0968780053122984
11510	22	-0.08882311023905487
11510	23	0.013797309602800567
11510	24	-0.02015123439554145
11510	25	-0.15461585440439762
11510	26	0.007076218055267702
11510	27	0.017750389963723023
11510	28	-0.10249895165213019
11510	29	-0.07223073152400872
11510	30	-0.008675411323686433
11510	31	-0.27620809372306354
11510	32	-0.164184556768582
11510	33	0.05536026115971282
11510	34	0.009213688378927998
11510	35	-0.2343681286223358
11510	36	-0.10174914925896417
11510	37	-0.12659337098103407
11510	38	-0.2467647560209798
11510	39	-0.027348668631745454
11510	40	0.051422243264426015
11511	1	0.05986166365799406
11511	2	-0.007819396424970648
11511	3	-0.047862696869071186
11511	4	-0.010773885223073876
11511	5	0.03174272523168398
11511	6	-0.09398064082181179
11511	7	0.07674449480803247
11511	8	-0.014535586629044417
11511	9	-0.118871116216269
11511	10	-0.030947674100524125
11511	11	-0.10872616331749185
11511	12	-0.09951312380841415
11511	13	0.09607782252656705
11511	14	0.006641581622695014
11511	15	-0.08296172923011369
11511	16	0.05303950723268258
11511	17	-0.12209451891850165
11511	18	-0.11414115189335661
11511	19	0.029054652094202993
11511	20	-0.03969391492750418
11511	21	-0.08025598081554364
11511	22	-0.06399470892475989
11511	23	-0.051680096498984085
11511	24	-0.09434301442082216
11511	25	-0.03694439682899997
11511	26	0.025896142488562646
11511	27	-0.08593866107374026
11511	28	0.006421956448285471
11511	29	-0.026777220100917987
11511	30	-0.025790637724483645
11511	31	0.00471900954744342
11511	32	-0.06513187729765235
11511	33	-0.0038432096407206018
11511	34	-0.06284287889477014
11511	35	-0.10663097350875717
11511	36	0.07362525062843162
11511	37	-0.019498384093019183
11511	38	-0.020592811035129444
11511	39	-0.12624565330064286
11511	40	-0.1168643933106921
11512	1	-0.06402467928820244
11512	2	0.058054170517891635
11512	3	-0.03999264795611168
11512	4	0.029606308885767874
11512	5	-0.0349941477334923
11512	6	0.0517838363341383
11512	7	0.037635729050187194
11512	8	0.05547629443685764
11512	9	-0.01114610888703993
11512	10	0.08983724774675039
11512	11	-0.004157353429974364
11512	12	-0.09523748307950086
11512	13	0.015449360430253023
11512	14	0.01779281061867266
11512	15	0.07311767332200247
11512	16	0.02042212384456832
11512	17	-0.09830924218224624
11512	18	-0.013885014628471026
11512	19	0.16808935406461245
11512	20	-0.013165192064938935
11512	21	0.0034507574461173363
11512	22	0.016921521845652876
11512	23	0.023314117267624113
11512	24	0.04138119055070888
11512	25	0.06980775179233234
11512	26	0.18476219504299252
11512	27	0.19363207755824163
11512	28	-0.024831418854532217
11512	29	-0.06068223329352662
11512	30	0.11248336742912102
11512	31	4.9505917018422E-4
11512	32	0.0580138277741753
11512	33	-0.11913198126194402
11512	34	-0.0014964609589895872
11512	35	0.09489350611598724
11512	36	0.06346621742646619
11512	37	0.037507674127212454
11512	38	-0.008218120947248053
11512	39	-0.06526724467115486
11512	40	-0.021499600256554174
11601	1	-0.04748285444961553
11601	2	0.07522755256704627
11601	3	-0.021470989236664906
11601	4	-0.03151983750738552
11601	5	0.052238373091693546
11601	6	0.09801487925515318
11601	7	0.1063360400808051
11601	8	0.09763386871453861
11601	9	0.19016915799110023
11601	10	0.09959322398874804
11601	11	0.09202850828010156
11601	12	0.11035323016564291
11601	13	0.0692892358069841
11601	14	0.1790690083729487
11601	15	0.26451568323850694
11601	16	0.06427088473384401
11601	17	0.07722447264782062
11601	18	0.07730039112443166
11601	19	0.22293459617033307
11601	20	-0.014388363130272808
11601	21	0.11719813004000201
11601	22	0.10937079566791397
11601	23	0.20503302306084237
11601	24	0.19940238163143675
11601	25	0.2234999874822492
11601	26	0.10300869679635127
11601	27	0.03501475073341709
11601	28	0.14936607767680243
11601	29	0.17969236001905387
11601	30	0.19361133765097094
11601	31	0.23027486576897616
11601	32	0.35347709156838647
11601	33	0.1356169446009261
11601	34	0.2015748062778897
11601	35	0.09199798964462502
11601	36	0.1795821286578203
11601	37	0.19809011193292747
11601	38	0.18380460742766758
11601	39	0.17147030667192098
11601	40	0.2097894656986412
11602	1	0.15393719042986476
11602	2	0.011463646537720251
11602	3	0.04140879207859882
11602	4	0.043884713903281636
11602	5	0.08373123202726873
11602	6	0.15425382460228576
11602	7	0.06813675361796356
11602	8	0.20938629201325654
11602	9	0.07174124657979775
11602	10	0.10741520305192154
11602	11	-0.009898794491036256
11602	12	0.08774097330612562
11602	13	0.10958943228464335
11602	14	0.10663043301170916
11602	15	0.12304483831526625
11602	16	0.24450980631950614
11602	17	0.15242482392155665
11602	18	0.1813882551018935
11602	19	0.1484015461925381
11602	20	0.1893786219895972
11602	21	0.03785189719837945
11602	22	0.17006328412256266
11602	23	0.1269956512180883
11602	24	0.09838048989166737
11602	25	-0.014302581429724626
11602	26	0.020842274427302243
11602	27	0.11378971822227868
11602	28	0.26055961138863637
11602	29	0.2444629108445895
11602	30	0.14760269540614246
11602	31	0.25993858650833346
11602	32	0.19361066073431488
11602	33	0.09335494171688197
11602	34	0.3253203367700408
11602	35	0.16887451464837966
11602	36	0.32161030524844136
11602	37	0.23158110267086585
11602	38	0.3006623080887749
11602	39	0.1879339705714358
11602	40	0.32300926484997206
11603	1	0.02742869541408055
11603	2	0.16809397079112998
11603	3	0.043875932063105694
11603	4	0.1378279785009049
11603	5	0.09036995812165571
11603	6	0.045948074911358106
11603	7	0.2046771824119844
11603	8	0.1301187799399557
11603	9	0.11838062040440889
11603	10	0.10612194692396315
11603	11	0.019666190230502423
11603	12	0.15599334120943098
11603	13	0.14495406116150633
11603	14	0.2150842958831518
11603	15	0.2505356111269421
11603	16	0.16022560671482466
11603	17	0.24328755479626096
11603	18	0.27700315540654685
11603	19	0.10315750535297497
11603	20	0.08127804339016365
11603	21	0.079180731010986
11603	22	0.14335840137275113
11603	23	0.22224836519924196
11603	24	0.25804972017959926
11603	25	0.2544723114616403
11603	26	0.26437891874727626
11603	27	0.2984661676500622
11603	28	0.24263927304964028
11603	29	0.2458167857041289
11603	30	0.3283979351655191
11603	31	0.17250094113995118
11603	32	0.20443241843335613
11603	33	0.16123359302046936
11603	34	0.19037057740521135
11603	35	0.4822937892346175
11603	36	0.16756122364503057
11603	37	0.21611700724171357
11603	38	0.21908559902161784
11603	39	0.3593263781414251
11603	40	0.4464668369422711
11604	1	1.4071629994560908E-4
11604	2	0.08978316747813508
11604	3	0.08834958227691558
11604	4	0.07246134839254381
11604	5	0.09560252993113494
11604	6	0.12592599590499276
11604	7	-0.017412565000817892
11604	8	0.17937479776627185
11604	9	0.15263839210967234
11604	10	0.24011031622952572
11604	11	0.07067790898761928
11604	12	0.19403355696387337
11604	13	0.09808536626520947
11604	14	0.08406671900551999
11604	15	0.11043378290227679
11604	16	0.09348545904195049
11604	17	0.11296536944661284
11604	18	0.18043717489711497
11604	19	0.05500639221897785
11604	20	0.14568101614339923
11604	21	0.12437423942912318
11604	22	0.017333327888131578
11604	23	0.08875392776751312
11604	24	0.16533264284728943
11604	25	0.12362539398956329
11604	26	0.19031325730239956
11604	27	0.1794991229616798
11604	28	0.2033413660176322
11604	29	0.13786790092907353
11604	30	0.023611515802002714
11604	31	0.19386434060589863
11604	32	0.2128873035740284
11604	33	0.1369834727910515
11604	34	0.09481953015771438
11604	35	0.19631512955558605
11604	36	0.11766494478818856
11604	37	0.23395039022255304
11604	38	0.13855832949950297
11604	39	0.154338889114932
11604	40	0.18730411403414138
11605	1	0.10918654249232773
11605	2	0.17653513509358731
11605	3	0.0824612374150071
11605	4	0.11643587203267103
11605	5	0.022183412121016488
11605	6	0.021878770873058784
11605	7	0.12128700731170738
11605	8	0.20196668700148734
11605	9	0.22065521505763286
11605	10	0.13468747142731985
11605	11	0.1675109136349704
11605	12	0.1653774786907718
11605	13	0.1683377235294401
11605	14	0.12974228719657788
11605	15	0.28623586758629216
11605	16	0.17809538021906235
11605	17	0.25781340033535827
11605	18	0.21240742018408554
11605	19	0.17495360070137878
11605	20	0.16668308966104917
11605	21	0.11084589125209021
11605	22	-0.056832127566984525
11605	23	0.04723496107729375
11605	24	0.11598226184722193
11605	25	0.1646757907390679
11605	26	0.11555434949475085
11605	27	0.20760949292408526
11605	28	0.09161987327624388
11605	29	0.011611521685885862
11605	30	0.22571161009866358
11605	31	0.11378488547586585
11605	32	0.16143966335155824
11605	33	0.21967841436634217
11605	34	0.07707753113295013
11605	35	0.12920309533502206
11605	36	-0.0023271889384588462
11605	37	0.1315839983523901
11605	38	0.16217115676358418
11605	39	0.07112641863916735
11605	40	0.26653082880260826
11606	1	-0.026959065274869687
11606	2	0.03016023498601683
11606	3	0.08020976889062581
11606	4	0.00570115791130732
11606	5	0.033459702618579
11606	6	0.1286454413549052
11606	7	0.07854316031426833
11606	8	0.19421649374595518
11606	9	0.18796091163403617
11606	10	0.08857884018344464
11606	11	0.14104098737036708
11606	12	0.13670601411472205
11606	13	0.08217328311014427
11606	14	0.10727676400860275
11606	15	0.022880879903688367
11606	16	0.1133161780219254
11606	17	0.06345966244439438
11606	18	0.044280358802446074
11606	19	0.10397716289688219
11606	20	-0.011399288020811582
11606	21	0.0486761187981557
11606	22	0.01432969215626656
11606	23	0.1097890681445648
11606	24	0.23206667821808935
11606	25	0.017771374322116174
11606	26	0.09474548516640624
11606	27	0.28254193990652254
11606	28	0.16998905522219587
11606	29	0.06256133516453133
11606	30	0.18222853989755095
11606	31	0.07179869745301914
11606	32	0.14051071045982155
11606	33	0.09007904159224012
11606	34	0.07996016875917888
11606	35	0.05083929048892344
11606	36	-0.03068604110912787
11606	37	0.0173418541358501
11606	38	0.036962456073489136
11606	39	0.004723274334047289
11606	40	0.09339941644466165
11607	1	0.10438694745572263
11607	2	-0.036875123979150715
11607	3	0.011414908910083454
11607	4	-0.011730197572575207
11607	5	-0.0038713098560378967
11607	6	-0.1067240188747931
11607	7	-0.012863348329226199
11607	8	-0.15626073282787445
11607	9	0.10299162888176738
11607	10	0.0146388412073577
11607	11	0.0047275690526475955
11607	12	-0.01138618882389153
11607	13	0.023349924349751916
11607	14	-0.12287682223006868
11607	15	-0.09290496968418438
11607	16	-0.04719441089597609
11607	17	-0.12249871568492665
11607	18	-0.005236783128303557
11607	19	-0.012384976388766233
11607	20	-0.023132167421486827
11607	21	-0.04602481466487518
11607	22	-0.07627885065162587
11607	23	-0.0745197937814055
11607	24	0.12396107914643295
11607	25	-0.07999565241895112
11607	26	-0.07172339655512872
11607	27	-0.07292180520858693
11607	28	-0.10034618940655093
11607	29	-0.17886872336888615
11607	30	-0.3527497020519732
11607	31	-0.04375020269885965
11607	32	-0.237550177951249
11607	33	-0.08492164101326694
11607	34	0.008400671156827855
11607	35	0.09170235982458053
11607	36	-0.06086352007243079
11607	37	-0.021840476869613212
11607	38	-0.16067796483854124
11607	39	0.10486629418790017
11607	40	0.11228540426015599
11608	1	0.04975781384080591
11608	2	0.08428125801322395
11608	3	0.0459600824961548
11608	4	0.09902630117403177
11608	5	0.08119582382756008
11608	6	0.08821382666622668
11608	7	0.10406498517580332
11608	8	0.16218935473779794
11608	9	0.14782473900847748
11608	10	0.03677029273718091
11608	11	0.14138393387528936
11608	12	0.1680322720806089
11608	13	0.08664479746537523
11608	14	0.17719288691453272
11608	15	0.14580129040303547
11608	16	0.06525159027156491
11608	17	0.13824181520343615
11608	18	0.10039987083275292
11608	19	0.1747547166162775
11608	20	0.024522961179869185
11608	21	0.03065593118863319
11608	22	0.12932981663315246
11608	23	0.2030766143089764
11608	24	0.2562202735422261
11608	25	0.2534561521207266
11608	26	-6.444500903768358E-4
11608	27	0.07749473268503237
11608	28	0.04944691522584321
11608	29	0.1318431340535895
11608	30	0.11574416835082957
11608	31	0.10102332842988204
11608	32	0.07116895944101032
11608	33	0.12823501569494766
11608	34	0.15981665961876246
11608	35	0.10510282684150951
11608	36	0.13189757859329632
11608	37	0.21792465042867093
11608	38	0.16003997341993426
11608	39	0.2588934506053917
11608	40	0.029990914648593048
11609	1	-0.030158351455458643
11609	2	0.07583356601605473
11609	3	0.025235356763261052
11609	4	0.016234604180489498
11609	5	-0.03273044838921635
11609	6	-0.04338052781130841
11609	7	-0.0012725793091590276
11609	8	0.11901866181705856
11609	9	-0.052650704885266464
11609	10	0.07469978758823714
11609	11	0.04086808812407128
11609	12	0.119722829870895
11609	13	0.04189268953498981
11609	14	0.04869340306610326
11609	15	0.15529368812585176
11609	16	0.10054714905746209
11609	17	-0.09994684278209576
11609	18	0.038181350131985425
11609	19	0.14055517289562403
11609	20	-0.05850880235951195
11609	21	0.03566114027589151
11609	22	0.010572481266471812
11609	23	0.053711049196067506
11609	24	0.08010776133502162
11609	25	0.11122190561706446
11609	26	0.025175870718719295
11609	27	0.01120748329378074
11609	28	0.019346681921255993
11609	29	0.02400534360364759
11609	30	0.12430501273266259
11609	31	0.05269230911378031
11609	32	-0.05186709913182597
11609	33	0.09345985593941464
11609	34	0.04548585913190095
11609	35	0.047249507670912294
11609	36	0.18611717057685695
11609	37	0.029430349918506238
11609	38	0.14771137976604365
11609	39	-0.021465098228091506
11609	40	0.375856941204475
11610	1	0.0253562478999676
11610	2	0.10090201038326185
11610	3	0.04566133507384862
11610	4	0.023265567409879395
11610	5	0.06028384735818548
11610	6	0.10562900873060954
11610	7	0.039757522528667266
11610	8	0.17584476232345736
11610	9	0.08071258444001472
11610	10	0.032818129378689775
11610	11	0.15344876661189488
11610	12	0.17302194586694952
11610	13	0.13723749759827086
11610	14	0.06931916401044447
11610	15	0.12158250676392868
11610	16	0.2483448191951254
11610	17	0.13490867571712784
11610	18	0.13484022504787418
11610	19	0.1611996634618862
11610	20	0.10982517125891889
11610	21	0.034900666312118744
11610	22	0.1278650708017608
11610	23	0.1565900401021949
11610	24	0.25453998011616363
11610	25	0.15717310870876844
11610	26	0.13142935793485577
11610	27	0.1834467968899105
11610	28	0.09639846496416027
11610	29	0.07963052469942511
11610	30	0.31884301026069295
11610	31	0.13421474172734094
11610	32	0.21455108218254537
11610	33	0.13311927444195248
11610	34	0.16787820827805433
11610	35	0.3296115575912566
11610	36	0.24487496670294462
11610	37	0.16218319176943652
11610	38	0.29197425999011273
11610	39	0.1620928868640803
11610	40	0.21702525295553698
11611	1	-0.06932030288627189
11611	2	0.02060777615764664
11611	3	0.033955948581763096
11611	4	0.01226433047120068
11611	5	0.048047294795125595
11611	6	0.0191959537654256
11611	7	0.06124061883903664
11611	8	0.011297406707008406
11611	9	-0.004433131720148253
11611	10	0.05132146774634094
11611	11	0.06547654306086059
11611	12	0.06803583579991113
11611	13	0.1191228381664402
11611	14	0.0759330272911285
11611	15	0.03907519447449914
11611	16	0.1486195425923995
11611	17	-0.036520603509821115
11611	18	0.1819998789784023
11611	19	0.15722172675760504
11611	20	-0.023795642113690008
11611	21	0.06846902938437438
11611	22	0.10919310557272155
11611	23	0.009847511280156596
11611	24	0.005007590774340542
11611	25	0.06519928602153868
11611	26	0.11336894270615971
11611	27	0.1747423534781447
11611	28	0.03055326339782738
11611	29	0.14592949824533719
11611	30	0.2206223909712861
11611	31	0.17995020769785697
11611	32	0.19045597799950542
11611	33	0.17367617020424575
11611	34	0.24086989140306514
11611	35	0.0679814295920167
11611	36	0.051272997349926186
11611	37	-0.052283769743887376
11611	38	0.08194822374217381
11611	39	0.25942461025707075
11611	40	0.4012135550257625
11612	1	-0.007751025431772973
11612	2	0.024839408390029405
11612	3	0.05211665429873591
11612	4	0.026893663480127117
11612	5	0.017936304209641207
11612	6	0.05051045468795934
11612	7	0.09435565435467197
11612	8	0.07471427443745426
11612	9	-0.019495934583027008
11612	10	0.09053042539115808
11612	11	0.11419455026535985
11612	12	0.07649293318236516
11612	13	0.12903004469780655
11612	14	-0.002489280988640985
11612	15	0.021396703905914194
11612	16	0.04430224705229335
11612	17	0.03242247685486177
11612	18	-0.008340104666160642
11612	19	0.026755748776622568
11612	20	0.12291130489333568
11612	21	0.10848122838006447
11612	22	0.061740364008954884
11612	23	0.06682839501460336
11612	24	0.1698547147174878
11612	25	0.01004571722393166
11612	26	0.24886962530923995
11612	27	0.11959165702024421
11612	28	0.14603610370249953
11612	29	0.0846777832895711
11612	30	0.031792582167732064
11612	31	0.01962313268586513
11612	32	0.1356479347724857
11612	33	0.04359939425349779
11612	34	0.1758698576108344
11612	35	0.05477559434942236
11612	36	0.08448010483608925
11612	37	0.03974748182275789
11612	38	0.11652590514925265
11612	39	0.16355726944597393
11612	40	0.16686855249056975
12101	1	0.07047183246868727
12101	2	0.027561557390590963
12101	3	0.024658115752064447
12101	4	0.02180493829058605
12101	5	0.08924832380166237
12101	6	0.01996088634087556
12101	7	0.0630257388454254
12101	8	0.15432598726371083
12101	9	0.10722123257212957
12101	10	-0.009189907235352734
12101	11	0.11112273387301741
12101	12	0.05728800896054764
12101	13	0.07101112506358476
12101	14	0.031295708831578395
12101	15	0.01820769404186251
12101	16	0.021941250237397014
12101	17	0.13308143852901821
12101	18	-0.001696091522525478
12101	19	0.0019826790878454403
12101	20	0.10763098958717165
12101	21	0.024057679695204115
12101	22	0.11394876643985441
12101	23	0.07534434305821947
12101	24	0.05621064983904489
12101	25	-0.11319373989664427
12101	26	0.08901972610893694
12101	27	0.2506520524970597
12101	28	0.16029810838125513
12101	29	0.1337869216023222
12101	30	0.17447983429605074
12101	31	0.07748451900894082
12101	32	0.09254477474076594
12101	33	0.1653516005100144
12101	34	0.27523844347239645
12101	35	0.12584374505640028
12101	36	0.14946183571581173
12101	37	0.2620450678671844
12101	38	-0.015101063400905446
12101	39	0.16366849710364306
12101	40	0.04013164839161476
12102	1	0.1529487391448754
12102	2	0.07506025108830627
12102	3	0.08515074269313772
12102	4	0.06510196648570954
12102	5	0.0803374057402948
12102	6	0.012932619009724533
12102	7	0.1932773694257648
12102	8	0.1157805515757957
12102	9	0.152994327208809
12102	10	0.22593876025754867
12102	11	0.018359517244775247
12102	12	0.04448132331857835
12102	13	0.16824941166761676
12102	14	0.1774651907218967
12102	15	0.0838226342014039
12102	16	0.20857393772787702
12102	17	0.2619859038509631
12102	18	0.22612991951605466
12102	19	0.16358507218112095
12102	20	0.08437322923258961
12102	21	0.15096182861628904
12102	22	0.15515800849570383
12102	23	0.15933679013656388
12102	24	0.13616291400881408
12102	25	0.18916584245422285
12102	26	0.07219255055766638
12102	27	0.15951006203372486
12102	28	0.18051592608184563
12102	29	0.17665677582161265
12102	30	0.06533516033334763
12102	31	0.2651272932536486
12102	32	0.2490755640886917
12102	33	0.13883645396784772
12102	34	0.175810951782843
12102	35	0.0900051121181562
12102	36	0.11455242842014002
12102	37	0.2524094521996716
12102	38	0.3238581916610741
12102	39	0.11045028674257651
12102	40	-0.09962897981408503
12103	1	-0.04739152129746316
12103	2	-0.011933233878224314
12103	3	0.07029382962915065
12103	4	0.017021628981268577
12103	5	-0.008123187383478836
12103	6	0.17187369750812564
12103	7	0.03029735442675019
12103	8	0.1458392094020482
12103	9	0.14539809233369994
12103	10	-0.03181067794172776
12103	11	0.19287416911382138
12103	12	-0.00526884760664359
12103	13	0.008780651233230685
12103	14	0.006977053462321692
12103	15	0.10195876090336498
12103	16	-0.0021684143621811813
12103	17	0.12411748712202098
12103	18	-0.006364488976672078
12103	19	-0.07141358956714328
12103	20	0.13305279876603038
12103	21	0.06933658812847909
12103	22	0.032859355757452136
12103	23	0.1339280602302182
12103	24	-0.003005991910761452
12103	25	0.11279158379269205
12103	26	0.05463776836144518
12103	27	0.023379550689057282
12103	28	0.13028809203566283
12103	29	0.18467088311495417
12103	30	0.11813995710458869
12103	31	0.015282318455184907
12103	32	-0.04729055243726066
12103	33	-0.044137837023733084
12103	34	0.06362189656206851
12103	35	0.2361766521411539
12103	36	0.12119863187614044
12103	37	0.16664225584500514
12103	38	0.003275003090863038
12103	39	0.11193600102829038
12103	40	0.24085683283158232
12104	1	0.13006602070445794
12104	2	-0.030260113602530225
12104	3	-0.07598106972428553
12104	4	-0.04467273491139778
12104	5	0.08534789199474346
12104	6	-0.041371554002203936
12104	7	0.05114202710029758
12104	8	0.06853105433233253
12104	9	-0.07932031613915314
12104	10	0.03614634299349717
12104	11	0.04219601392047423
12104	12	0.10123875589083298
12104	13	-0.00938133819575171
12104	14	-0.059787311121986875
12104	15	0.022021883648235985
12104	16	0.019584073777245692
12104	17	-0.008412878921070899
12104	18	0.06884837320143333
12104	19	0.1104311703128289
12104	20	-0.035439689620645254
12104	21	0.002614657318247282
12104	22	0.048427371918371875
12104	23	-0.043280893362940276
12104	24	0.1178766372725164
12104	25	-0.04009329471473677
12104	26	0.06063362722604637
12104	27	0.004434708246996877
12104	28	0.09902525957789976
12104	29	0.10289632273052263
12104	30	0.0735024668317763
12104	31	0.1277991457854739
12104	32	0.10031700130912213
12104	33	0.13559191663651404
12104	34	0.12809600678095734
12104	35	0.05093602090034466
12104	36	0.011213103656174894
12104	37	0.2221662462362417
12104	38	0.06827769615699708
12104	39	0.1198174446565261
12104	40	0.08066224194392646
12105	1	0.015490954275843904
12105	2	0.15150936024932093
12105	3	0.10929214676174581
12105	4	0.054697764916767255
12105	5	0.04453448724541431
12105	6	0.09442261369127891
12105	7	0.21935319046020396
12105	8	-0.009521602393093076
12105	9	0.08823033305909433
12105	10	0.012822984429860185
12105	11	0.090516145352737
12105	12	0.15789343606954276
12105	13	0.07909587490388503
12105	14	0.17404559891230065
12105	15	0.020142771151277827
12105	16	0.25628384997359177
12105	17	0.1473435690550602
12105	18	0.18733354935251612
12105	19	0.15335671159077435
12105	20	0.07915683513606098
12105	21	-0.009844081502045299
12105	22	0.0677876455120554
12105	23	0.14309742701995987
12105	24	0.09381615161019852
12105	25	0.1753922418691971
12105	26	0.2773047364372019
12105	27	0.1307610592415429
12105	28	0.3299053024945593
12105	29	0.18805369777348346
12105	30	0.1752213124407831
12105	31	-0.04232650278410688
12105	32	0.2440951758424461
12105	33	0.18818577586652907
12105	34	0.18676810508692654
12105	35	0.2035139540274784
12105	36	0.16940396287603932
12105	37	0.26609211385036957
12105	38	0.2974754295300954
12105	39	0.07224002679318886
12105	40	0.3030177044728575
12106	1	0.08663328703959294
12106	2	0.11236753378264197
12106	3	0.051290754444803355
12106	4	0.013807947816584232
12106	5	0.050102489270599904
12106	6	0.14066145933396257
12106	7	0.06771974953873894
12106	8	-0.025700325258732448
12106	9	0.07829045583613237
12106	10	0.05551648484122751
12106	11	-0.026573912238553987
12106	12	0.03353674978386323
12106	13	-0.04898589207288495
12106	14	0.06843835886419924
12106	15	0.040285800073498024
12106	16	0.1095450359744774
12106	17	0.14974848013663689
12106	18	0.08004920026068163
12106	19	0.05785262957064674
12106	20	0.1295979464581265
12106	21	0.026428306321513162
12106	22	0.1212526160835381
12106	23	0.05399420570485347
12106	24	-0.12605347689432733
12106	25	0.11059001416209213
12106	26	0.12260060378736881
12106	27	0.13307357110787876
12106	28	0.11210136603484244
12106	29	0.0704813922232006
12106	30	0.22610037072823275
12106	31	0.0010353097594020255
12106	32	0.01286424109147788
12106	33	0.11282345702594654
12106	34	0.1102514289271852
12106	35	0.05989013275033983
12106	36	0.06284027072708653
12106	37	0.173779017077635
12106	38	0.17035098070950738
12106	39	0.30480030970996097
12106	40	0.36931677151214615
12107	1	0.030365282845824737
12107	2	0.12244682857809508
12107	3	0.07039886612933444
12107	4	0.008850496243411499
12107	5	-0.05833517931990784
12107	6	-0.06968096389055489
12107	7	0.07272351578704672
12107	8	-0.034955371522514156
12107	9	0.07209624975109818
12107	10	-0.010550381334809344
12107	11	0.025526280145477642
12107	12	0.03196154187678246
12107	13	-0.03930536154082631
12107	14	0.04266067948390173
12107	15	0.021491712065433433
12107	16	-0.05486340856496952
12107	17	0.01800587776084228
12107	18	0.14286207879408863
12107	19	-0.07282855242058162
12107	20	-0.0064730422329475346
12107	21	0.05755533067997476
12107	22	0.03409959443269628
12107	23	0.09010107554534841
12107	24	-0.045665960480612
12107	25	0.05099982269416614
12107	26	0.13112453982222405
12107	27	0.05562474627914327
12107	28	0.10572470048786897
12107	29	-0.053331221654914884
12107	30	0.019021859719593692
12107	31	-0.00638903445533856
12107	32	0.06625895409317906
12107	33	0.17506121926371065
12107	34	0.04865571023540127
12107	35	0.16341564653786378
12107	36	0.04621063533855363
12107	37	0.09766808268592087
12107	38	0.01490796681778761
12107	39	0.0169396092757097
12107	40	-0.009907109108830525
12108	1	0.05814040816598265
12108	2	0.053472997837850755
12108	3	-0.007013843183433011
12108	4	-0.06627167482588092
12108	5	-0.009251902534710865
12108	6	0.014404087219475059
12108	7	0.08358160501527578
12108	8	-0.028378687505387745
12108	9	-0.010436097816118206
12108	10	-0.05796498010036544
12108	11	-0.032351078792309806
12108	12	-0.11493867199031627
12108	13	-0.06647234040740102
12108	14	0.052777209283753734
12108	15	-0.028810735825622658
12108	16	0.05335178317724143
12108	17	-0.16508937774870702
12108	18	-0.025414347471880205
12108	19	-0.0824258213147715
12108	20	0.061223884121737626
12108	21	0.06131154928221605
12108	22	0.10089276639728695
12108	23	0.04039441478406758
12108	24	0.0798123284201111
12108	25	0.058352435218196774
12108	26	0.024616966434926724
12108	27	0.019441048125656835
12108	28	0.10398525264150749
12108	29	0.022009015291942546
12108	30	0.158005672730134
12108	31	0.1054670786355203
12108	32	-0.038245054391076394
12108	33	0.042302442112138294
12108	34	-0.04132947889272742
12108	35	0.20805041328186746
12108	36	0.059980012838487085
12108	37	0.11254322006664097
12108	38	0.005469286971546694
12108	39	0.10791652584649825
12108	40	0.061842141848806875
12109	1	0.11302190915960253
12109	2	0.02150281676895105
12109	3	-0.027342309095093498
12109	4	-0.004448965242765723
12109	5	0.013175005320192668
12109	6	0.08203534097168586
12109	7	0.06629687853460808
12109	8	0.0469740472478577
12109	9	0.15892769920269956
12109	10	0.054692815608071044
12109	11	-0.003405088029992953
12109	12	0.07016047761430855
12109	13	0.05776691514840593
12109	14	-0.003892740394597638
12109	15	0.07339555635203254
12109	16	0.07570684165281705
12109	17	-0.016314363120713438
12109	18	0.02695157896281586
12109	19	0.06853370218082233
12109	20	-0.002161570618824271
12109	21	0.20922817962925677
12109	22	0.08501430745052829
12109	23	0.09738070483924588
12109	24	0.13210555919303602
12109	25	0.1154422256160359
12109	26	0.21246450289827834
12109	27	0.20253577776635012
12109	28	0.1964037806076746
12109	29	0.12885115805877945
12109	30	0.1044976035116747
12109	31	0.09716496325100366
12109	32	0.17098651607387438
12109	33	0.10148255014178176
12109	34	0.05376118588413448
12109	35	0.1641331783506459
12109	36	0.25983625461349646
12109	37	0.13139464889395214
12109	38	0.08573073768290129
12109	39	0.21282357346872516
12109	40	0.20474392613044046
12110	1	-0.028429387711437215
12110	2	-0.027266575523800185
12110	3	0.07832561563881768
12110	4	0.05223086886838857
12110	5	-0.026892892589849282
12110	6	0.04289722530633355
12110	7	-0.03596533732626028
12110	8	0.07248027436637017
12110	9	0.06748379985087638
12110	10	-0.009935851979271604
12110	11	-0.041184407248664456
12110	12	0.07998706551381218
12110	13	0.0017629586282126297
12110	14	0.0777198768812255
12110	15	-0.06944538441123171
12110	16	0.06273364665798198
12110	17	0.030287996122098093
12110	18	-0.07112125202377939
12110	19	0.007388616501629031
12110	20	0.04574426084766259
12110	21	0.07821555774307853
12110	22	0.16617988823961127
12110	23	0.0689821105774584
12110	24	0.01719848921837297
12110	25	0.09040214698858051
12110	26	0.1323688590521499
12110	27	-0.05175379843753092
12110	28	0.11578373018718935
12110	29	0.0115840908503273
12110	30	0.1352359094588209
12110	31	0.07980883242598225
12110	32	-0.025891269783663518
12110	33	0.14294336110268802
12110	34	0.00913490729733013
12110	35	0.04886063320586942
12110	36	0.0031101572817888723
12110	37	0.04845682098361692
12110	38	0.12110701739655383
12110	39	-0.09730872740621521
12110	40	-0.10622982791966962
12111	1	0.006717485304665871
12111	2	-0.013919152858310468
12111	3	0.10298398724563995
12111	4	-0.07246063059085373
12111	5	0.08114162489532717
12111	6	-0.027836322951351633
12111	7	0.1512103374831284
12111	8	0.08157054052653478
12111	9	0.18055879659392104
12111	10	-0.01599589155898684
12111	11	0.1013799201339296
12111	12	-0.014190662726129233
12111	13	-0.011794894141026191
12111	14	-0.07359136156693324
12111	15	-0.022849426340087575
12111	16	-0.04950541980657874
12111	17	2.9814954003626326E-4
12111	18	0.1160511968524176
12111	19	0.11542702164988583
12111	20	0.091733412613344
12111	21	0.08732418690758692
12111	22	-0.04231895683494713
12111	23	-0.08018479217513175
12111	24	-0.06446088118699578
12111	25	-0.20572735355010963
12111	26	-0.09443326923659612
12111	27	0.05167011606696548
12111	28	0.03851005731748813
12111	29	-0.02852261309379145
12111	30	-0.050654272330788785
12111	31	0.04291854930898609
12111	32	-0.034661754976426096
12111	33	0.032206421479337166
12111	34	-0.06695981106422977
12111	35	0.07395731814593631
12111	36	-0.10154585599244115
12111	37	0.02057558550774985
12111	38	-0.08298077408431226
12111	39	-0.1686266916423591
12111	40	-0.016654255962457398
12112	1	0.0818451732402643
12112	2	-0.06730645124446966
12112	3	0.07113369711820638
12112	4	0.024432008649405645
12112	5	0.031105595455741764
12112	6	0.014310487306438802
12112	7	-0.08605381158150038
12112	8	-0.003939716661591319
12112	9	0.013480692867638311
12112	10	-0.0667407267861222
12112	11	-0.0646251004216083
12112	12	0.039288991178821675
12112	13	-0.03844738579832807
12112	14	0.0763868647689776
12112	15	-0.02875403910410057
12112	16	-0.02774868341329295
12112	17	-0.07272287001178057
12112	18	0.21836327121214083
12112	19	-0.04064268593909759
12112	20	-0.04295080619338876
12112	21	0.04432568119166547
12112	22	0.11761192505819196
12112	23	-0.017661350635094664
12112	24	0.04967701448130413
12112	25	-0.15067898348809905
12112	26	0.20811154434964152
12112	27	0.17948683492183193
12112	28	0.015263102809178974
12112	29	0.0747945017363989
12112	30	0.036638288710150846
12112	31	-0.05863269149114103
12112	32	0.08905082734694503
12112	33	0.02954786041316737
12112	34	0.09740488254115576
12112	35	-0.13830918751953192
12112	36	0.15198901886225968
12112	37	0.09754016268061605
12112	38	0.06770072394893845
12112	39	-0.007934088830502617
12112	40	0.1271502691250248
12201	1	-0.031490257568641766
12201	2	-0.09483346017243832
12201	3	0.04828154354526504
12201	4	-0.0038017192967849667
12201	5	-0.008153690252768797
12201	6	-0.038574866565092236
12201	7	0.03166475929655377
12201	8	-0.16886866748365037
12201	9	-0.22935341882226368
12201	10	-0.11204384120049582
12201	11	-0.01610570708160708
12201	12	0.05484725204370022
12201	13	0.05112739706579106
12201	14	-0.0806556677239314
12201	15	-0.01781505273724804
12201	16	0.04782309202117574
12201	17	0.05922103172395765
12201	18	0.1564802187249441
12201	19	0.044094878096785806
12201	20	-0.05145703529161949
12201	21	0.04216105945140214
12201	22	0.1212755456693273
12201	23	-0.11088021659697489
12201	24	-0.006038920853569607
12201	25	0.017183289169352634
12201	26	-0.05847883618721994
12201	27	0.007088490625037025
12201	28	0.027193449552882498
12201	29	-0.04683426664571044
12201	30	-0.034289958761419825
12201	31	0.02686548815157863
12201	32	-0.056587860702293824
12201	33	-0.04419715752091946
12201	34	-0.017303563862732574
12201	35	-0.027906741692341086
12201	36	-0.040113222511450886
12201	37	-0.2090934428437734
12201	38	0.03448647121459203
12201	39	-0.03271353437703084
12201	40	0.032492658146168196
12202	1	0.0904182801629716
12202	2	-0.11703947128556536
12202	3	-0.05386554870111837
12202	4	0.00753216049111316
12202	5	0.04861054790884012
12202	6	-0.10772248212075652
12202	7	0.14970046965079575
12202	8	-0.02380064574514762
12202	9	0.023678472559730324
12202	10	-0.048362097920112035
12202	11	0.042600872220070585
12202	12	-0.0760848142827868
12202	13	0.08993662288983728
12202	14	-0.16507011173745667
12202	15	0.12843414070597703
12202	16	-0.18600428027188087
12202	17	0.06106015053210001
12202	18	-0.04377643991990254
12202	19	-0.016266560952928444
12202	20	0.06244326158901714
12202	21	-0.030976577663253124
12202	22	-0.04622762551716164
12202	23	-0.10122473700688062
12202	24	-0.10756286860393516
12202	25	-0.11736011925067658
12202	26	0.026370174690498516
12202	27	-0.012737394724510409
12202	28	0.006426200245975622
12202	29	-0.009900909828381543
12202	30	0.03402823699011748
12202	31	-0.10377325400936854
12202	32	0.03864977082361776
12202	33	-0.023993185451068655
12202	34	-0.10378194644754046
12202	35	0.04905359349656635
12202	36	0.087459011105814
12202	37	-0.03782372484045737
12202	38	-0.17478117553201145
12202	39	0.007845406018695655
12202	40	0.0548730053383224
12203	1	-0.0430643793647576
12203	2	0.02393932901052409
12203	3	-0.047788305944763465
12203	4	0.031127836100257156
12203	5	-0.08183361845438597
12203	6	0.007081496264127907
12203	7	-0.039981064673710875
12203	8	0.0585390316008656
12203	9	1.512630534605819E-4
12203	10	0.028532002712239546
12203	11	0.008026259553588488
12203	12	0.12473831751574949
12203	13	-0.11732907516524449
12203	14	-0.14831574691655192
12203	15	-0.02523747158954137
12203	16	-0.06543940500669265
12203	17	-0.051614284173808755
12203	18	0.044259856516951857
12203	19	-0.054182592961900866
12203	20	-0.04676931839495069
12203	21	-0.04195705328470467
12203	22	-0.034642323249144624
12203	23	-0.05144039240954612
12203	24	0.03695283415231643
12203	25	5.558614728258249E-4
12203	26	-0.07195065353565866
12203	27	-0.19509391079994032
12203	28	-0.05471291843031878
12203	29	0.06752980777501705
12203	30	-0.04952237578577723
12203	31	0.04101041532926786
12203	32	-0.20290180270008307
12203	33	-0.1007218904416618
12203	34	-0.029958990729127777
12203	35	0.05249741282811016
12203	36	0.14770671391050882
12203	37	0.0641472451559153
12203	38	-0.14489346187755103
12203	39	-0.07308001485522908
12203	40	-0.1570992346160054
12204	1	0.02276878560521922
12204	2	-0.011694603696358996
12204	3	-0.020271548636763725
12204	4	-0.015762046017904652
12204	5	-0.06766360857248799
12204	6	-0.13396576504817403
12204	7	-0.030762311881971982
12204	8	-0.048390254414805156
12204	9	0.033773769042383606
12204	10	-0.035031005727915954
12204	11	-0.07765763240249157
12204	12	0.01429882730624854
12204	13	-0.1300277954662974
12204	14	-0.1696288299176274
12204	15	-0.12954200722965936
12204	16	-0.19021658125770102
12204	17	-0.19427955170661448
12204	18	0.049420708806628966
12204	19	-0.06238120124977087
12204	20	-0.014992624556498413
12204	21	-0.11711548663961224
12204	22	0.028218369473293592
12204	23	-0.23806808124108159
12204	24	-0.06088139459919262
12204	25	-0.09425195003718301
12204	26	0.0444966597287646
12204	27	0.0625143949424185
12204	28	-0.10232813737827229
12204	29	-0.031081641208139388
12204	30	0.052057765859345295
12204	31	-0.07144256319031683
12204	32	0.04201190592547732
12204	33	-0.16555071644740593
12204	34	-0.08498151018712008
12204	35	0.06456700393192705
12204	36	0.015363120575912603
12204	37	-0.011028910813294601
12204	38	-0.0029821968568199964
12204	39	-0.013228457776236269
12204	40	0.13279822477297643
12205	1	-0.016770691385609382
12205	2	0.029558827948534372
12205	3	-0.05770992845210543
12205	4	0.04417406867408502
12205	5	0.011798073147456734
12205	6	-0.03814187821875947
12205	7	-0.06617362703907759
12205	8	-0.01893244412007533
12205	9	-0.03315128695744107
12205	10	-0.016685544192903023
12205	11	-0.06303179546149096
12205	12	0.032412003328403216
12205	13	0.00784146718341816
12205	14	-0.02988634082214503
12205	15	-0.05541643993002765
12205	16	-0.02663562160610411
12205	17	0.09271904778833573
12205	18	-0.06193506430340534
12205	19	0.036364253221584875
12205	20	0.07303950963117245
12205	21	0.06476474912339114
12205	22	-0.014456622342379433
12205	23	-0.0670689275210492
12205	24	0.04081788939090103
12205	25	-0.0855184901920154
12205	26	0.0711595726977663
12205	27	0.029542756867698472
12205	28	0.007123166205310838
12205	29	-0.1226768449877369
12205	30	0.005271252546400262
12205	31	-0.06925181195722985
12205	32	0.0569803979578154
12205	33	-0.001126872814950275
12205	34	0.11300623165809753
12205	35	0.06238338427160528
12205	36	-0.08307937983372682
12205	37	-0.1572189274638447
12205	38	-0.025958116809491116
12205	39	-0.018093826887579212
12205	40	-0.12584366619573473
12206	1	-0.06411494452914113
12206	2	0.061478849189061435
12206	3	-0.0332428138281351
12206	4	0.03542494518628203
12206	5	-0.054806982370656954
12206	6	0.02911877438286581
12206	7	-0.035243809285539385
12206	8	-0.06336599598576953
12206	9	-0.05249684721042058
12206	10	0.03484179958368827
12206	11	-0.06720569548123478
12206	12	-0.015010199831806403
12206	13	-0.20977013068980455
12206	14	0.03032579214901432
12206	15	-0.15723073507806617
12206	16	0.09163599846075243
12206	17	-0.15630504523429067
12206	18	-0.17320547937873698
12206	19	-0.08000967539117454
12206	20	-0.12536642954739108
12206	21	-0.04487586385648257
12206	22	-0.20025201886627997
12206	23	-0.04875611989079687
12206	24	-0.05545412553193074
12206	25	-0.06442977694595697
12206	26	-0.21884069961669894
12206	27	-0.06371643885151457
12206	28	-0.03217453477978438
12206	29	-0.08642634290793438
12206	30	0.06748421607668575
12206	31	0.06495292767609584
12206	32	-0.08150614630349651
12206	33	0.008145094452849833
12206	34	0.0052857760759934536
12206	35	0.00769651187135878
12206	36	-0.03793990654201451
12206	37	0.02931724724607676
12206	38	-0.033615237251218844
12206	39	-0.11975155150970096
12206	40	-0.1072548256248993
12207	1	-0.0633006144952617
12207	2	-0.057799518141234074
12207	3	-0.02008763748906972
12207	4	-0.0017742895847447926
12207	5	-0.0048939710994986285
12207	6	0.03880850325666785
12207	7	-0.046284751754043896
12207	8	-0.020824939684352728
12207	9	-0.012760327914897118
12207	10	0.00740399142781456
12207	11	-0.017824640674938053
12207	12	0.09540415194925345
12207	13	0.08750790363676231
12207	14	0.02837279324656805
12207	15	0.0815901938664183
12207	16	0.017907274170845255
12207	17	-0.043648355087462676
12207	18	0.12014056246420068
12207	19	0.02942775218900806
12207	20	-0.04249488403630863
12207	21	0.02761021284990761
12207	22	-0.07139078967476564
12207	23	-0.011610233676130122
12207	24	-0.021872738401505387
12207	25	0.04905551482307402
12207	26	-0.18775955884107276
12207	27	0.002880908671855309
12207	28	0.04733214398375196
12207	29	-0.1098910428138069
12207	30	-0.028223263934599174
12207	31	0.03254435928630528
12207	32	0.1488554685606971
12207	33	0.2006406175915103
12207	34	-0.02302616686483816
12207	35	-0.1719612078686268
12207	36	-0.020904479451296254
12207	37	0.1420169650435099
12207	38	-0.00407866491103448
12207	39	-0.02302040922811699
12207	40	0.08809137882389706
12208	1	-0.1154592761661064
12208	2	-0.07153163016614883
12208	3	0.017525059691372746
12208	4	0.015459382943948441
12208	5	-0.04714160371696252
12208	6	0.03395894677582589
12208	7	0.020261127530361023
12208	8	-0.03253510000855897
12208	9	-0.023492394462806487
12208	10	-0.11503118566286474
12208	11	-0.0017087896048622042
12208	12	-0.021083342634497626
12208	13	-0.017121588084144435
12208	14	0.00801143531327142
12208	15	-0.060868053084554674
12208	16	-0.07370590347671424
12208	17	-0.12371857226299454
12208	18	-0.16834063566728474
12208	19	-0.07559750783719466
12208	20	-0.07251714748275617
12208	21	-0.042978724538393465
12208	22	-0.033997278144823895
12208	23	-0.13248989424521795
12208	24	-0.06415646522366103
12208	25	-0.08599353018512801
12208	26	-0.1911912977685617
12208	27	-0.22667730333451885
12208	28	-0.09983060639126506
12208	29	-0.06870493483921791
12208	30	-0.012345279590519453
12208	31	0.03129044492474975
12208	32	-0.030439154315722305
12208	33	-0.17523783673799187
12208	34	-0.05328333849590905
12208	35	-0.05441489359409957
12208	36	-0.01596883610303479
12208	37	-0.0963893868985295
12208	38	0.029655700620871528
12208	39	0.2189519393316317
12208	40	0.04500226907741478
12209	1	-0.021156918480553344
12209	2	-0.002912001741570691
12209	3	0.023928944985783573
12209	4	-0.01779753660566641
12209	5	-0.03993745432949325
12209	6	-0.007995115651183937
12209	7	-0.07144233431874625
12209	8	-0.007408107356454252
12209	9	-6.088591811703736E-4
12209	10	-0.03152559845884895
12209	11	0.02702880286209819
12209	12	0.1004425966502609
12209	13	0.055193300516585
12209	14	0.02401595751019414
12209	15	-0.027017582527406603
12209	16	-0.0862776717024758
12209	17	-0.005295777068226926
12209	18	-0.026505832088183467
12209	19	0.13849993632305058
12209	20	0.011229084477008655
12209	21	0.06028041238678128
12209	22	-0.028316086781934757
12209	23	-0.0332338503352716
12209	24	-0.034251859640917814
12209	25	-0.07825415512377987
12209	26	-0.13095802513240784
12209	27	0.012452006631207269
12209	28	-0.05339359635888741
12209	29	-0.003293030950928255
12209	30	-0.13195770901455006
12209	31	-0.015233504461690472
12209	32	-0.03384380070931314
12209	33	0.0013061956392377283
12209	34	0.01729698338058938
12209	35	-0.030100657291754374
12209	36	-0.07541447561391834
12209	37	-0.05665892843650511
12209	38	0.05760782329477365
12209	39	-0.11590399897171011
12209	40	-0.07326031845370551
12210	1	0.04480566497198879
12210	2	0.012022924415163061
12210	3	0.060930277374612984
12210	4	0.022366797574225217
12210	5	0.0010789534558419689
12210	6	0.09392668845319463
12210	7	-0.004550609541496442
12210	8	-0.008241423290137107
12210	9	-0.14683093677410142
12210	10	0.015863155391777184
12210	11	0.007825700054610252
12210	12	0.011213370601986128
12210	13	-0.06343870333069646
12210	14	-0.06399512326611045
12210	15	0.022193126897917637
12210	16	-0.060851520316688834
12210	17	-0.04709084042247724
12210	18	0.0035672990663044857
12210	19	-0.04624946542604391
12210	20	-0.11244669604159441
12210	21	0.10620937801746777
12210	22	0.1081010756898877
12210	23	-0.005824478323447124
12210	24	0.12342275263969782
12210	25	0.15303880185427232
12210	26	-0.005318206041238227
12210	27	0.10862708819313127
12210	28	0.1498388173053229
12210	29	0.1745653454019802
12210	30	0.11318944364726491
12210	31	0.10683149282311888
12210	32	-0.07078495577109578
12210	33	0.1912513875896309
12210	34	0.0807272811454709
12210	35	-0.06375989880620381
12210	36	0.07198310435745015
12210	37	0.08458636155177857
12210	38	0.17982202950422277
12210	39	0.052705103055970426
12210	40	-0.005289261806183276
12211	1	0.01719893206265155
12211	2	0.11699307283228322
12211	3	0.010341516936470896
12211	4	0.04981323288371797
12211	5	-0.026488132285944488
12211	6	0.006622600146648949
12211	7	-0.15318151765303156
12211	8	-0.06944998516432577
12211	9	-0.009311147368919137
12211	10	-0.055187986720078186
12211	11	-0.013734498017164753
12211	12	0.03865091947736943
12211	13	-0.12283135657383326
12211	14	-0.014131632565423047
12211	15	0.035076063850723926
12211	16	0.07802755172085085
12211	17	0.03628014632717225
12211	18	0.03549232627246823
12211	19	-0.026792617950064823
12211	20	-0.07697837412846553
12211	21	-0.09125983390621428
12211	22	0.0702205995957641
12211	23	0.04981844151271275
12211	24	-0.09482396758254197
12211	25	0.02738821234190425
12211	26	0.06864768645751695
12211	27	-0.06609387777592701
12211	28	-0.04100726692166745
12211	29	-0.012576804732276514
12211	30	0.1356965596302686
12211	31	0.12474210076458547
12211	32	-0.013833850298688333
12211	33	0.021078908739340818
12211	34	-0.09188657458258831
12211	35	0.08230983646009093
12211	36	0.03423975613348773
12211	37	-0.11284545507367483
12211	38	0.040392849662701735
12211	39	-4.646410262836298E-4
12211	40	0.15526669752868116
12212	1	-0.06612076175755988
12212	2	-0.13434104204515407
12212	3	-0.054156671736187434
12212	4	-0.021230558137116162
12212	5	-0.10006512188172323
12212	6	-0.08983637765367547
12212	7	-0.05442888522699718
12212	8	-0.027244387235349166
12212	9	0.0036332620674386362
12212	10	-0.07210302892072917
12212	11	-0.07869779408735411
12212	12	-0.09349720836305409
12212	13	-0.04382805717560956
12212	14	-0.0606938614800967
12212	15	-0.055599760385057095
12212	16	-0.05150264206935162
12212	17	-0.06607809139318022
12212	18	-0.009057221986857655
12212	19	-0.02022485139305985
12212	20	0.01372319468833183
12212	21	-0.015461990586032925
12212	22	-0.13832926100841547
12212	23	0.060344565272195894
12212	24	-0.08119945792304151
12212	25	-0.05273182219334416
12212	26	-0.12440393637175617
12212	27	0.12302888329799089
12212	28	-0.007178887459502903
12212	29	-0.013807770791707696
12212	30	0.04569162894627965
12212	31	-0.0063905653237696924
12212	32	-0.1281888922811092
12212	33	-0.027339998899329032
12212	34	0.009787471060683117
12212	35	-0.03004019709310768
12212	36	0.03804846363216541
12212	37	0.09873256432098287
12212	38	0.08160145974986932
12212	39	0.19203180317602886
12212	40	-0.09293145955543025
12301	1	0.03256458151109243
12301	2	0.010391925947274672
12301	3	-0.06435178171032163
12301	4	0.0050860088401805115
12301	5	0.049566735519182004
12301	6	0.08914755488560644
12301	7	0.10490039940372498
12301	8	0.08214240853337884
12301	9	0.0018676854125843079
12301	10	-0.02600140791148675
12301	11	0.13258610513724278
12301	12	-0.002703473154724634
12301	13	-0.049923524645898
12301	14	0.03221642623859822
12301	15	0.09424196937066398
12301	16	0.05231693290856043
12301	17	0.19021986214760034
12301	18	0.014728141759626112
12301	19	0.011458742599700145
12301	20	0.01615863092228409
12301	21	0.04276689049886784
12301	22	0.12477477149531069
12301	23	0.1430230662945604
12301	24	0.16368184703473787
12301	25	-0.005607328153821811
12301	26	0.10914680842040525
12301	27	0.07077117634703711
12301	28	0.08501722297410907
12301	29	0.17139031916610037
12301	30	0.10559235728485561
12301	31	0.14806275284985304
12301	32	0.0985970348605818
12301	33	0.10043253206957559
12301	34	0.07691707946535331
12301	35	0.14560870072044452
12301	36	-0.016363634972677232
12301	37	0.03811140937671098
12301	38	0.10188449521791654
12301	39	0.07187794065578146
12301	40	0.02801540723368845
12302	1	-0.02618131263519885
12302	2	-0.008509646640675328
12302	3	0.05275462512443596
12302	4	0.042958464777608896
12302	5	0.10767435759127153
12302	6	0.07742875698965435
12302	7	-0.054617722209926
12302	8	0.181315379584305
12302	9	0.10532872765570289
12302	10	0.10371240505912738
12302	11	0.03435010659225668
12302	12	-0.1009983943618451
12302	13	0.15829826434148941
12302	14	-0.022302362938155795
12302	15	0.1552814196256378
12302	16	0.0856627319611718
12302	17	0.020682163224016392
12302	18	0.013977984746055938
12302	19	-0.011571503458611687
12302	20	0.020511585161514745
12302	21	-0.051954694813652225
12302	22	0.009321094244363337
12302	23	-0.06413062171913708
12302	24	0.09554187539935555
12302	25	0.09617186376785014
12302	26	0.06911005157822814
12302	27	0.11694525637014408
12302	28	-0.12431643324178765
12302	29	0.04417646191834024
12302	30	0.10947512230399781
12302	31	0.053911320926985695
12302	32	0.002009678778328805
12302	33	0.05343625952399833
12302	34	0.018376563152976644
12302	35	0.02453608347797598
12302	36	0.1520892346489333
12302	37	0.009070137362989783
12302	38	-0.058461882103422624
12302	39	0.16255816597674055
12302	40	-0.01655758331655477
12303	1	-0.07754912591852658
12303	2	0.028020055663631638
12303	3	0.06304514130784611
12303	4	-0.044156237156052214
12303	5	0.012623414645723585
12303	6	-0.07989242105394823
12303	7	0.009784744905722675
12303	8	-0.08398054525460452
12303	9	0.12049973177122553
12303	10	-0.022742029077448933
12303	11	0.08807837244552275
12303	12	0.13813418908107877
12303	13	0.08555322067414295
12303	14	0.1693775050577031
12303	15	0.0901558537073015
12303	16	0.13741285756827182
12303	17	0.045387981784216436
12303	18	0.11895085910326486
12303	19	0.0388559725113069
12303	20	0.09492624234336233
12303	21	0.0778197477790954
12303	22	0.10391079144201854
12303	23	0.07608602650685015
12303	24	0.07221430306202592
12303	25	-0.007797183347854286
12303	26	0.16693876467513036
12303	27	0.1309730985911557
12303	28	0.014275216013764691
12303	29	0.11676192279344377
12303	30	0.04751993452481429
12303	31	0.0756691476907676
12303	32	0.025346174024477364
12303	33	0.22456632533388188
12303	34	0.128508594748304
12303	35	0.0680857126967922
12303	36	0.1186287121951608
12303	37	-0.012291188187759872
12303	38	-0.0050011636441738005
12303	39	0.07905900265961208
12303	40	0.30290851375804095
12304	1	0.021022027793023312
12304	2	0.01603559727502457
12304	3	-0.056249795275601144
12304	4	-0.06412233181305993
12304	5	0.017322806094352217
12304	6	-0.023683672075556217
12304	7	0.04728578891436541
12304	8	-0.04815718509208011
12304	9	0.05370363621138097
12304	10	-0.017675755239821456
12304	11	0.13304040096360836
12304	12	0.10112598477932266
12304	13	0.07541035971512855
12304	14	0.06526634273709675
12304	15	0.007504521484648308
12304	16	0.04368531220757177
12304	17	0.029904192406490893
12304	18	0.16817903661753775
12304	19	-0.0208003719672476
12304	20	0.004500384878348029
12304	21	0.018977645505806606
12304	22	0.07524679450692418
12304	23	-0.025652066130781748
12304	24	-0.04158838725103209
12304	25	0.12601479906478374
12304	26	-0.06720160283619947
12304	27	-0.008091726652786235
12304	28	-0.057660107185952825
12304	29	0.16504888636320914
12304	30	0.01104320247643642
12304	31	-0.03940588060313388
12304	32	0.060069225160447104
12304	33	0.05425216580395187
12304	34	0.024556612044868587
12304	35	0.01926076766997653
12304	36	0.13555142450294255
12304	37	0.12974107646660116
12304	38	-0.020582665991533133
12304	39	0.1404699313129072
12304	40	0.21827591434319515
12305	1	-0.007760765717957696
12305	2	0.03990334875059176
12305	3	-0.12226746782564746
12305	4	-0.07235565434297442
12305	5	0.031043454662889047
12305	6	-0.006860922523856061
12305	7	0.050817498756792645
12305	8	-0.1399403052058048
12305	9	0.059290301485745545
12305	10	0.02482001971747394
12305	11	0.02109974982325724
12305	12	0.006238180195602183
12305	13	0.10984940596846116
12305	14	0.16900600660212461
12305	15	-0.030114463710056327
12305	16	0.08272179829211979
12305	17	0.02701477072668723
12305	18	-0.07144061745024288
12305	19	0.011136192263613509
12305	20	0.1603103092513578
12305	21	0.028977989692926087
12305	22	-0.04249211781344542
12305	23	0.04206237390219769
12305	24	0.06164382979653027
12305	25	-0.03692496560623226
12305	26	-0.050047750278125136
12305	27	0.1339320452596553
12305	28	-0.08215822944938367
12305	29	0.0866662291269904
12305	30	0.12959933001968693
12305	31	0.18359228587125642
12305	32	-0.005292075056807732
12305	33	0.07790098760477804
12305	34	0.1117258746852201
12305	35	0.1323365695905423
12305	36	0.015834266151252052
12305	37	0.23304544836135221
12305	38	0.17783257238723849
12305	39	0.12518271449351204
12305	40	0.15122663351094445
12306	1	0.025124160288086728
12306	2	0.06179345855969132
12306	3	0.026249046682327304
12306	4	0.031416494563252684
12306	5	0.021515758859532497
12306	6	0.02058150872912279
12306	7	0.11155651761657026
12306	8	0.021722740642694305
12306	9	-0.1335951908272719
12306	10	0.06850390013321572
12306	11	0.06134432071127094
12306	12	0.07844692563383404
12306	13	0.08021772916956138
12306	14	-0.03791459959094112
12306	15	-0.0010770741304924059
12306	16	0.009564069823078114
12306	17	-0.018515890313544503
12306	18	0.11425880809165534
12306	19	-0.03164486416527268
12306	20	-0.07848759866327981
12306	21	0.058940989575056335
12306	22	-0.013614651309957537
12306	23	-0.03171787336116694
12306	24	0.10566012234735922
12306	25	0.17942054664982976
12306	26	0.08997684051273325
12306	27	0.008908222250354925
12306	28	-0.023552830717754603
12306	29	-0.028876057122914744
12306	30	0.028140411024281775
12306	31	-0.05176019707062807
12306	32	-0.0039047905414264505
12306	33	0.09790125735454325
12306	34	-0.039207245886473174
12306	35	0.04624425602637672
12306	36	-0.008212316193727531
12306	37	0.12791037956140627
12306	38	0.09839639761747776
12306	39	0.08162646039225052
12306	40	0.06042028936907684
12307	1	-0.01024841147184219
12307	2	0.040337964213502886
12307	3	0.06017192287832529
12307	4	0.08099608284971183
12307	5	0.021805697972318683
12307	6	0.17308948205472063
12307	7	0.07676382408221372
12307	8	0.00693584589059526
12307	9	-0.009791189667510025
12307	10	0.1299709920439156
12307	11	0.06163425982406068
12307	12	-0.026511033194807965
12307	13	0.03614698402604688
12307	14	0.13314947695297974
12307	15	0.03951440165959497
12307	16	0.020001877883380814
12307	17	0.07426462577807058
12307	18	-0.0942074140017013
12307	19	0.05446705233225657
12307	20	0.09141672142950341
12307	21	0.03313640853707511
12307	22	0.017408833758175035
12307	23	0.07613947659534404
12307	24	0.07318694171529216
12307	25	0.057356180166792115
12307	26	0.2024732162738232
12307	27	0.14662930082385373
12307	28	0.08401458012596663
12307	29	0.034330669464495145
12307	30	0.06989164326551389
12307	31	0.025363606930532967
12307	32	0.003923565503804127
12307	33	-0.05808598532448883
12307	34	0.11851963146928313
12307	35	-0.02884997418527746
12307	36	0.22242119842402275
12307	37	-0.03653599653669204
12307	38	0.04137682471968418
12307	39	0.01319753948983049
12307	40	0.26062977512108176
12308	1	-0.05261377136540801
12308	2	0.006734299423609258
12308	3	-0.04532044510932565
12308	4	0.009349403310547899
12308	5	0.013667241205936875
12308	6	-0.06321882453636363
12308	7	0.055757199686311765
12308	8	5.1458036246287975E-5
12308	9	0.09521578127184682
12308	10	0.08397957953934565
12308	11	0.1530773611079681
12308	12	0.05427307284411853
12308	13	0.11526130397288625
12308	14	0.16483424590390428
12308	15	0.029035932949781795
12308	16	0.0927183036806909
12308	17	-0.015775598739573127
12308	18	-0.03915820913251622
12308	19	-0.05814042317032886
12308	20	-0.037893929560148365
12308	21	0.09871461267428572
12308	22	0.03495820628927504
12308	23	-0.0783729317779489
12308	24	0.04960553652205135
12308	25	0.1074891582059081
12308	26	0.08666729984563659
12308	27	0.03605182090173997
12308	28	-0.02098277397927717
12308	29	0.17860376460797056
12308	30	0.03071552925440102
12308	31	0.028671882224720946
12308	32	-0.040040550882494585
12308	33	0.003115378275097669
12308	34	-0.11321932918546196
12308	35	0.0715670674184068
12308	36	0.049112111908634404
12308	37	0.049079644078730666
12308	38	-0.051864306364265644
12308	39	-2.880914869649587E-4
12308	40	0.29001301900808585
12309	1	-0.06205890835510175
12309	2	0.03755818465048222
12309	3	0.012491932746279133
12309	4	0.02422816233159608
12309	5	-0.006883322747921028
12309	6	0.08238483826314535
12309	7	-0.003107053194703724
12309	8	-0.021187483487118186
12309	9	0.06367112423689747
12309	10	0.11203443935285406
12309	11	0.022041472639280357
12309	12	-0.02417733340947592
12309	13	-0.08376284516473476
12309	14	0.18257861631803962
12309	15	0.07202436624590547
12309	16	-0.04979622747962509
12309	17	0.0852799334248786
12309	18	0.05217768749439955
12309	19	0.09604464392111822
12309	20	0.0429777755302041
12309	21	0.0018375110447834686
12309	22	0.054898309342164
12309	23	-0.03993946941609039
12309	24	-0.0015707110674583191
12309	25	0.10362665674497151
12309	26	0.014932986478605415
12309	27	0.08680967132577422
12309	28	0.0012054039820483808
12309	29	-0.07917654295145127
12309	30	0.03943605827618768
12309	31	0.016606392327076946
12309	32	-0.08904860093603162
12309	33	-0.08883686136451985
12309	34	-0.036903873749324134
12309	35	0.03894964959896896
12309	36	-0.09784398524087123
12309	37	-0.05614077491267011
12309	38	-0.018481833954311355
12309	39	0.0926149839700372
12309	40	-0.14924156421437118
12310	1	-0.006596825363747172
12310	2	0.01399274040798204
12310	3	-0.021274166720171905
12310	4	0.051596374435536774
12310	5	0.03624459857630313
12310	6	0.06535219091946942
12310	7	0.07208883944243638
12310	8	0.12934778644189748
12310	9	-0.11980321319299492
12310	10	0.11249163749828739
12310	11	0.10547228073042447
12310	12	0.09240836347979098
12310	13	0.16345713964966535
12310	14	0.1265378401866215
12310	15	0.036134439182809786
12310	16	-0.08856213039756966
12310	17	0.1264943298091339
12310	18	-0.0566436217258115
12310	19	0.13106474832870418
12310	20	0.11674467986915715
12310	21	0.07991549249246788
12310	22	0.16479040463669747
12310	23	0.06020492369179209
12310	24	0.08458698468106007
12310	25	0.1357244287169479
12310	26	0.1301282406514801
12310	27	0.04477741240949484
12310	28	0.10419597228571575
12310	29	0.020331508447974045
12310	30	0.017088026142758395
12310	31	0.15893017979896484
12310	32	0.08250487855411137
12310	33	0.01501605820435259
12310	34	0.0503986427592622
12310	35	0.11380754672692461
12310	36	0.1546882907147591
12310	37	0.12791114745721188
12310	38	0.17233189191260578
12310	39	0.029629755052759776
12310	40	0.11414710638781855
12311	1	-0.03547377795031892
12311	2	0.015702928701148977
12311	3	-0.06418300407485589
12311	4	-0.013579898826467485
12311	5	0.06559936253309218
12311	6	-0.015875327466893907
12311	7	0.09305350768356391
12311	8	0.07251609120645952
12311	9	0.0010859653287909055
12311	10	0.007399086936551669
12311	11	0.09898911916626218
12311	12	-0.03509779363749033
12311	13	-0.05942126137775716
12311	14	-0.051052367126139586
12311	15	-0.008347618846855198
12311	16	0.05203305691518523
12311	17	0.037534525079188086
12311	18	-0.11436452864711555
12311	19	-0.12155900651583806
12311	20	-0.02979757178065512
12311	21	0.013678963842238545
12311	22	0.08754257491430906
12311	23	-0.0399616014057429
12311	24	0.08430442678591277
12311	25	0.008807680072841606
12311	26	0.08824210037325741
12311	27	0.09904991910345728
12311	28	-0.028186381277286898
12311	29	-0.01950492634793477
12311	30	0.038938423842161285
12311	31	0.035829869673435155
12311	32	-0.08814093786035926
12311	33	0.042437190931529756
12311	34	0.003221423492099973
12311	35	-0.08145214661318789
12311	36	0.029333715107561886
12311	37	0.0572901492508322
12311	38	0.11379895275016594
12311	39	-0.04132920948136132
12311	40	-0.05256146657872307
12312	1	0.03553081243012457
12312	2	0.06761969748217922
12312	3	0.08349266204138672
12312	4	0.06373570412691976
12312	5	0.02614853703934017
12312	6	0.13644239484124654
12312	7	0.15722838101915926
12312	8	0.07053115829772594
12312	9	0.20075368295204754
12312	10	0.10090128721212466
12312	11	0.139636923778383
12312	12	0.18081606605026934
12312	13	0.1108695627693379
12312	14	0.18535997291327533
12312	15	0.08717366738447652
12312	16	0.01021415162174577
12312	17	0.03245675388594549
12312	18	0.06192335963591944
12312	19	0.025606067491217743
12312	20	0.08911011480470421
12312	21	0.12753678576208216
12312	22	0.14015854823761487
12312	23	0.09921417443020886
12312	24	0.2320529419193278
12312	25	0.20861906763975213
12312	26	0.1475149162919891
12312	27	0.14999085177368698
12312	28	0.1651581552289514
12312	29	0.1743553130560045
12312	30	0.06059591745469106
12312	31	0.10576946907685425
12312	32	0.04140027152256209
12312	33	0.11110339275980863
12312	34	0.12097618108861496
12312	35	0.11805478398108704
12312	36	0.22416565521728415
12312	37	0.12073314095187726
12312	38	0.17204141990867328
12312	39	0.13901280900834223
12312	40	0.31968314142290666
12401	1	-3.237634856390059E-5
12401	2	-0.07109103931724903
12401	3	0.035750395441141336
12401	4	-0.019988168985438648
12401	5	-0.024443739762578076
12401	6	-0.09121618490007677
12401	7	-0.050669835410040776
12401	8	-0.01016260198675667
12401	9	-0.10218497914461722
12401	10	-0.08176508952381312
12401	11	-0.14720412418539297
12401	12	-0.1333701085600083
12401	13	7.083630523396778E-4
12401	14	-0.2851596699485981
12401	15	0.008791017121751565
12401	16	-0.14364300902681748
12401	17	-0.12785536769152372
12401	18	-0.05124832793314482
12401	19	-0.07819448710894505
12401	20	-0.07434986945556687
12401	21	-0.02554721708378338
12401	22	-0.11873968077807007
12401	23	-0.04918856783308456
12401	24	-0.13191508907787153
12401	25	-0.16128001195716024
12401	26	-0.12819810793500608
12401	27	-0.15049808338340398
12401	28	-0.20601894916465824
12401	29	-0.044995029031341005
12401	30	-0.21856745906131891
12401	31	-0.17782799269335925
12401	32	-0.07107684095289812
12401	33	-0.136047259484954
12401	34	-0.10940993906856988
12401	35	-0.02312240653056108
12401	36	-0.030455794217800758
12401	37	-0.17357191652607895
12401	38	-0.019765357343885626
12401	39	-0.08782438544513838
12401	40	-0.05305524503111059
12402	1	-0.16506303207205164
12402	2	0.020459392193906467
12402	3	-0.09222505287509719
12402	4	0.02233285688354414
12402	5	-0.020367829577615737
12402	6	6.41888044825123E-4
12402	7	-0.09346045492128496
12402	8	-0.13320968874435124
12402	9	-0.011581866409621
12402	10	-0.08401954558123492
12402	11	0.03534583027825278
12402	12	-0.09791341688448796
12402	13	-0.1645994410112408
12402	14	-0.22679588869656442
12402	15	0.10211072568908719
12402	16	-0.10475821600038415
12402	17	-0.016258098788512143
12402	18	-0.07167734543211424
12402	19	-0.12771662645018722
12402	20	-0.1094833343383641
12402	21	-0.009124992090832507
12402	22	-0.02748875920902094
12402	23	-0.1251380550070067
12402	24	-0.11450759834777102
12402	25	-0.11701284908880183
12402	26	-0.08933906463209951
12402	27	-0.27397817207087627
12402	28	-0.1185152899934181
12402	29	-0.08264857869848896
12402	30	-0.11293531690115799
12402	31	-0.06583973456729098
12402	32	-0.0020486084139221816
12402	33	-0.01273725449763674
12402	34	0.02644966801775439
12402	35	-0.23437652648632934
12402	36	-0.1123664688243764
12402	37	-0.150266262571634
12402	38	-0.255345698921289
12402	39	-0.17594339075430554
12402	40	-0.13526811255941595
12403	1	0.10647514858983698
12403	2	0.007902835985323264
12403	3	0.015943159234602433
12403	4	-0.02160380555235264
12403	5	-0.08071219255057827
12403	6	0.06072115431643965
12403	7	-0.12087455281101711
12403	8	-0.2657438919451849
12403	9	-0.17003255640209858
12403	10	-0.1926761823630443
12403	11	-0.07402559074785131
12403	12	-0.03231158337195694
12403	13	-0.021306084395206426
12403	14	-0.015357521826985021
12403	15	0.05756336399074513
12403	16	0.02410640211215309
12403	17	-0.041766666767799165
12403	18	-0.02323808120851112
12403	19	-0.019239864685552277
12403	20	-0.01297264019596156
12403	21	0.09016702792582265
12403	22	0.053984181390454467
12403	23	-0.0016841717277031876
12403	24	-0.08211325302546157
12403	25	-0.06463048196052767
12403	26	-0.01583216201252924
12403	27	-0.23817698044940983
12403	28	-0.09618720874111375
12403	29	-0.050954533302615346
12403	30	0.11665796345325674
12403	31	0.012197054252702344
12403	32	-0.13863168372428447
12403	33	0.06874680197368122
12403	34	-0.14956578371780438
12403	35	-0.12416872031479897
12403	36	-0.02614160485135386
12403	37	0.05407915775139571
12403	38	-0.025621234285132743
12403	39	0.013989540281826862
12403	40	-0.19706948273280744
12404	1	-0.03405911389564764
12404	2	0.023872638540488822
12404	3	0.042946643555158204
12404	4	0.05679340699120061
12404	5	-0.08245435282932334
12404	6	-0.06790834626428222
12404	7	0.015885029070517476
12404	8	-0.14901915326922222
12404	9	-0.041403055821383816
12404	10	-1.6747156165308752E-4
12404	11	0.054023189739950794
12404	12	-0.06279938825000642
12404	13	-0.0686347719678011
12404	14	-0.07778493181537272
12404	15	-0.132332106392532
12404	16	-0.13994702413639004
12404	17	-0.0818363531789501
12404	18	-0.1419953402096752
12404	19	-0.08805519569600051
12404	20	0.008514003241899104
12404	21	-0.10001880250391082
12404	22	-0.006410708272724719
12404	23	-0.0722416630169036
12404	24	6.393602149543653E-4
12404	25	-0.060275081263661434
12404	26	-0.19846863123436265
12404	27	-0.14148708497902618
12404	28	-0.009659914896744226
12404	29	-0.20339355769286271
12404	30	-0.09791811087891489
12404	31	-0.2113801815196581
12404	32	0.04139154507942777
12404	33	-0.15134611324118197
12404	34	0.08068973312308003
12404	35	-0.0390932267027182
12404	36	-0.156487837030582
12404	37	-0.06993371150862515
12404	38	-0.14412573246580962
12404	39	0.11549230354929563
12404	40	-0.10914965477708449
12405	1	-0.06922264729284322
12405	2	-0.08703608515460104
12405	3	-0.023769180337065876
12405	4	-0.03964339927997074
12405	5	-0.03684037606014101
12405	6	0.043281167935404596
12405	7	-0.04253853496935989
12405	8	-0.1150016984248694
12405	9	-0.19315559149814732
12405	10	-0.0743095117678294
12405	11	-0.059954334931838105
12405	12	-0.12626408621007812
12405	13	-0.01972559900789861
12405	14	-0.06837807216629699
12405	15	-0.11264554414467653
12405	16	-0.08473127126023883
12405	17	0.03501153039095328
12405	18	-0.15573871330193612
12405	19	-0.053745366164797304
12405	20	-0.13060295972800162
12405	21	-0.21746402694996192
12405	22	-0.09271865814444169
12405	23	-0.10655804012937864
12405	24	-0.010447709520811088
12405	25	-0.17096295000580852
12405	26	-0.21247692953813413
12405	27	-0.27385475080659916
12405	28	-0.11019475155474368
12405	29	-0.23295916093159974
12405	30	-0.1637384271170177
12405	31	-0.05480661138548726
12405	32	-0.31064117670981517
12405	33	-0.2736466210312969
12405	34	-0.2077098164033302
12405	35	-0.15502646353477445
12405	36	0.016235138894074908
12405	37	-0.10524536882500257
12405	38	-0.2067325017828665
12405	39	-0.0688434532253197
12405	40	-0.02516127459420403
12406	1	-0.07730619778840264
12406	2	-0.07084862257532976
12406	3	-0.01143519038458507
12406	4	-0.13743245053429476
12406	5	-0.08278865560690818
12406	6	-0.08761801325950813
12406	7	-0.09382205544419975
12406	8	-0.027372490685849016
12406	9	-0.14811054190505502
12406	10	-0.17297192370396175
12406	11	-0.06565112025776187
12406	12	-0.12853095359825062
12406	13	-0.08499904504009947
12406	14	-0.08489216154391244
12406	15	-0.2119938555295633
12406	16	-0.15731082533136487
12406	17	-0.04726931076812946
12406	18	-0.065427497365107
12406	19	0.04218497499108764
12406	20	-0.029696229600489232
12406	21	0.018781047144344143
12406	22	-0.048798880782420895
12406	23	0.004816986332272677
12406	24	-0.18735440397347958
12406	25	-0.1492553935680334
12406	26	-0.2140557940077059
12406	27	-0.12004979260843385
12406	28	-0.024890803526936622
12406	29	-0.05166403939983866
12406	30	-0.0014225774885261444
12406	31	-0.009298377731383312
12406	32	-0.014905515895506483
12406	33	-0.040998816936024696
12406	34	-0.03862357043735898
12406	35	-0.1369763363337455
12406	36	-0.188975768918219
12406	37	-0.27075878675808696
12406	38	-0.29757654195002203
12406	39	-0.1927397271270479
12406	40	0.1016893777700929
12407	1	-0.07920135533527173
12407	2	-0.023623968095112247
12407	3	0.05592538780043199
12407	4	-0.058126201757382034
12407	5	-0.08882828059613956
12407	6	-0.08532295242411436
12407	7	-0.03467260215123957
12407	8	-0.010790279586338158
12407	9	-0.1551017530493155
12407	10	-0.14970289548732296
12407	11	-0.16304368402689562
12407	12	-0.06402379808446312
12407	13	-0.07503318793130376
12407	14	-0.12434049203534414
12407	15	-0.10270838502622581
12407	16	-0.15544455432684146
12407	17	0.007577049560929083
12407	18	-0.09285802439589474
12407	19	-0.10294401928303643
12407	20	-9.454373077559808E-4
12407	21	-0.03440792694593142
12407	22	-0.1616343904579125
12407	23	-0.10080189698413022
12407	24	-0.17686508264358736
12407	25	0.06977823303884634
12407	26	-0.21512760161063937
12407	27	-0.13265384260185442
12407	28	-0.1474969774326027
12407	29	-0.17170932949085227
12407	30	-0.18933604743349974
12407	31	-0.19226189653301873
12407	32	-0.05921296354740946
12407	33	-0.16606351945139153
12407	34	-0.29917467223354066
12407	35	-0.3256785925563719
12407	36	-0.13647681766391884
12407	37	-0.10355230110793201
12407	38	-0.3613627728121074
12407	39	-0.2320070015162372
12407	40	-0.12790456308920284
12408	1	0.04667517590193526
12408	2	-0.032431858896636356
12408	3	0.04298855816023561
12408	4	0.05028582653206115
12408	5	-0.045827072370588695
12408	6	0.03898268522710424
12408	7	-0.15464859793546992
12408	8	-0.00787307275803073
12408	9	0.04921192608097158
12408	10	-0.19276237772026406
12408	11	0.03330114982372834
12408	12	-0.07818171029208543
12408	13	-0.032612549114602984
12408	14	-0.0621913466428623
12408	15	-0.00302994400453116
12408	16	-0.21668218738025757
12408	17	-0.13254288469129705
12408	18	-0.10413529713227376
12408	19	-0.12137730673185132
12408	20	0.04015243163350135
12408	21	0.012087217109417736
12408	22	-0.08983496925739587
12408	23	-0.21724354917413535
12408	24	-0.05522401980584135
12408	25	-0.03342303035499583
12408	26	-0.17243763335578421
12408	27	-7.249963336946053E-4
12408	28	-0.10608987221145583
12408	29	-0.16807847478983007
12408	30	-0.1670221118307822
12408	31	-0.22932166061846715
12408	32	-0.09144800716442347
12408	33	-0.13209311262868795
12408	34	-0.09333835507065658
12408	35	-0.0645083503034769
12408	36	-0.006448207734415234
12408	37	-0.18676955937177553
12408	38	-0.17242008263160358
12408	39	-0.20255419756235682
12408	40	-0.3470863390776415
12409	1	0.02097816458773849
12409	2	0.06005290529707352
12409	3	-0.007601762274521917
12409	4	-0.024640877973769904
12409	5	-0.03247730063944587
12409	6	0.039386715741635214
12409	7	-0.13076318568352008
12409	8	0.0035088524255826314
12409	9	-0.06537649256035394
12409	10	-0.06492946998808691
12409	11	-0.0539251823704987
12409	12	-0.015423868411858166
12409	13	0.06725138816108256
12409	14	0.0366941997270942
12409	15	-0.014097027152338626
12409	16	-0.10414141550426592
12409	17	0.0647064889775848
12409	18	-0.04026863457855967
12409	19	-0.08928454266689556
12409	20	0.09204403209057688
12409	21	-0.02144362735123906
12409	22	-0.07344407157870592
12409	23	-0.06380483037668938
12409	24	-0.07285919735126356
12409	25	0.029752924431143413
12409	26	-0.008966551881776752
12409	27	-0.15640784478570424
12409	28	0.09537080706945744
12409	29	-0.06304194104305338
12409	30	-0.10064140712109548
12409	31	-0.15989278876554636
12409	32	-0.012315697062113884
12409	33	0.10166754304745496
12409	34	0.06567296717201287
12409	35	-0.023067225428881954
12409	36	0.037537960661204295
12409	37	-0.030609614941823793
12409	38	0.13143160415214084
12409	39	0.03144933224050561
12409	40	-0.16269603597741167
12410	1	0.031117210948487184
12410	2	-9.81997187043504E-4
12410	3	-5.203409436660422E-6
12410	4	-0.0759481177951784
12410	5	-0.0706495042604196
12410	6	0.028811280332867284
12410	7	-0.14942606571499795
12410	8	0.036930787218274475
12410	9	-0.014943609245790412
12410	10	-0.05344154699061221
12410	11	-0.024732890066097468
12410	12	-0.06962682745027138
12410	13	-0.1091872751276739
12410	14	-0.02876307751095908
12410	15	-0.010089940586304635
12410	16	0.08493134624276166
12410	17	-0.01595678249977084
12410	18	-0.02103353909633654
12410	19	-0.10617677808204462
12410	20	-0.03443817872130239
12410	21	-0.10360672138198623
12410	22	-0.0458954033586636
12410	23	0.019055173557710248
12410	24	-0.08831466357061402
12410	25	-0.010702824240667042
12410	26	-0.15978885406204313
12410	27	0.030846836946864187
12410	28	-0.10698228774550955
12410	29	-0.08156201643460292
12410	30	-0.13951924344222277
12410	31	0.06125751714708372
12410	32	-0.009731755514486906
12410	33	-0.013241344435449776
12410	34	-0.17100150736672504
12410	35	-0.14168529520859607
12410	36	-0.14246231451387814
12410	37	-0.0447092862601437
12410	38	-0.11989151724861813
12410	39	-0.20802371853831403
12410	40	-0.04515507193031709
12411	1	-0.047212448966647
12411	2	-0.035141355665292195
12411	3	-0.0015675738508633685
12411	4	0.020185571314513595
12411	5	-0.03965233593800832
12411	6	-0.0960500519535401
12411	7	-0.23211191103892048
12411	8	0.022089797410011158
12411	9	-0.1384899181652557
12411	10	-0.11348703339011479
12411	11	-0.12503808097348212
12411	12	-0.006213882584113151
12411	13	-0.049566131152410264
12411	14	-0.10999617211964363
12411	15	0.072966677340915
12411	16	-0.0032391228478232392
12411	17	-0.0011454710336664675
12411	18	-0.1645275794124217
12411	19	-0.0459132922723029
12411	20	-0.035801481062677
12411	21	-0.07013318888300546
12411	22	-0.07623518400182405
12411	23	-0.16513390873090827
12411	24	-0.03348231437606586
12411	25	-0.15187955645347984
12411	26	-0.17507055485094725
12411	27	-0.028440157003302602
12411	28	-2.7327115928699186E-4
12411	29	-0.04827812771532081
12411	30	-0.13374998866704857
12411	31	0.07115462423621466
12411	32	-0.11912538068926182
12411	33	5.276702675658385E-4
12411	34	-0.03301680899085824
12411	35	-0.1296748256153748
12411	36	-0.22505215438510362
12411	37	-0.07640820639236523
12411	38	0.02160972452355736
12411	39	-0.10833386934793765
12411	40	-0.043844947924554845
12412	1	-0.022483743774735387
12412	2	-0.03737988335254272
12412	3	0.040900265323191576
12412	4	0.07955973381935522
12412	5	-0.007248886811698441
12412	6	-0.007612019937965897
12412	7	0.012619483041106605
12412	8	0.15729052387926856
12412	9	0.026930446430817767
12412	10	-0.037150616739054954
12412	11	1.0092652893689547E-4
12412	12	-0.011549569058786346
12412	13	0.07567761509846349
12412	14	0.18466857039746998
12412	15	-0.028419945513547873
12412	16	0.06318118921699067
12412	17	0.22598916577096162
12412	18	-0.03120211362649883
12412	19	-0.028114746975340665
12412	20	-0.018520558869560944
12412	21	0.0769072251377736
12412	22	0.00900297402402117
12412	23	-0.02229219107695002
12412	24	0.1439893197564288
12412	25	-0.011086072207312725
12412	26	0.08090430914449342
12412	27	-0.04189932900545301
12412	28	0.05456393900516332
12412	29	-0.13209429939427508
12412	30	-0.08948791159729552
12412	31	-0.048299432726935265
12412	32	-0.0035689164265875206
12412	33	0.019478827448615732
12412	34	0.11995016697888161
12412	35	0.0867418966785749
12412	36	-0.08879201656036884
12412	37	0.03222089238575876
12412	38	-0.11801635670405375
12412	39	0.046186713985512995
12412	40	-0.035728412665577025
12501	1	0.035581003038096526
12501	2	0.004573396812517672
12501	3	-0.017552748492857262
12501	4	-0.03682915626507821
12501	5	-0.024011989809142875
12501	6	0.028255292896808726
12501	7	-0.04502182015875178
12501	8	-0.08925604349610694
12501	9	-0.02897271840462423
12501	10	-0.05029185322751317
12501	11	-0.015380009735018518
12501	12	0.007125982750480375
12501	13	-0.17880785787216524
12501	14	-0.09088040818966192
12501	15	0.005454798607651412
12501	16	-0.15098104630042997
12501	17	0.17493077193661577
12501	18	-0.1712015441792687
12501	19	0.10714436641517722
12501	20	0.04246434316399217
12501	21	-0.01039830614821824
12501	22	-0.11648780175844564
12501	23	0.08663702298985498
12501	24	-0.057914653561660145
12501	25	4.091472500320492E-4
12501	26	-0.02092758936941408
12501	27	-0.010879187458087358
12501	28	-0.06954658937896596
12501	29	0.05257669418852373
12501	30	-0.12334759185267785
12501	31	-0.06882088747921955
12501	32	-0.058182548132613476
12501	33	0.0868172045835891
12501	34	-0.11475049083199451
12501	35	-0.03302800359863767
12501	36	-0.06381818954991303
12501	37	-0.1570056868387084
12501	38	-0.1445978725070347
12501	39	-0.04382153543848233
12501	40	-0.30758468726627086
12502	1	-0.04834324086851538
12502	2	-0.0228819145988588
12502	3	-0.06098182064536317
12502	4	0.0025697870330709804
12502	5	0.026998128934309307
12502	6	-0.033363859457722356
12502	7	0.06503566472176203
12502	8	-0.11263904047545026
12502	9	-0.18651190326676925
12502	10	-0.12312401735275813
12502	11	-0.05945473428450043
12502	12	-0.05732062598927712
12502	13	-0.041996876190758314
12502	14	-0.06106867006545258
12502	15	-0.11334362319153257
12502	16	-0.09855817943333989
12502	17	0.02476664873359624
12502	18	-0.035516874810220145
12502	19	-0.1457926872486297
12502	20	-0.060381453294603205
12502	21	-0.09602122264941215
12502	22	-0.20738587560758504
12502	23	0.02872764476947509
12502	24	-0.05060129363635468
12502	25	0.014540207868748212
12502	26	-0.15422566294583362
12502	27	-0.1059283221509233
12502	28	-0.07162075622659358
12502	29	-0.05681340633076104
12502	30	-0.021377210048484585
12502	31	-0.01671002344018291
12502	32	-0.15511119945202267
12502	33	-0.03435110922393392
12502	34	-0.06716584099615375
12502	35	-0.11304756747987454
12502	36	0.052892673975101445
12502	37	-0.12514694134931403
12502	38	1.2726870888002395E-4
12502	39	-0.13470433348441446
12502	40	-0.14226005028530153
12503	1	0.01635121798613781
12503	2	-0.08356687440004862
12503	3	-0.0396697296287698
12503	4	-0.05380934319439845
12503	5	0.02878552738015827
12503	6	-0.11167691243463906
12503	7	-0.04282763586557792
12503	8	-0.04214827257924725
12503	9	-0.1648237036692919
12503	10	-0.1280822784634097
12503	11	-0.06515815106367029
12503	12	0.10443842896771827
12503	13	0.11123710697648903
12503	14	0.06287373471430158
12503	15	0.01253514391545707
12503	16	0.005179107461934507
12503	17	-0.008642704937173562
12503	18	0.013385310982542364
12503	19	0.06305139590516262
12503	20	-0.0635315518066335
12503	21	-0.16195665487710897
12503	22	0.02465630571794719
12503	23	0.010816923733010242
12503	24	-0.008134902351109474
12503	25	0.0623414732379004
12503	26	-0.14280361355086058
12503	27	0.11411865191094961
12503	28	-0.08851218433878216
12503	29	0.043421295847821284
12503	30	-0.1174822837229712
12503	31	0.04088578526094011
12503	32	-0.02587679394022757
12503	33	0.06460142753766007
12503	34	-0.05622094678783185
12503	35	0.007448240136803008
12503	36	0.027262416897556818
12503	37	-0.04828243893343398
12503	38	-0.15840692341108564
12503	39	0.13249987654962325
12503	40	-0.3142369232093998
12504	1	-0.08703473438098186
12504	2	-0.022849176417679473
12504	3	0.003870417672477089
12504	4	-0.004725035230503494
12504	5	-0.03586900038721552
12504	6	-0.028992053109270444
12504	7	-0.05776281850990728
12504	8	-0.07697666816275017
12504	9	-0.1005493302270466
12504	10	-0.015355045492817965
12504	11	0.02226866401257155
12504	12	-0.15441770628076057
12504	13	-0.01910558441264243
12504	14	0.02269171465350439
12504	15	-0.0024838312519079864
12504	16	-0.05661704369043008
12504	17	0.04419398911061734
12504	18	-0.09659053941141593
12504	19	-0.07701681988829279
12504	20	0.0029498866472579266
12504	21	-0.05700226338107939
12504	22	-0.05992849064619321
12504	23	-0.18192232061199576
12504	24	-0.12641998320922454
12504	25	0.01704618972205907
12504	26	-0.008689841331651849
12504	27	-0.0376032343622299
12504	28	-0.20182696647488285
12504	29	-0.09119856985713426
12504	30	0.024513577393754815
12504	31	-0.13773199865049435
12504	32	0.04863512295895589
12504	33	-0.008558375152652786
12504	34	-0.1499969650339068
12504	35	-0.1195447533393974
12504	36	-0.08002440746589201
12504	37	-0.1633751486696582
12504	38	-0.18781494774841434
12504	39	-0.1808406783126486
12504	40	-0.028062396412060764
12505	1	0.03628929460147745
12505	2	-0.2218809194007676
12505	3	-0.061842118038629934
12505	4	-0.06518137114545297
12505	5	0.03073894804022359
12505	6	0.03811370931993707
12505	7	-0.04410936397686527
12505	8	-0.01785592262793756
12505	9	-0.06967281620661225
12505	10	-0.045723372643699633
12505	11	-0.13474794529101786
12505	12	-0.05682374315596661
12505	13	-0.0011328342709333583
12505	14	0.12392990045900376
12505	15	-0.06818314992180063
12505	16	-0.04422715502811059
12505	17	-0.10271459514015646
12505	18	0.014060522000640674
12505	19	-0.08974081527604483
12505	20	-0.1113051607567499
12505	21	-0.09481646925774356
12505	22	-0.017765376296367208
12505	23	0.031227815607181242
12505	24	-0.13911628973215784
12505	25	-0.0019168346849625095
12505	26	-0.15877352695211044
12505	27	-0.09750018828595586
12505	28	-0.11660959131904036
12505	29	-0.08920196011186476
12505	30	-0.10867262294446789
12505	31	-0.03550621544878396
12505	32	-0.0794771556388767
12505	33	-0.16609086732448475
12505	34	-0.07391315092372253
12505	35	-0.09685602904821167
12505	36	0.10125526497170512
12505	37	-0.007507377822108197
12505	38	0.029169184876543852
12505	39	-0.07808541609258413
12505	40	-0.21626705257915546
12506	1	0.05530363987699971
12506	2	-0.18366970520919068
12506	3	0.041289913202515294
12506	4	0.029557532931185904
12506	5	-0.004034765781312899
12506	6	-0.05276690888543811
12506	7	-0.008019077871480818
12506	8	-0.0021422272820501576
12506	9	-0.06875436198392748
12506	10	-0.11413455256346339
12506	11	-0.013315423976436591
12506	12	-0.03278500754577607
12506	13	-0.031860748360664104
12506	14	-0.15584856083795273
12506	15	-0.079534378014948
12506	16	-0.09557736477805179
12506	17	-0.16531918888296104
12506	18	-0.09954175205107418
12506	19	-0.12530366049988828
12506	20	-0.11412268972497941
12506	21	-0.031223811952052927
12506	22	-0.08170345832306936
12506	23	-0.12033260927537981
12506	24	-0.17752169960429853
12506	25	-0.0360943440847592
12506	26	-0.05960533742253915
12506	27	-0.10843638231789043
12506	28	-0.09328513381093018
12506	29	-0.031029020062000257
12506	30	-0.05092249831583473
12506	31	0.1153257218916437
12506	32	-0.16350704756423795
12506	33	-0.03697222306745829
12506	34	-0.07106483483541126
12506	35	-0.10388724904874636
12506	36	-0.1970248808688524
12506	37	-0.25735634815437436
12506	38	-0.13266704023274656
12506	39	-0.3238932417915521
12506	40	-0.19698229552714253
12507	1	0.021800740559172027
12507	2	6.632706890599138E-4
12507	3	-0.004177672950248734
12507	4	0.034499880665617155
12507	5	0.05942628504399394
12507	6	-0.011726916585601543
12507	7	-0.020058364266631656
12507	8	-0.12101442740915758
12507	9	-0.12386000832484001
12507	10	-0.007763361052859352
12507	11	-0.09157205424494208
12507	12	-0.17070377792850167
12507	13	-0.04981437585308868
12507	14	0.030333841345701273
12507	15	-0.20234716035356115
12507	16	0.011988434656039715
12507	17	-0.12068040215261533
12507	18	-0.09895019952934803
12507	19	-0.1071270801268156
12507	20	0.03705763263646844
12507	21	-0.043237216867133554
12507	22	-0.004725677658292682
12507	23	-0.0035447140943603017
12507	24	-0.05913947141862508
12507	25	-0.12564908620625914
12507	26	-0.12602939481649855
12507	27	-0.12734660961310595
12507	28	-0.17977968694349755
12507	29	-0.14136075466416287
12507	30	-0.07911597269816184
12507	31	-0.11287509403470608
12507	32	-0.1556869499014084
12507	33	0.0069024679406624045
12507	34	0.1703638702295649
12507	35	0.00195590952031921
12507	36	-0.02997815676775417
12507	37	0.07462128904244736
12507	38	-0.21945137691740513
12507	39	-0.06341309103924431
12507	40	-0.044920608118268035
12508	1	0.16051401380100572
12508	2	-0.05101063520195126
12508	3	-0.03884527537287141
12508	4	0.021662625991027085
12508	5	0.019970596566516008
12508	6	0.03103937070074636
12508	7	0.0010688191323566798
12508	8	-0.07669519955266679
12508	9	-0.09127739346125452
12508	10	-0.14050706371084232
12508	11	-0.037796150112434646
12508	12	-0.027546590211997568
12508	13	-0.07701470973404412
12508	14	-0.06671479682705694
12508	15	0.044064533025355956
12508	16	-0.1506992060136696
12508	17	0.05247478722975529
12508	18	-0.13504745717996514
12508	19	0.07034772785247867
12508	20	0.09762795702933857
12508	21	0.03728099588951039
12508	22	0.08469880632223692
12508	23	0.07525617763593573
12508	24	-0.012359757819567108
12508	25	-0.09457503255810451
12508	26	-0.0920196510639073
12508	27	0.11145448759275212
12508	28	0.006832383853620172
12508	29	0.013186937605176752
12508	30	-0.04609175378111985
12508	31	0.057112234691089725
12508	32	-0.12270719455038659
12508	33	-0.03660984724606209
12508	34	-0.024362632944232132
12508	35	-0.01671525133497198
12508	36	0.011518047745539661
12508	37	0.040152003551035875
12508	38	0.051510097790703924
12508	39	-0.08645054924652129
12508	40	-0.21979176038766468
12509	1	-0.04248056343752182
12509	2	-0.0641790455477782
12509	3	0.027837839193306735
12509	4	-0.06371004506712907
12509	5	-0.05750556911529614
12509	6	-0.037502205149301915
12509	7	-0.03158883852530181
12509	8	-0.11240656616121214
12509	9	-0.027956764364418518
12509	10	-0.07724092458784781
12509	11	-0.09128890698220715
12509	12	-0.031034200806459467
12509	13	-0.07721652445199112
12509	14	-0.15717420785098568
12509	15	-0.06460159277786914
12509	16	-0.031152744229309803
12509	17	-0.04441116121869726
12509	18	-0.06983986047035273
12509	19	-0.0484885983931278
12509	20	-0.028975713173117867
12509	21	-0.022702374577725948
12509	22	0.06447142167952791
12509	23	-0.14607276219098964
12509	24	-0.05580743937208865
12509	25	-0.0206036317217837
12509	26	-0.09666416452898119
12509	27	-0.06147776926087545
12509	28	0.02650906658473673
12509	29	-0.09228647936017609
12509	30	0.03190307572580764
12509	31	-0.22108203821083805
12509	32	-0.030467525445800447
12509	33	-0.1158223763073849
12509	34	-0.2651028691481798
12509	35	0.04192226723198189
12509	36	-0.03521466604909307
12509	37	-0.07597981398896536
12509	38	-0.2229874310161506
12509	39	-0.15187068277633387
12509	40	-0.014321471674072939
12510	1	-0.005413593450292353
12510	2	-0.03961008003053834
12510	3	-0.07505567932521373
12510	4	-0.05279848695729328
12510	5	-0.004388551235347649
12510	6	0.029290179908173286
12510	7	-0.174692286801168
12510	8	-0.09712280179339672
12510	9	-0.020595254147302455
12510	10	-0.1473219431063697
12510	11	-4.5836739089111234E-4
12510	12	-0.10695414014234927
12510	13	-0.0743748897138019
12510	14	-0.1338504530617186
12510	15	-0.13197866812907932
12510	16	-0.18995303158563104
12510	17	-0.07292129851116158
12510	18	-0.1695505086184994
12510	19	-0.024484367869497703
12510	20	-0.12128294497388481
12510	21	-0.04265767470544546
12510	22	-0.05729981075980817
12510	23	-0.03013845503900825
12510	24	-0.04080903579610151
12510	25	-0.04524244078947248
12510	26	0.03472352704189774
12510	27	-0.006850135161258208
12510	28	0.06850100464347975
12510	29	-0.0232331587982344
12510	30	-0.015450851477261551
12510	31	-0.007239046512246716
12510	32	-0.05258398457734614
12510	33	0.04960506622135341
12510	34	-0.0547061577816379
12510	35	0.021817302353312584
12510	36	0.021543337005290653
12510	37	0.02872549740241226
12510	38	-0.04827598385274712
12510	39	-0.04380332481440519
12510	40	-0.02422253224778359
12511	1	-0.009262517552212302
12511	2	-0.08472227154139844
12511	3	-0.12663676432666193
12511	4	-0.07088717977363856
12511	5	0.0029984319484306354
12511	6	0.01666400822465164
12511	7	0.07738273095540649
12511	8	0.039589281677493204
12511	9	-0.06936429869378458
12511	10	-0.09273824713886114
12511	11	-0.0977173532156499
12511	12	-0.010088299781415344
12511	13	-0.0855087592455277
12511	14	-0.04415926732298914
12511	15	0.09250664143545606
12511	16	-0.001276221165774416
12511	17	0.06897170189899526
12511	18	0.04573089550102338
12511	19	0.10252662619830488
12511	20	0.023413592745072265
12511	21	-0.04357801523143934
12511	22	-0.1373964465150408
12511	23	-0.07036758981887914
12511	24	-0.08647118078974358
12511	25	-0.057076319324529834
12511	26	-0.03841378376309734
12511	27	0.08323819752183681
12511	28	-0.04672112754542468
12511	29	-0.02795215482676383
12511	30	-0.09105257411463441
12511	31	-0.20960542207120625
12511	32	-0.0761994723078061
12511	33	-0.0665789218542372
12511	34	-0.11122056811346681
12511	35	-0.040254414181802645
12511	36	-0.04430364159924949
12511	37	-0.0667855491721383
12511	38	-0.11125592337820933
12511	39	-0.06190053867474177
12511	40	-0.16080369569461794
12512	1	-0.13037614082169569
12512	2	0.07005302740170904
12512	3	-0.04136905658101142
12512	4	-0.06813776661565996
12512	5	-0.049978442482789376
12512	6	-0.09383381380966682
12512	7	-0.046639444846320544
12512	8	-0.09552312182816536
12512	9	-0.23685545690184284
12512	10	-0.14666788027814448
12512	11	-0.12141208417329352
12512	12	-0.014993532076289284
12512	13	-0.07176069623763937
12512	14	-0.06769610542888671
12512	15	-0.009740614282904403
12512	16	-0.045235086920037304
12512	17	-0.09011839317494008
12512	18	-0.17433185111826077
12512	19	-0.12281406294748365
12512	20	-0.12813570593228008
12512	21	-0.11291715968652483
12512	22	-0.223814362134938
12512	23	-0.12603554015443308
12512	24	-0.012126001919163798
12512	25	-0.14074598520746662
12512	26	-0.07851009175454493
12512	27	-0.0768906663136093
12512	28	-0.18394140062194708
12512	29	-0.006784540512128956
12512	30	0.029865594424684616
12512	31	-0.044901903711547675
12512	32	0.020785879473727675
12512	33	-0.22142651910314726
12512	34	-0.0793595357618031
12512	35	-0.19426584412844505
12512	36	-0.23159176019265715
12512	37	-0.05406079621165105
12512	38	-0.24742373759458758
12512	39	-0.06705097362682721
12512	40	-0.1168643933106921
12601	1	0.13661867295708774
12601	2	0.031383709602700094
12601	3	-0.019914693850989096
12601	4	0.064701521227164
12601	5	0.08409223329406146
12601	6	-0.019973218868088338
12601	7	0.06106045417383399
12601	8	0.30165296697275323
12601	9	0.17727907841014456
12601	10	0.1291282610140172
12601	11	0.08949962997044025
12601	12	0.06267038966053207
12601	13	0.285582403784133
12601	14	0.18546519529468242
12601	15	0.11966485289024575
12601	16	0.09340370929770359
12601	17	0.11430619995834945
12601	18	0.2713898692415597
12601	19	0.12125660385483883
12601	20	0.12007246675346295
12601	21	0.09308319880539528
12601	22	0.07551986598683413
12601	23	0.1904389912136537
12601	24	0.16421171998949546
12601	25	0.06758506029905931
12601	26	0.10861453297727053
12601	27	0.16536559405759022
12601	28	0.1632015680615737
12601	29	0.0025322517178167914
12601	30	0.10948612819581882
12601	31	0.14301827284857893
12601	32	0.1866941298544731
12601	33	0.16621755177578024
12601	34	0.16532923181492976
12601	35	0.16586499155342693
12601	36	0.04849034161358645
12601	37	0.0872825470639711
12601	38	0.17116675002992565
12601	39	0.2411949335946062
12601	40	0.3588004882250857
12602	1	0.15036705650771864
12602	2	0.10923153294870858
12602	3	0.021623500576605892
12602	4	0.08122456793166322
12602	5	0.033587540851442554
12602	6	0.10909590944305592
12602	7	0.09844051944947552
12602	8	0.21776612249987437
12602	9	-0.016305903009993017
12602	10	0.17003776427643658
12602	11	0.15374949835570106
12602	12	0.2523615817252747
12602	13	0.14138274186601762
12602	14	0.17394725074304063
12602	15	0.137796309383603
12602	16	0.1763458720956521
12602	17	0.17005237058845069
12602	18	0.047412144187354954
12602	19	0.07883047773974994
12602	20	0.16327565646464137
12602	21	0.22517866412773913
12602	22	0.15205988998467745
12602	23	0.21187987668452735
12602	24	0.2471375157620841
12602	25	0.26213289983937216
12602	26	0.3284802690867039
12602	27	0.2718282415037194
12602	28	0.13903100819498349
12602	29	0.25143210386353587
12602	30	0.2631988974282464
12602	31	0.22131154247279028
12602	32	0.24281723554606316
12602	33	0.3181560203140421
12602	34	0.2503132427115844
12602	35	0.3936674190218028
12602	36	0.2562049583030017
12602	37	0.1593584749379673
12602	38	0.22757838196776703
12602	39	0.16340009865192684
12602	40	0.2105729743812077
12603	1	0.043307496611262764
12603	2	0.08136543741004942
12603	3	0.05151855522129267
12603	4	0.02799794325047955
12603	5	0.043292179456500435
12603	6	0.060377452563002976
12603	7	0.054560785969208325
12603	8	0.1065555583333051
12603	9	0.09311617436720354
12603	10	0.08459602338698602
12603	11	0.006276826537273905
12603	12	0.07849776128995245
12603	13	0.042287294791861996
12603	14	0.1724883186269608
12603	15	0.2021898412037757
12603	16	0.0050528450254603285
12603	17	0.1495363201665043
12603	18	0.00432297491703082
12603	19	0.15735590783320674
12603	20	0.1596270333125318
12603	21	0.14819274064147692
12603	22	0.2217675013380429
12603	23	0.13248380835268847
12603	24	0.10386864702626752
12603	25	0.16247384837963352
12603	26	0.13060541711939067
12603	27	0.20622183838403174
12603	28	-0.01731444984763897
12603	29	0.0838621020635344
12603	30	0.18197589009130155
12603	31	0.12851166565333472
12603	32	0.16241482017971975
12603	33	0.20282923403345876
12603	34	0.19129376253549424
12603	35	0.1550096966241128
12603	36	0.16595497888713595
12603	37	0.12092297803486929
12603	38	0.030101773730372372
12603	39	0.2719118675237979
12603	40	0.23018802598300425
12604	1	0.12486658941433859
12604	2	0.11351346730257461
12604	3	0.03178167883597638
12604	4	-0.003743410189596119
12604	5	0.049454264773000745
12604	6	0.1619775676661419
12604	7	0.18261201493216817
12604	8	0.17636801317154038
12604	9	0.183665010250607
12604	10	0.17359261416256544
12604	11	0.12078175447427242
12604	12	0.06562017787757668
12604	13	0.1452292993176627
12604	14	0.07056598870285313
12604	15	0.1678197560513226
12604	16	0.02958184746887582
12604	17	0.1413381632621693
12604	18	0.17905534920324584
12604	19	0.16647406620994332
12604	20	0.11660126974156526
12604	21	0.07602040260736942
12604	22	0.0012078426000101672
12604	23	0.14362299490229447
12604	24	0.11274199273385932
12604	25	0.20059360976249963
12604	26	0.12012671212378478
12604	27	0.2877247915156431
12604	28	0.2423282530792008
12604	29	0.16405619405225735
12604	30	0.21052350132306685
12604	31	0.14708910654826468
12604	32	0.3219030045437492
12604	33	0.1587743832212709
12604	34	0.10412137491695006
12604	35	0.11113645932996263
12604	36	0.18991891304215613
12604	37	0.019321091090958475
12604	38	0.1400668315274345
12604	39	0.1712626569248954
12604	40	0.4526839549847921
12605	1	9.700145750919376E-4
12605	2	0.026920139363603823
12605	3	0.05437281086529211
12605	4	-0.001058334855354559
12605	5	-0.008852828195529128
12605	6	-0.0877144184466161
12605	7	-0.028022825825082975
12605	8	0.033117999045877866
12605	9	0.14399022394105998
12605	10	0.12373767209598441
12605	11	0.08656753961579966
12605	12	-0.012781010613856836
12605	13	-0.05006006745475844
12605	14	-0.021178014757126107
12605	15	0.041338536646406965
12605	16	0.15100860303635244
12605	17	0.08601330157577536
12605	18	0.08250853791737
12605	19	0.0022959013646683957
12605	20	0.0979082413493586
12605	21	0.13287397942768564
12605	22	0.07423830133284781
12605	23	0.1322484244527189
12605	24	0.08757779794085963
12605	25	0.036389468589931084
12605	26	0.2242174955822236
12605	27	0.18623991350221303
12605	28	0.1966001552387837
12605	29	0.22296372072617743
12605	30	0.18969272046722097
12605	31	-0.021864069798155583
12605	32	0.13166305525218291
12605	33	0.11403661217711658
12605	34	0.10489776928525174
12605	35	0.09869553582684887
12605	36	0.21967064279388637
12605	37	0.22905929393149904
12605	38	0.09496916386593313
12605	39	0.10898945146743699
12605	40	0.06490951773533027
12606	1	0.11344111588568495
12606	2	0.0800715539726049
12606	3	-0.01577510378564284
12606	4	0.02489273937198533
12606	5	0.001884085827416726
12606	6	0.09009146991065364
12606	7	0.21439437490395363
12606	8	0.05809178515773539
12606	9	0.12532552646958095
12606	10	0.07380515521497699
12606	11	0.1444271035427036
12606	12	0.026461885657695916
12606	13	0.07802195143396773
12606	14	0.06736016465101358
12606	15	0.03674166594848316
12606	16	0.08719407831265613
12606	17	0.12467648533073117
12606	18	0.06988594222082867
12606	19	-0.028294836735781814
12606	20	-0.002601062893340611
12606	21	0.01576951457761311
12606	22	0.15438132708852947
12606	23	0.002507290433577225
12606	24	0.17460856116081658
12606	25	0.05586977288785988
12606	26	0.09668540581473906
12606	27	0.06853397134663908
12606	28	0.10456070860445266
12606	29	0.11662006207334485
12606	30	0.11307763607752719
12606	31	0.0720390482533233
12606	32	0.09698642805806656
12606	33	0.03502969203793782
12606	34	0.07301979938365832
12606	35	0.15015559723465088
12606	36	0.14847138192353526
12606	37	0.05121048473310452
12606	38	0.1396907076011189
12606	39	0.10550645629731292
12606	40	0.23968826724583892
12607	1	0.09867776976212284
12607	2	-0.028799076349589114
12607	3	-0.01360606916061613
12607	4	-0.055073439576279526
12607	5	-0.014636542313443357
12607	6	0.010337607392813197
12607	7	-0.03843502198858317
12607	8	0.009276373727132636
12607	9	0.10179978569921388
12607	10	0.137118330259689
12607	11	-0.06253695847363616
12607	12	0.0906520812921272
12607	13	0.11221727839503615
12607	14	0.05844046471936082
12607	15	0.1317322031173589
12607	16	-0.0015345783808129454
12607	17	0.08082337838516196
12607	18	-0.02795603369310129
12607	19	0.09500142778306753
12607	20	0.14190690105025539
12607	21	-0.08437952241572333
12607	22	-0.0255317935267243
12607	23	0.04555010481043098
12607	24	0.1174811484505014
12607	25	0.0807872457821972
12607	26	0.09919929882969569
12607	27	0.14246064115720003
12607	28	0.030165862367667273
12607	29	0.12264203744713598
12607	30	-0.036541212303198733
12607	31	0.047473829507147514
12607	32	0.10449785928270217
12607	33	0.13392269660627676
12607	34	0.027962679616003072
12607	35	-0.06345068666690423
12607	36	-0.1584174551088111
12607	37	0.07372802139722978
12607	38	0.04380426409422
12607	39	0.2007905522493516
12607	40	0.07881950353839784
12608	1	0.03228716233619622
12608	2	-0.02593703641536038
12608	3	0.05690779099442267
12608	4	-0.046317224164035053
12608	5	0.024313621650811967
12608	6	0.07890047749910423
12608	7	0.08199563636053853
12608	8	0.14283744068810478
12608	9	0.07342340433167749
12608	10	-0.013531988768470171
12608	11	-0.057561579483476066
12608	12	0.05304034891449305
12608	13	0.14960361760788032
12608	14	0.13002137814596892
12608	15	0.029877732437753934
12608	16	-0.037217241946201796
12608	17	0.034233086625036435
12608	18	0.19357734526278136
12608	19	0.03201067228165755
12608	20	0.003713118638145829
12608	21	0.02955536261151792
12608	22	0.1276769645511635
12608	23	0.09790634105608831
12608	24	-0.002043487063616567
12608	25	0.07457727264148417
12608	26	0.10038444658212597
12608	27	0.004791732261196557
12608	28	0.11876474263750225
12608	29	0.02603860942724623
12608	30	-0.09012413127571506
12608	31	0.1126357763502952
12608	32	0.002086539749534211
12608	33	-0.060920835211497604
12608	34	0.11313945708216266
12608	35	0.22744436895699494
12608	36	0.0300594416585227
12608	37	0.2059956790169366
12608	38	0.10629772096876877
12608	39	0.15371327375556376
12608	40	0.2251918646526505
12609	1	0.02019946657082272
12609	2	-0.08559007963212295
12609	3	0.026099722176809337
12609	4	-0.013596510822310393
12609	5	0.09326329441894998
12609	6	-0.00865778718280552
12609	7	0.09817719267053349
12609	8	-0.056933754202802334
12609	9	0.07462975033485719
12609	10	0.09788314066023673
12609	11	0.11199606397228479
12609	12	0.10593854696296745
12609	13	0.08821450449723756
12609	14	0.07543459245712114
12609	15	-5.831224010819369E-4
12609	16	-0.04087436467991523
12609	17	-0.07576697272777722
12609	18	0.028586406459488956
12609	19	0.07849975532020892
12609	20	0.0016258779110316368
12609	21	0.15974675566169338
12609	22	0.17584029163266734
12609	23	0.03427468068082362
12609	24	0.06458499595752443
12609	25	0.03913473803878986
12609	26	0.16642286368207238
12609	27	0.12505488286699062
12609	28	0.07251801693456628
12609	29	0.09426071558173277
12609	30	0.08723296692549809
12609	31	-3.1560182211620713E-4
12609	32	0.08211441578919221
12609	33	0.01305453732635442
12609	34	0.14623310395663935
12609	35	-0.05787303012343159
12609	36	0.11082413003772729
12609	37	0.0664619389021297
12609	38	0.18550458926918623
12609	39	0.10117646197579688
12609	40	0.11308754329758841
12610	1	0.07681631827597712
12610	2	0.05033178198508992
12610	3	-0.0011577674922662595
12610	4	0.0197226480668391
12610	5	-0.016887551155338798
12610	6	-0.03648108179276477
12610	7	0.009497781737650257
12610	8	0.06313601891226028
12610	9	0.06353414287112003
12610	10	0.004727554186750638
12610	11	0.04404652633393624
12610	12	-0.11328464658286919
12610	13	-0.11036510226414009
12610	14	0.20330851965610464
12610	15	0.13256316188398642
12610	16	-0.05545427168483741
12610	17	0.10642171559663893
12610	18	-0.0597863941560135
12610	19	0.015844858468611278
12610	20	-0.020736234570385648
12610	21	0.044239277050699854
12610	22	0.07865973267033155
12610	23	0.017843383508072463
12610	24	-0.08086490693245452
12610	25	0.003056756479644207
12610	26	0.05190223467184296
12610	27	-0.07212202357899855
12610	28	-0.05122990716279219
12610	29	0.1685115141089355
12610	30	0.09124101720556865
12610	31	0.1835802190289968
12610	32	0.03449431501995548
12610	33	-0.1014843542656223
12610	34	-0.008643139406835587
12610	35	0.1151014317503325
12610	36	-0.09084232688138627
12610	37	0.09233220053720004
12610	38	0.08502449933723
12610	39	-0.024944305877077966
12610	40	0.19806839193674364
12611	1	0.08232609085501963
12611	2	0.052852444467582416
12611	3	0.003054919753129326
12611	4	-0.044802168296349976
12611	5	-0.06012707022469854
12611	6	0.0546516927001619
12611	7	-0.046373784761861714
12611	8	-0.07079990333478747
12611	9	0.09677788531982401
12611	10	0.09348066826076007
12611	11	0.04774532454194258
12611	12	0.10208765232547279
12611	13	-0.08827856575596371
12611	14	0.04821493705428992
12611	15	0.15612186685687846
12611	16	-0.06871514822316271
12611	17	-0.01478659858001663
12611	18	0.0737866649606076
12611	19	0.02765094120407241
12611	20	-0.02057117528269714
12611	21	-0.007042705692256845
12611	22	-0.03686573056488385
12611	23	0.01540023874773766
12611	24	0.01095416670403182
12611	25	0.16857780922376975
12611	26	0.04575695042237271
12611	27	0.08984791558295768
12611	28	0.14490997757636848
12611	29	0.1483635889108612
12611	30	0.14446227951484758
12611	31	-0.10344117586231505
12611	32	0.07495388819133808
12611	33	-0.02506056755162689
12611	34	0.08007388883099509
12611	35	0.14859176074623548
12611	36	-0.0694737277753461
12611	37	0.06323825842329
12611	38	-0.03839533085221092
12611	39	0.09445989820378742
12611	40	0.3272063233887721
12612	1	0.014760665750380042
12612	2	0.008259792372708574
12612	3	-0.00372540409585298
12612	4	-0.06591867571612653
12612	5	-0.028034153892733116
12612	6	0.014079408000547744
12612	7	-0.03608042873937478
12612	8	-0.009219448424204302
12612	9	0.0947947859243996
12612	10	0.03929885200066252
12612	11	0.030974196143851884
12612	12	0.07487123157545739
12612	13	0.13757280616302836
12612	14	0.08600876870355023
12612	15	0.0752217167702085
12612	16	0.032828524883839805
12612	17	0.08996755522711197
12612	18	0.033182671809633746
12612	19	0.03973186117194416
12612	20	0.049969559507822225
12612	21	-0.028797345695636523
12612	22	0.049940118587443294
12612	23	0.06988724885216158
12612	24	0.075383097495056
12612	25	0.002812631445053171
12612	26	0.14415355973197563
12612	27	0.06375318129978069
12612	28	0.14611225635707825
12612	29	0.07143888591335923
12612	30	0.07766314198472912
12612	31	0.007673164813283506
12612	32	0.08823840812538464
12612	33	-0.027447949701880248
12612	34	0.12219856646174065
12612	35	0.06850281854017481
12612	36	0.06210325543926132
12612	37	0.1529282478379912
12612	38	0.09787754593220654
12612	39	0.13219060440516017
12612	40	0.12055723697848464
13101	1	-0.01664839342679514
13101	2	0.0654703014141731
13101	3	0.12715897144139632
13101	4	0.004553331171120334
13101	5	0.04686122847445873
13101	6	0.01316591665649014
13101	7	0.005818884359420906
13101	8	0.089613770295351
13101	9	0.05089038293193937
13101	10	0.028969936507486693
13101	11	0.11413365516682461
13101	12	0.04965750292878823
13101	13	-0.0775162279033097
13101	14	-0.08641658907377803
13101	15	-0.1355977912761972
13101	16	-0.06045960112879811
13101	17	0.0032628836737274014
13101	18	-0.00417572156568724
13101	19	0.1158982517235998
13101	20	0.10599583471633878
13101	21	-0.07209823551532679
13101	22	0.05400841928189948
13101	23	0.08987025866206011
13101	24	0.0877998071418844
13101	25	-0.060366097019283416
13101	26	0.05719165839359874
13101	27	0.0868857907429117
13101	28	0.11200391247406571
13101	29	0.07838083403499496
13101	30	-0.017196039360321436
13101	31	-0.056906163549982125
13101	32	0.18655277157609618
13101	33	0.06302220773577005
13101	34	-0.08438267386772225
13101	35	0.061114625582668225
13101	36	-0.002074584214497577
13101	37	-0.07243286986651754
13101	38	0.053974635414903105
13101	39	0.16125882779501666
13101	40	0.02005395111921615
13102	1	-0.04143199480007809
13102	2	-0.04105213423279608
13102	3	0.0438663390234133
13102	4	-0.012879684890439336
13102	5	-0.02832085114043892
13102	6	0.00461839882623849
13102	7	0.07401131437989505
13102	8	0.02833789102533757
13102	9	0.024840657484034523
13102	10	-0.029221790201169995
13102	11	-0.030665712113027155
13102	12	0.14969921322683888
13102	13	0.012859503410737716
13102	14	0.013187667786120016
13102	15	0.10389144154085272
13102	16	0.06006476341595146
13102	17	0.0211602157775701
13102	18	-0.051966410759170856
13102	19	0.08445663181414886
13102	20	0.043948917305982604
13102	21	0.07470036072638209
13102	22	0.06857543968835955
13102	23	0.15446293692555457
13102	24	0.04269961125652344
13102	25	0.20006033786707178
13102	26	0.06273154138335002
13102	27	0.21541602533648074
13102	28	0.09794711874239681
13102	29	0.14425998683078944
13102	30	-0.018380435996924405
13102	31	0.13381995380410672
13102	32	0.01771088518960795
13102	33	0.1156139769036244
13102	34	0.024148107746142955
13102	35	0.23536061670531438
13102	36	0.2594216437118888
13102	37	0.11543454867669567
13102	38	0.16980589834656712
13102	39	0.07603593761675143
13102	40	0.270784300507394
13103	1	0.03800718082514365
13103	2	-0.037393331262066454
13103	3	0.011067604344084714
13103	4	-0.024478904417275515
13103	5	0.05342346081296867
13103	6	0.02159023934383697
13103	7	0.127810810905018
13103	8	-0.0026367188050926416
13103	9	0.11684316949801143
13103	10	0.0029409841504204337
13103	11	0.0339669703346388
13103	12	0.10317611462509291
13103	13	0.044468482202340454
13103	14	0.06701388251808282
13103	15	0.011362270954400344
13103	16	0.19309773050046175
13103	17	0.05872819225616155
13103	18	0.06932620771220144
13103	19	0.1048899458500685
13103	20	0.037578509487318
13103	21	0.059531370999572175
13103	22	0.09132662098487998
13103	23	0.15381164922524704
13103	24	0.2623659871218891
13103	25	0.11670916447712898
13103	26	0.08404278721899772
13103	27	0.22591100398871333
13103	28	0.25684607400187787
13103	29	0.2741917155305984
13103	30	0.22821144314229969
13103	31	0.1401175775420711
13103	32	0.259432345119329
13103	33	0.2975736761319965
13103	34	0.0881696216818284
13103	35	0.20718731454265793
13103	36	0.2731916251120552
13103	37	0.17692837776468195
13103	38	0.23588716884817273
13103	39	0.2534046113295503
13103	40	0.2891726922685578
13104	1	-0.04910025258520889
13104	2	0.08904773516160347
13104	3	-0.0326085932132969
13104	4	0.04301405907470368
13104	5	-0.15070807413553666
13104	6	0.01565254381175407
13104	7	0.04516046078850877
13104	8	0.11711270874939572
13104	9	0.02268199096455703
13104	10	-0.015868381687603517
13104	11	-0.09174353083989928
13104	12	0.07148838692696557
13104	13	0.10950157956098394
13104	14	0.04326835198922652
13104	15	-0.02195269025110491
13104	16	0.08349854358358755
13104	17	0.009608203626726208
13104	18	-0.04520770394081808
13104	19	-0.06643755769963633
13104	20	-0.036736366422047695
13104	21	0.06560958916914217
13104	22	-0.05362624887447254
13104	23	0.029459279436750307
13104	24	-0.0036469231730791307
13104	25	-0.02266701496223078
13104	26	0.013432914737151691
13104	27	0.05268902828108679
13104	28	0.07705604141909106
13104	29	-0.041343438972731406
13104	30	0.19282582708690654
13104	31	-0.025085798694284733
13104	32	0.05756230136927343
13104	33	-0.045908542587469015
13104	34	-0.03978712411204555
13104	35	0.1085811652754316
13104	36	0.06300861403883573
13104	37	0.030541958508770506
13104	38	-0.009851455687744703
13104	39	0.21887280884588023
13104	40	0.012584357922335698
13105	1	0.06555617376693945
13105	2	0.016021137973904587
13105	3	0.014077905143057734
13105	4	-0.00867601038045862
13105	5	-0.01475511165261878
13105	6	0.023335384196784048
13105	7	-0.04700707478532706
13105	8	0.02850745030744406
13105	9	0.04942309802115119
13105	10	0.0200546627083682
13105	11	-0.08780503019394104
13105	12	-0.06030099612612361
13105	13	-0.08458690555462312
13105	14	-0.03602373616806176
13105	15	-0.0012460302463424
13105	16	0.027925844102576036
13105	17	0.05028453554660217
13105	18	0.07056588276564213
13105	19	-2.0155129459453747E-4
13105	20	0.011557777522007484
13105	21	0.041086167659088346
13105	22	0.01034241854570439
13105	23	0.1645225127963954
13105	24	0.02779185283521457
13105	25	0.052270357433265247
13105	26	0.020015229929953193
13105	27	0.043908099166955594
13105	28	-1.2161681889466536E-4
13105	29	-0.04399767149986644
13105	30	-0.024059467337394835
13105	31	0.13922574630142748
13105	32	0.018175698606270885
13105	33	0.011828576315046746
13105	34	-0.08550399415756971
13105	35	0.07526799297438913
13105	36	-0.07683093100026639
13105	37	0.12244349148230782
13105	38	0.15461828667294952
13105	39	0.0197551581164106
13105	40	0.18830521777996978
13106	1	-0.0362571858636791
13106	2	0.02155955717572411
13106	3	0.1415813840258835
13106	4	-0.020314462539662514
13106	5	0.0737841075507113
13106	6	-0.06301193723929543
13106	7	0.1136894326410669
13106	8	0.12394353004956571
13106	9	-0.0013163500824617813
13106	10	0.06673963179002129
13106	11	0.026519440330467603
13106	12	0.05286293178350121
13106	13	0.09940014550393528
13106	14	-0.007023724330167624
13106	15	0.10703390817601388
13106	16	0.19606195381687286
13106	17	0.08975096216134659
13106	18	0.20938673235249183
13106	19	0.11485129289692253
13106	20	0.1559694590195022
13106	21	0.10479746095940357
13106	22	0.062024008680381826
13106	23	0.16395772511247486
13106	24	0.14478997198242638
13106	25	0.2495014394906363
13106	26	0.13439125534470975
13106	27	0.20966239010364518
13106	28	0.14590550843066552
13106	29	0.04840533367843847
13106	30	0.07714372601197539
13106	31	0.06168461776574219
13106	32	0.11758965418054146
13106	33	0.2224741379022035
13106	34	0.0760496454890145
13106	35	0.2267615664557212
13106	36	0.09366494478818765
13106	37	0.15006799217542977
13106	38	0.04155756039892111
13106	39	0.18763237239148367
13106	40	0.22217046173142307
13107	1	0.04151845771483664
13107	2	0.026849703595132723
13107	3	-0.02839097171428051
13107	4	0.0038709156320351212
13107	5	0.05734526375548299
13107	6	-0.0022170094886106995
13107	7	0.1099896706332828
13107	8	0.09738458013127627
13107	9	0.08923447688785302
13107	10	-0.010085191220781553
13107	11	-0.06518185342924454
13107	12	-0.02180614699229011
13107	13	-0.039077518563942704
13107	14	-0.023540077834987017
13107	15	0.02519696459525278
13107	16	-0.046982832876580005
13107	17	0.024124073895201548
13107	18	0.07312996939109695
13107	19	-0.12766310468386877
13107	20	0.013439629090242988
13107	21	0.06898823610347904
13107	22	-0.024647418178552982
13107	23	0.032875670428374804
13107	24	0.034146209913402004
13107	25	5.466026846718819E-4
13107	26	-0.06046015132168492
13107	27	0.11644709074826665
13107	28	-0.005864244409920616
13107	29	0.052301697194280905
13107	30	0.2083522667990394
13107	31	-0.053854608845682606
13107	32	0.15959956881199133
13107	33	0.019689947377599992
13107	34	0.018892019620984968
13107	35	0.17298505156716004
13107	36	0.10016863977216417
13107	37	0.0026515868450118774
13107	38	0.045552269027680836
13107	39	0.04061108235555366
13107	40	0.1898364246683215
13108	1	-0.06534186639150263
13108	2	-0.026200173664054915
13108	3	-0.030354553134049667
13108	4	0.008455292736744724
13108	5	-0.05824035403738392
13108	6	0.01553541276387449
13108	7	0.06465478453755225
13108	8	-0.019311555813729342
13108	9	-0.08734257641455656
13108	10	-0.08580976676601182
13108	11	0.005900812245393183
13108	12	-0.08636206828916215
13108	13	-0.08934206321627869
13108	14	-0.11222081163062825
13108	15	0.04048184215865547
13108	16	0.13534096305724574
13108	17	0.03346559611544819
13108	18	-0.05192369179301437
13108	19	-0.06266533513925765
13108	20	0.020047241795275283
13108	21	-0.03066886691470927
13108	22	0.02326982356827756
13108	23	-0.008449317655639277
13108	24	0.03980283484958136
13108	25	0.13623050307356266
13108	26	-0.05442472658179298
13108	27	-0.03455350842408933
13108	28	0.14769401714676178
13108	29	0.06026837299434362
13108	30	0.03853819861219421
13108	31	0.03188041339395653
13108	32	-0.023425906238522032
13108	33	-0.024032833281104615
13108	34	0.16772589070465216
13108	35	-0.1007016251595374
13108	36	-0.09551436932488855
13108	37	0.15523267543457564
13108	38	0.08498666043755065
13108	39	-0.053617855096142364
13108	40	-0.08612871901931385
13109	1	-0.04840974414974042
13109	2	0.0699856763503135
13109	3	-0.029023007213194063
13109	4	-0.01751233773319072
13109	5	0.008474081042447068
13109	6	-0.06628781872378653
13109	7	-0.04505636089014331
13109	8	-0.045473101555998596
13109	9	0.1971343291357357
13109	10	0.13387214479717358
13109	11	0.042237350094588066
13109	12	-0.10442929404731416
13109	13	0.07183918236334108
13109	14	0.03923931477315534
13109	15	-0.15667152881659518
13109	16	-0.04844295231954732
13109	17	0.025382058561760346
13109	18	0.17281627473428074
13109	19	0.077933851258976
13109	20	-0.03599612513993122
13109	21	0.10808871406050002
13109	22	0.020050341468625277
13109	23	-0.05107858299137291
13109	24	0.07768336619427174
13109	25	0.1808355645485804
13109	26	-0.024348147739146953
13109	27	0.013797942200298507
13109	28	0.05724012399862488
13109	29	0.013842512817532793
13109	30	0.044473168426442555
13109	31	0.019572606004551574
13109	32	-0.03675122126238506
13109	33	0.13724975029705178
13109	34	0.14955757966119165
13109	35	-0.042492505986388096
13109	36	-0.019432192126437542
13109	37	0.04847292891802368
13109	38	0.011009264116559336
13109	39	-0.027983128850145533
13109	40	0.057444310394672016
13110	1	0.09568719467032594
13110	2	-0.004125792813180595
13110	3	0.07071288716874236
13110	4	0.007527481319360874
13110	5	0.07343438962582738
13110	6	0.02397681759105552
13110	7	0.06736049941367384
13110	8	0.24744968743694784
13110	9	0.032625717404911825
13110	10	0.024900279115854573
13110	11	0.05819805569290537
13110	12	0.10011115277250582
13110	13	0.0477594878297225
13110	14	-0.129000632721457
13110	15	-0.09485610246890985
13110	16	0.06701399440051148
13110	17	0.07572083120118833
13110	18	-0.0919310497814223
13110	19	0.09886345735433366
13110	20	0.17275949839855542
13110	21	-0.01725716252629894
13110	22	4.751877512987335E-4
13110	23	0.19246740524328487
13110	24	0.19617754431626366
13110	25	0.04313923193202385
13110	26	0.05976124566100083
13110	27	0.17551938819450896
13110	28	0.03711613576531647
13110	29	0.09668276838498002
13110	30	0.1429152374989755
13110	31	0.19972400909293953
13110	32	0.13829356887390531
13110	33	0.17102725668052443
13110	34	0.19665171250601077
13110	35	0.18340932585796565
13110	36	-0.022138905184590385
13110	37	0.028042225248597674
13110	38	0.08327447178122327
13110	39	0.13466014767809753
13110	40	0.12180921378396903
13111	1	0.11814458212702306
13111	2	0.09437730621199591
13111	3	0.04907418320769352
13111	4	0.07189280881043913
13111	5	0.04829599052419198
13111	6	0.0019929262243962853
13111	7	0.08085875823788058
13111	8	-0.06374391504489552
13111	9	-0.04261587589258653
13111	10	0.035445922741345726
13111	11	-0.07006364956992428
13111	12	0.06712378141164521
13111	13	-0.006909525437770014
13111	14	-0.17183695849282543
13111	15	0.05237306138784703
13111	16	-0.06721195988690454
13111	17	0.1480667231258721
13111	18	0.20251978483962318
13111	19	0.03864963985608938
13111	20	0.010076631160835348
13111	21	0.09031123130660035
13111	22	0.1252745791438059
13111	23	-0.13215179832349833
13111	24	0.0172866129282383
13111	25	0.18144732196296331
13111	26	0.153610292345995
13111	27	0.035591864078959645
13111	28	0.0027949939459972484
13111	29	0.07079354458011267
13111	30	0.08491920698575939
13111	31	0.1408729241184048
13111	32	0.08237876584036741
13111	33	-0.022440265310017082
13111	34	0.19143071090013564
13111	35	0.13035839960228657
13111	36	0.12662671475727905
13111	37	0.13193855903153207
13111	38	0.24108445208648277
13111	39	0.21814224097682455
13111	40	-0.002545726430007278
13112	1	-0.026485001787875717
13112	2	-0.0472236478479644
13112	3	-0.035797923453944946
13112	4	0.022138442954091175
13112	5	0.0012200209644923632
13112	6	0.08900713934669113
13112	7	-0.032543221438224634
13112	8	0.0512965301468995
13112	9	-0.11648878317287625
13112	10	-0.06921717844028308
13112	11	0.02858120096642125
13112	12	-0.044197319074775976
13112	13	0.028318627980816302
13112	14	-0.0010923322670848279
13112	15	-0.05326611443202722
13112	16	0.0518951802898755
13112	17	-0.003439056448662825
13112	18	-0.03592965233165302
13112	19	-0.0075799178040085735
13112	20	-0.03180740150467898
13112	21	0.03806537345444383
13112	22	-0.05159667508496568
13112	23	-0.0067831096615407205
13112	24	0.09406255783590467
13112	25	0.04459885920419282
13112	26	-0.04165551669225209
13112	27	0.05848781053681762
13112	28	0.08923348415611798
13112	29	0.07260263235229303
13112	30	-0.021439177262173814
13112	31	0.01811512911087476
13112	32	-0.035798092947921134
13112	33	0.017878062225520353
13112	34	0.1054723713939012
13112	35	0.09611378342562205
13112	36	-0.05169617440020602
13112	37	0.011482784457506057
13112	38	0.00500727530251055
13112	39	-0.01316851675446884
13112	40	-0.0016304533450224312
13201	1	-0.06762371645896437
13201	2	-0.12419366543081978
13201	3	-0.1154065565181952
13201	4	-0.1581423062757068
13201	5	-0.027906397575335973
13201	6	-0.18520871099725156
13201	7	-0.02120872156623932
13201	8	-0.020675937506240416
13201	9	-0.04343251972504447
13201	10	-0.029485685796430516
13201	11	-0.1283168065923448
13201	12	-0.003314293399057533
13201	13	-0.040471885075774594
13201	14	-0.15739350609660363
13201	15	-0.11454067659852996
13201	16	-0.07035230563281658
13201	17	-0.06449217973721488
13201	18	-0.05946278932025706
13201	19	0.03724178659712862
13201	20	-0.10255941200352936
13201	21	-0.24312147789157024
13201	22	-0.08241576155634078
13201	23	-0.104311675446354
13201	24	-0.06334886237403481
13201	25	-0.13548240852490778
13201	26	-0.14632607973366163
13201	27	-0.15319012306203916
13201	28	-0.15995231255756437
13201	29	-0.07706961776173671
13201	30	-0.13046900029758746
13201	31	-0.2648716337274095
13201	32	-0.18676930419823634
13201	33	-0.2889309289389672
13201	34	-0.1105036976082161
13201	35	-0.14522746473682702
13201	36	-0.17360567712177755
13201	37	-0.09609552853826386
13201	38	-0.31496918697956744
13201	39	-0.28197112129684854
13201	40	-0.3543812624065126
13202	1	-0.13251350503296422
13202	2	-0.12172566559440057
13202	3	-0.12220020146973454
13202	4	-0.06923808184516389
13202	5	-0.021913267897993194
13202	6	-0.21216348137307506
13202	7	0.0019193199828535512
13202	8	-0.11624907781622085
13202	9	-0.0648501371952932
13202	10	-0.14283476361919156
13202	11	-0.03799353337433331
13202	12	-0.0475839126686779
13202	13	-0.07660139883686412
13202	14	-0.06777055594733383
13202	15	0.04684136241508696
13202	16	-0.09740420110576764
13202	17	-0.02191253715756858
13202	18	-0.04099573006372026
13202	19	-0.12993810953013707
13202	20	-0.10466651542642325
13202	21	-0.015579867455222995
13202	22	-0.13460669927359703
13202	23	-0.05879169834742726
13202	24	-0.13890605372070297
13202	25	-0.05447803278368468
13202	26	0.02535530905299055
13202	27	-0.04781348215908565
13202	28	-0.07521935545618419
13202	29	-0.0734361167598081
13202	30	-0.04420657850884879
13202	31	-0.034652437718740714
13202	32	-0.05611866828444079
13202	33	-0.03793411873162711
13202	34	0.010194171773861171
13202	35	-0.060069201946987505
13202	36	-0.07973124976989965
13202	37	-0.0018014698946373642
13202	38	0.028188425143753193
13202	39	-0.008812386068484557
13202	40	-0.04972176419862251
13203	1	-0.028224636464592834
13203	2	-0.03359650954700655
13203	3	-0.08247812061254223
13203	4	-0.03237011024973668
13203	5	-0.02400468184792004
13203	6	-0.026678566655050417
13203	7	0.10749737003756366
13203	8	-0.16151877863825348
13203	9	0.03340973813764947
13203	10	0.04501883199752399
13203	11	0.03437998322214497
13203	12	-0.14016716540704266
13203	13	0.062241504176810736
13203	14	0.06704335923770088
13203	15	0.06125983511856958
13203	16	0.08465830003473229
13203	17	0.06672620884562974
13203	18	0.09802221777562181
13203	19	-0.08905280849696595
13203	20	-0.014411054737500706
13203	21	-0.03209989183984163
13203	22	-0.02347258114469497
13203	23	0.034968122579691396
13203	24	0.03288540503799453
13203	25	0.06489459709923295
13203	26	0.05953323367017305
13203	27	0.001659744430696719
13203	28	0.040233774095234764
13203	29	0.08188068396145098
13203	30	-0.011581247427443486
13203	31	0.04507946660000073
13203	32	0.1022129247383674
13203	33	0.01207927996979663
13203	34	-0.002674917675399513
13203	35	0.08190676689908827
13203	36	0.010721499892333952
13203	37	0.16644278597193818
13203	38	0.06403425806746554
13203	39	-0.05808099034826597
13203	40	0.03740811733467808
13204	1	-0.050568875428023574
13204	2	0.005397788652103941
13204	3	-0.02127173940608884
13204	4	0.041285060523730266
13204	5	-0.07629187600277376
13204	6	0.006940133094488488
13204	7	-0.1444571227540763
13204	8	-0.07137627297807825
13204	9	0.11680190515865974
13204	10	-0.04943055084756054
13204	11	0.03978347009591232
13204	12	0.06809914777175408
13204	13	0.06770612783634533
13204	14	0.0511711609146559
13204	15	-0.004049326907143325
13204	16	0.017473411172197473
13204	17	-0.002976678100395702
13204	18	0.15828022506145345
13204	19	-0.03935119788603458
13204	20	-0.011950089737723602
13204	21	0.007233757394800477
13204	22	-0.009312799066350408
13204	23	-0.031872055309932534
13204	24	0.03598880878247712
13204	25	0.04029013954081506
13204	26	-0.05050376832254955
13204	27	0.1914904692332513
13204	28	0.01590334333548782
13204	29	-0.02070173386945129
13204	30	0.011265318167552607
13204	31	-0.05115326791107577
13204	32	-0.0016521931073967266
13204	33	0.08526713120272689
13204	34	0.11041565739395764
13204	35	0.15009924024052168
13204	36	-0.06693450850012539
13204	37	-0.08820039155242654
13204	38	-0.07828073612835595
13204	39	0.07224472841642182
13204	40	-0.0035040694240535686
13205	1	0.06421108943533937
13205	2	-0.05676052274380794
13205	3	0.02161773693165614
13205	4	-0.02627425991837029
13205	5	0.032599618694728605
13205	6	-0.06590547508469768
13205	7	-0.05124701999285719
13205	8	-0.08453814098523793
13205	9	-0.009387941980421033
13205	10	0.05438956012379492
13205	11	-0.15961536684893218
13205	12	-0.08882999423150295
13205	13	0.0744430176472406
13205	14	0.1212122383290648
13205	15	0.03614240222957932
13205	16	0.09214027235540101
13205	17	-0.0920706838994576
13205	18	-0.10938514365851404
13205	19	-0.042335205250921604
13205	20	-0.052457406918499316
13205	21	-0.01235434213683817
13205	22	-0.011964841565202278
13205	23	-0.025382238267440016
13205	24	-0.058034871099444274
13205	25	-0.024855187207705853
13205	26	-0.007434230498191141
13205	27	-0.11109805459176414
13205	28	-0.1076012898846912
13205	29	-0.11153118146754792
13205	30	0.060085125833481356
13205	31	-0.08144779837004279
13205	32	-0.029707778046535793
13205	33	-0.032022748740132556
13205	34	-0.1326640908775758
13205	35	-0.034564634679327355
13205	36	-0.05474208633582833
13205	37	0.08205436901362617
13205	38	0.08285008459271381
13205	39	-0.07750042069694985
13205	40	-0.03922974725499273
13206	1	-0.021277144675853066
13206	2	0.006331896226349443
13206	3	-0.09961605447175259
13206	4	0.00859874525895421
13206	5	-0.008478578320278984
13206	6	-0.028895938052777126
13206	7	0.07396997351064982
13206	8	-0.15988910328508865
13206	9	-0.11953543821704926
13206	10	0.06899302367752824
13206	11	-0.0197762582696015
13206	12	-0.057059245854439666
13206	13	0.04452156768469706
13206	14	-0.07651932964335373
13206	15	-0.06986759295154599
13206	16	-0.19259886576115548
13206	17	-0.23098950942328855
13206	18	-0.15508196621912873
13206	19	-0.19326595011471426
13206	20	0.026344765203852205
13206	21	0.05994167040512366
13206	22	-0.14579612532234165
13206	23	0.02450337703439942
13206	24	-0.07198264887232853
13206	25	0.11266002649973927
13206	26	-0.04027108292158488
13206	27	0.07645961676231394
13206	28	-0.1237669879721679
13206	29	-0.14584065633902554
13206	30	-0.1922221522278207
13206	31	-0.07351021924944234
13206	32	-0.13028102409978715
13206	33	0.07186995956600128
13206	34	-0.31228859165263145
13206	35	-0.006943595626772492
13206	36	-0.04033022713065293
13206	37	-0.03004104222114279
13206	38	-0.20015224472801663
13206	39	-0.24168548921795008
13206	40	-0.29173454879148863
13207	1	-0.023546652213653374
13207	2	-0.14492650846737476
13207	3	0.03958132301670858
13207	4	-0.0785286546603281
13207	5	-0.01732564240872847
13207	6	0.03439597010440565
13207	7	-0.05930156295934097
13207	8	-0.053754878026936126
13207	9	-0.13354715056443922
13207	10	-0.07720094388700716
13207	11	0.011516382938857816
13207	12	0.06059411149295357
13207	13	0.1015066952548338
13207	14	-0.04981992734096963
13207	15	0.010667836487463944
13207	16	0.13835594039208132
13207	17	0.07630277212331293
13207	18	-0.012368619469398823
13207	19	0.022679082021483055
13207	20	0.018462404833648804
13207	21	0.05694460261022982
13207	22	0.03830235888136713
13207	23	0.0327663337843731
13207	24	-0.1565073049285104
13207	25	0.06075031810040343
13207	26	-0.03422718495573207
13207	27	0.07186328915702944
13207	28	-0.10060448944788192
13207	29	0.003778335454640569
13207	30	0.12499034478643978
13207	31	-0.015175330126879771
13207	32	-0.02023856478138697
13207	33	-0.04316795593268097
13207	34	-0.01148292162454112
13207	35	0.04649158699085376
13207	36	0.10730657233122542
13207	37	-0.09900554017310981
13207	38	0.13251302351505245
13207	39	0.05177183164718002
13207	40	-0.14672604842218107
13208	1	-0.011768943472077353
13208	2	-0.04196087256429948
13208	3	0.062262104931345874
13208	4	-0.023710989889501377
13208	5	-0.036174516853122896
13208	6	-0.048306080270776874
13208	7	1.65291698216663E-4
13208	8	0.09841856746366773
13208	9	0.008777085921728656
13208	10	-0.040567812882848386
13208	11	0.07090318215503544
13208	12	-0.005436094500446131
13208	13	-0.047030799368307896
13208	14	0.013399974202783937
13208	15	-0.007771201891358714
13208	16	0.050823081815394744
13208	17	0.12519035994532857
13208	18	0.030862513733296737
13208	19	0.012421231808794175
13208	20	0.023380437620531325
13208	21	0.03120379106312754
13208	22	0.04325982196027667
13208	23	0.058911007110381775
13208	24	0.012765743869465496
13208	25	0.07943669194736458
13208	26	-0.03665394020115542
13208	27	-0.016005324330521375
13208	28	0.011963019991497958
13208	29	-0.036382014399585216
13208	30	0.09223572068855646
13208	31	-0.11455280945584434
13208	32	0.1021016827930481
13208	33	0.06928604205996436
13208	34	0.06263407880560123
13208	35	-0.017904054169591177
13208	36	-0.05513282260537267
13208	37	0.05744391445373509
13208	38	-0.07694957369418631
13208	39	-4.994650321208383E-4
13208	40	-0.1575996532111077
13209	1	0.025908999846233627
13209	2	0.05497012330611284
13209	3	-0.06706501149202637
13209	4	0.05725269917317277
13209	5	-0.04826909346641983
13209	6	-0.06895953600377425
13209	7	-0.015002370167181311
13209	8	-0.028770210809796026
13209	9	-0.16653807451314862
13209	10	-0.12572672584185796
13209	11	0.06196960497462811
13209	12	-0.07926938234626846
13209	13	-0.017359423256309015
13209	14	-0.10360538312074397
13209	15	-0.11748690919664995
13209	16	0.04669885244610583
13209	17	0.05751131982534474
13209	18	-0.054349283771607304
13209	19	0.02023360560220766
13209	20	-0.05237675939650899
13209	21	-0.05387035358035064
13209	22	-0.010627914861736087
13209	23	-0.007003882780082904
13209	24	-0.031629472034673256
13209	25	-0.047481456889471474
13209	26	0.025635977640746432
13209	27	0.044532091485699254
13209	28	-0.08439015694982288
13209	29	0.02240621530299336
13209	30	-0.04464529843575349
13209	31	0.009212417169734977
13209	32	0.0961250489199017
13209	33	-0.08805143361271917
13209	34	-0.010131485362819603
13209	35	2.8066253673841857E-4
13209	36	-0.07645291606331739
13209	37	-0.040560092393128855
13209	38	0.031167092958838793
13209	39	0.023542067501345798
13209	40	0.09913144312412925
13210	1	-0.16341269614188292
13210	2	-0.16142756482149423
13210	3	-0.09055232948542269
13210	4	-0.029208650649117374
13210	5	-0.043044045073049375
13210	6	-0.052540831472242644
13210	7	0.05959719895406579
13210	8	-0.010701455228108614
13210	9	-0.10935077443551222
13210	10	-0.132024341397468
13210	11	-0.19361773003407023
13210	12	-0.07752376357415613
13210	13	-0.06719667354953174
13210	14	-0.061568242870571055
13210	15	-0.06059803525879914
13210	16	-0.024497061638761863
13210	17	-0.08214599725994987
13210	18	-0.09568168640274877
13210	19	-0.14265184981451284
13210	20	-0.07964482141987617
13210	21	-0.16653645771417303
13210	22	-0.2056935282616763
13210	23	-0.19041422670750308
13210	24	-0.07587579822030222
13210	25	-0.04389363223424425
13210	26	-0.14698787111861833
13210	27	-0.012727840060627216
13210	28	-0.06546630386655039
13210	29	-0.18108184514542103
13210	30	-0.17514119637181125
13210	31	0.08696979867191601
13210	32	-0.05680258966454943
13210	33	-0.06047492145739852
13210	34	-0.03886916657727113
13210	35	-0.20289274649642408
13210	36	-0.054085257969312295
13210	37	-0.14152698035822198
13210	38	0.08559067562853073
13210	39	-0.3206307943385056
13210	40	0.02188022275691992
13211	1	-8.053228812343605E-5
13211	2	-0.04641386121819835
13211	3	-0.016782505776266277
13211	4	-0.042367693113675386
13211	5	-0.013481474453207909
13211	6	-0.10603547952604231
13211	7	-0.15047660443155308
13211	8	-0.28613223152842693
13211	9	-0.06539628707005818
13211	10	0.07358959794666475
13211	11	-0.018355612819576095
13211	12	0.10999946795109139
13211	13	-0.13179080707998025
13211	14	-0.1685303698171694
13211	15	-0.03661893751215217
13211	16	-0.16670928239467742
13211	17	0.01989354875767191
13211	18	0.03672776648016196
13211	19	-0.1189748933257988
13211	20	0.06827132496016475
13211	21	-9.25869513615396E-4
13211	22	-0.13035420184321822
13211	23	-0.13839445193227817
13211	24	-0.018816859057437796
13211	25	0.0039752330764528665
13211	26	-0.1526054947019233
13211	27	-0.0709381460215468
13211	28	0.01024094177858359
13211	29	0.033990579173959645
13211	30	-0.12952417505226066
13211	31	-0.09055677979114307
13211	32	-0.13257981903089444
13211	33	-0.14791386129149942
13211	34	-0.2631144211636638
13211	35	-0.006563594550243579
13211	36	-0.012599666644057095
13211	37	-0.10651721571199602
13211	38	-0.12167404844291241
13211	39	-0.11623092009130431
13211	40	-0.1508662720062759
13212	1	-0.019544674272722773
13212	2	-0.09699017613498384
13212	3	-0.0730691178294478
13212	4	-0.030029590949556706
13212	5	-0.060219542400588466
13212	6	-0.019309556157189434
13212	7	-0.04396833019927726
13212	8	0.04878016696762444
13212	9	-0.04325031574884264
13212	10	-0.06074584027259533
13212	11	-0.059518276524840985
13212	12	-0.036175331474815664
13212	13	-0.14367057710236253
13212	14	-0.07350612916756916
13212	15	-0.06868447166903024
13212	16	0.024824286153396713
13212	17	-0.14401793687033404
13212	18	-0.030294008472431244
13212	19	0.07655223039578374
13212	20	-0.029614011692935094
13212	21	-0.07573009555023447
13212	22	-0.022608523625109456
13212	23	-0.05331660084778633
13212	24	-0.1504298060419984
13212	25	-0.02351870581208715
13212	26	-0.11052338280729401
13212	27	-0.04081409095724098
13212	28	-0.05983519973460716
13212	29	0.051872112842893614
13212	30	0.0669493923097022
13212	31	-0.07548277302760198
13212	32	-0.0677660188888467
13212	33	-0.03108539485836559
13212	34	-0.16190341366728234
13212	35	-0.04405428639218911
13212	36	-0.12520344629689362
13212	37	0.01237060639215315
13212	38	-0.14895314189848108
13212	39	-0.06549201200102317
13212	40	-0.14576652430055503
13301	1	0.004348464772931493
13301	2	-0.01793683370977206
13301	3	-0.11056969801679983
13301	4	0.055946410453813655
13301	5	0.06434130696639428
13301	6	-0.02579562415241554
13301	7	-0.10732871391471122
13301	8	-0.013667274883950142
13301	9	0.021646796556318293
13301	10	0.06309472356029744
13301	11	0.06920942721647805
13301	12	-0.025309360896457633
13301	13	0.007425652771964053
13301	14	0.04398752631308156
13301	15	0.03712045637408323
13301	16	0.11395044891710882
13301	17	0.05876846408418146
13301	18	0.0325717655247999
13301	19	0.1496092512088154
13301	20	0.07839545764723255
13301	21	0.08718642777602525
13301	22	0.08715985193220632
13301	23	0.02733012375570354
13301	24	0.13035126606231984
13301	25	0.1369092403792891
13301	26	0.03564535000892022
13301	27	-0.002717709551632197
13301	28	0.1803712377512312
13301	29	0.07182740087520045
13301	30	0.10911945682653368
13301	31	-0.0846621048428915
13301	32	0.018000261850843913
13301	33	-0.1500659510737421
13301	34	0.17797323850152225
13301	35	-0.00501492989504726
13301	36	0.10106444980316809
13301	37	0.20175330549937343
13301	38	0.07050754336870568
13301	39	0.07957471070570676
13301	40	0.20271267834084483
13302	1	-0.011912997050380625
13302	2	-0.03096363674274727
13302	3	0.08361177350497684
13302	4	0.024263836833640084
13302	5	0.016612180710001923
13302	6	0.048926647051956706
13302	7	-0.005547171858637512
13302	8	0.16329115396457894
13302	9	-0.03099768854331586
13302	10	0.21551217639048303
13302	11	-0.006945571901844971
13302	12	-0.007094429667397151
13302	13	0.06624739937750235
13302	14	0.011621651687796941
13302	15	0.026080185698717173
13302	16	0.04481030608516079
13302	17	-0.011223049758179116
13302	18	0.1640383278594868
13302	19	-0.034168411460910875
13302	20	0.009726461879289161
13302	21	0.01577596224966271
13302	22	-0.06867410592354872
13302	23	-0.12854240754388968
13302	24	0.021673343297372583
13302	25	0.13023603459547672
13302	26	-0.04623505027321784
13302	27	-0.03895746003655631
13302	28	0.007537412147279099
13302	29	-0.010077796620834079
13302	30	-0.059259136014233604
13302	31	-0.028805002920833545
13302	32	0.20299574324742053
13302	33	0.20773304822091632
13302	34	0.018560216106884297
13302	35	0.05535802020193614
13302	36	0.037653383714847166
13302	37	-0.04343942883775043
13302	38	0.022225202050563553
13302	39	0.0746231342111372
13302	40	0.1251509013361769
13303	1	-0.0521397570215818
13303	2	-0.041124622788288434
13303	3	-0.00200004285565214
13303	4	-0.06532866230073253
13303	5	-0.07829018547502997
13303	6	-0.06127954396860247
13303	7	-0.08080478182076689
13303	8	0.010854035596238987
13303	9	-0.023420101554656014
13303	10	-6.978270244673013E-5
13303	11	-0.05583736300814479
13303	12	-0.01780922818236519
13303	13	-0.04622376355826674
13303	14	-0.10992245201708783
13303	15	-0.09526159482769003
13303	16	-0.03061416038621445
13303	17	-0.005536617708536085
13303	18	0.04792448895408086
13303	19	0.03561788511120767
13303	20	0.03628876436515327
13303	21	0.07902136343351174
13303	22	-0.002955398346152549
13303	23	-0.18167551421114325
13303	24	-0.050242241564319556
13303	25	-0.13011559553164886
13303	26	-0.001925243679060884
13303	27	-0.027874941720980928
13303	28	0.04638921608684399
13303	29	0.025151769768655186
13303	30	-0.007649206858260982
13303	31	-0.0912999362538045
13303	32	-0.06583259257745055
13303	33	0.06390608640744233
13303	34	0.002494072572162054
13303	35	-0.024623011570703568
13303	36	-0.0634283236627482
13303	37	0.04067175622259356
13303	38	-0.14168921938031787
13303	39	-0.026161811573736315
13303	40	0.06602567954441696
13304	1	-0.03927274177208062
13304	2	-0.07658083725037557
13304	3	0.07625216775728205
13304	4	-0.0868325765523359
13304	5	-0.01515041304660869
13304	6	0.00924329762927556
13304	7	0.10550754932560835
13304	8	0.06202469401891619
13304	9	0.08484163649044518
13304	10	0.01935909550626036
13304	11	0.07608529524171814
13304	12	0.14505049852710528
13304	13	0.0428185005126096
13304	14	0.16325830787830853
13304	15	0.15277575330923554
13304	16	0.1554385296041687
13304	17	0.06669653988208779
13304	18	-0.007834977335562598
13304	19	0.09990532001148011
13304	20	-0.0324402004938662
13304	21	0.04277115442698687
13304	22	0.009420048626395783
13304	23	0.07072064042044701
13304	24	0.1180628325238402
13304	25	-0.009694010635477923
13304	26	0.01881766493989545
13304	27	0.09938497665908841
13304	28	0.07817662817118531
13304	29	0.06546991349430442
13304	30	0.0407513039842442
13304	31	0.0762614639396304
13304	32	0.09756014786922407
13304	33	0.057501046371548625
13304	34	-0.0431023807681683
13304	35	0.11333645008039639
13304	36	0.05320183265418876
13304	37	0.03733214775104443
13304	38	-0.04653795406230188
13304	39	-0.13715658209191162
13304	40	0.00837694832316771
13305	1	-0.04325838734877152
13305	2	-0.042613004125350074
13305	3	-0.07616939562063862
13305	4	0.012701910557897378
13305	5	0.005882500226025655
13305	6	0.08218260825437085
13305	7	-0.053814317227924846
13305	8	0.005409841615268363
13305	9	0.036677926378494874
13305	10	0.04290861570567017
13305	11	0.014514480300150012
13305	12	0.02178014453242838
13305	13	0.0917079686225648
13305	14	-0.0562965863842706
13305	15	-0.001872282283315485
13305	16	-0.15303262894990155
13305	17	-0.06363898187346706
13305	18	0.007579229560477074
13305	19	0.034752807212363734
13305	20	0.06444558583691418
13305	21	0.020375433593862624
13305	22	-0.04819940785458243
13305	23	0.08370619063346396
13305	24	0.09185087984982943
13305	25	-0.02127901218724304
13305	26	0.043550722471145775
13305	27	0.12833534947040448
13305	28	0.04915212105479583
13305	29	0.1487079954780839
13305	30	0.15566764847557835
13305	31	0.2260208475735368
13305	32	0.009519679299977213
13305	33	0.10938461372778363
13305	34	0.0701850308561589
13305	35	0.057241632978154655
13305	36	-0.05303495381515688
13305	37	-0.027908108567636702
13305	38	0.08114267691685484
13305	39	-0.06531924759049446
13305	40	0.03139492166640423
13306	1	0.12010887258941239
13306	2	-0.01187718074591615
13306	3	0.031937327667794335
13306	4	-0.05962269722978064
13306	5	0.036653165668440124
13306	6	0.11505097084137361
13306	7	0.047956616020151444
13306	8	0.01690943034228809
13306	9	0.10706128471613141
13306	10	0.05384355805913543
13306	11	0.05845168807088896
13306	12	-0.041465031549790865
13306	13	0.017221444985977996
13306	14	-0.009495497672276088
13306	15	0.02207446264818458
13306	16	-0.04612214982371654
13306	17	-0.0163764066214398
13306	18	0.11634692727893281
13306	19	0.1471597925677628
13306	20	-0.01142642218632517
13306	21	0.11116838429303044
13306	22	0.07285250818561195
13306	23	0.05717566761993709
13306	24	0.2352198204051703
13306	25	0.14511404180839094
13306	26	-0.026509492811811697
13306	27	0.11797905863345903
13306	28	-0.06618672142355564
13306	29	-0.04866921699291282
13306	30	0.1332409739387046
13306	31	0.1381331100668035
13306	32	0.012645900480123373
13306	33	0.13222905143154406
13306	34	0.04661608319577226
13306	35	0.0777513108735306
13306	36	-0.12562534433407535
13306	37	0.11218561683491401
13306	38	0.017054530297315296
13306	39	0.18841052476093267
13306	40	-0.009533314369896573
13307	1	-0.01521929223641294
13307	2	0.1461986803089168
13307	3	0.044804133758898246
13307	4	0.0877805226033459
13307	5	0.1297618677140555
13307	6	0.10358521696907985
13307	7	0.2501479215993072
13307	8	0.11775795876091166
13307	9	0.16563044141612693
13307	10	0.14808304131730665
13307	11	0.17610195058096423
13307	12	0.08158316246802855
13307	13	-0.012726216386916178
13307	14	0.0974337879953282
13307	15	0.09290316665445886
13307	16	0.04122848630029097
13307	17	0.17237827716829202
13307	18	0.09594793374910182
13307	19	-0.05015710393137596
13307	20	0.10205199970330625
13307	21	0.2267892315143456
13307	22	0.09446125380137005
13307	23	0.02353339478374039
13307	24	0.18642603241745803
13307	25	0.13486484785592268
13307	26	0.02571544346686494
13307	27	0.08635939325210984
13307	28	0.03113058354561815
13307	29	0.07182740087520045
13307	30	0.1132082418732594
13307	31	0.10488228768046781
13307	32	0.02179699082280706
13307	33	0.07744573116924869
13307	34	0.17738912635199
13307	35	0.15415563085261397
13307	36	0.10345208750597124
13307	37	-0.06960938816777684
13307	38	0.035255688957974485
13307	39	0.1962702564158718
13307	40	0.23096639500918315
13308	1	0.03707504595093525
13308	2	0.10171242732043595
13308	3	0.12290943695385792
13308	4	-0.00866590208693907
13308	5	0.020721713399776576
13308	6	0.03227734911426694
13308	7	0.11589178162973468
13308	8	0.07147182531166152
13308	9	0.10341570548915513
13308	10	0.20103077007192383
13308	11	-0.01737229414844421
13308	12	0.10815211486967513
13308	13	0.11796004746877031
13308	14	0.08668884124462295
13308	15	0.24401705493961856
13308	16	0.18030558910402306
13308	17	-0.0077415337423829556
13308	18	0.03287197200165792
13308	19	0.04210544768783819
13308	20	-0.09821424676484725
13308	21	0.028062052640187574
13308	22	-0.037899917683091644
13308	23	0.04385913918713413
13308	24	0.08611224193712985
13308	25	0.06461789067270018
13308	26	0.14505498921779036
13308	27	0.15235863254791582
13308	28	0.10497186804899172
13308	29	0.036336474989525414
13308	30	0.06887820492477204
13308	31	0.034892068162974965
13308	32	0.15935132683671327
13308	33	0.1623389609019199
13308	34	0.13912570535655533
13308	35	0.04327212726644092
13308	36	0.02053829366153792
13308	37	0.03949562367547799
13308	38	0.008069138181760138
13308	39	0.24246196717329127
13308	40	0.09958839439124745
13309	1	0.06156691862738839
13309	2	0.010184042744715072
13309	3	-0.024063847353218648
13309	4	-0.012553177873215304
13309	5	0.027435574624711023
13309	6	0.018893044753461652
13309	7	0.045958808304725096
13309	8	-0.1872467304941523
13309	9	0.010144830886027023
13309	10	0.019228037445948587
13309	11	-0.009396255506345597
13309	12	0.10531399650110984
13309	13	0.1520608859806103
13309	14	0.06841084336124936
13309	15	-0.020732205596054598
13309	16	0.11141702434323264
13309	17	0.048719281432241246
13309	18	0.01091429107033548
13309	19	0.04759546152735794
13309	20	-0.012367186983567535
13309	21	0.0302007327302789
13309	22	-0.020789798554709193
13309	23	-0.019573332116223696
13309	24	0.033342642740365136
13309	25	0.11840849337004755
13309	26	-0.024931578310912528
13309	27	-0.017707308674850708
13309	28	0.13921211933118371
13309	29	0.134320925886378
13309	30	-0.05412659820132859
13309	31	0.035616946728005416
13309	32	0.06476569822419265
13309	33	0.0666546511138506
13309	34	0.03520518759584235
13309	35	0.05056467020963851
13309	36	0.08852671437163906
13309	37	0.17531747755329263
13309	38	0.12229200268503604
13309	39	0.05364073207171316
13309	40	0.26498609062243617
13310	1	0.1024980547524521
13310	2	0.06633476633822255
13310	3	0.009624799227456293
13310	4	0.015353343167909372
13310	5	0.0550373566160971
13310	6	0.09308227714814166
13310	7	0.1556862319931298
13310	8	0.1712545866935713
13310	9	0.19159965510947785
13310	10	0.04112762405635806
13310	11	0.081145461567111
13310	12	0.12046906100875532
13310	13	0.06304490709919719
13310	14	0.07536842743092365
13310	15	0.07316096004340977
13310	16	0.16187474580084427
13310	17	0.15284887009580927
13310	18	0.14624805183282064
13310	19	0.08722890301184094
13310	20	0.0267903338229587
13310	21	0.0617968094618675
13310	22	0.05745791105042741
13310	23	0.12629750483340274
13310	24	0.135119526768257
13310	25	0.11281661692999023
13310	26	0.023975293775983175
13310	27	0.1978109571114004
13310	28	0.06268226971564417
13310	29	0.03357845217480104
13310	30	0.18295791393869365
13310	31	0.10668234849494951
13310	32	0.031053642917633795
13310	33	0.09656044759106663
13310	34	-0.03702724555989789
13310	35	0.04222614155786886
13310	36	-0.10512976451602896
13310	37	0.019684665408256308
13310	38	0.14380097898064292
13310	39	0.20512497995859746
13310	40	-0.004388766533779176
13311	1	-0.010191737343784979
13311	2	0.021967967715848857
13311	3	0.05558620275436965
13311	4	0.046251726536016946
13311	5	0.08817632302226741
13311	6	0.09275377921510852
13311	7	0.14368224289593456
13311	8	0.015553092324608997
13311	9	0.021854026585550912
13311	10	0.0907504743590195
13311	11	0.13225434973297467
13311	12	0.13376415885511506
13311	13	0.01115655673259397
13311	14	0.18323669026757727
13311	15	0.16207982469827442
13311	16	0.20268069802067146
13311	17	0.0020211968400616342
13311	18	0.14311528671502316
13311	19	0.1558275093025756
13311	20	0.10790805058265107
13311	21	0.11611524786609095
13311	22	0.08396666027420707
13311	23	0.07932577523330764
13311	24	-0.011339530786770524
13311	25	0.11912020071869733
13311	26	-0.049055237801646
13311	27	0.09245346601521476
13311	28	0.17261813718960894
13311	29	0.06190351698237606
13311	30	0.15751169788993735
13311	31	-0.06432989551121437
13311	32	0.22508176067956498
13311	33	0.09967600809574861
13311	34	0.0024164064082370373
13311	35	0.08008603685042459
13311	36	0.027825560849791486
13311	37	0.15445446545021468
13311	38	-0.009048079963712041
13311	39	0.21876633339356744
13311	40	0.2841206102526641
13312	1	0.0353326929078186
13312	2	-0.04058704210839892
13312	3	0.05145621520043875
13312	4	0.09155272522681202
13312	5	0.003053310378987817
13312	6	0.09139620771971835
13312	7	0.0897568192562943
13312	8	0.12527122475309227
13312	9	0.04637680582442982
13312	10	0.11895779320776256
13312	11	0.11084612653583292
13312	12	0.06515327132818527
13312	13	0.09488786712789476
13312	14	0.11986911879466078
13312	15	0.1764347197599463
13312	16	0.05379727726682404
13312	17	0.02636957625782088
13312	18	0.13641825033822386
13312	19	0.0973942457041943
13312	20	0.04874996634345763
13312	21	-0.009657407856920486
13312	22	0.14847103554532737
13312	23	0.07476290984174483
13312	24	0.15138440961361255
13312	25	0.1439072019300056
13312	26	0.18606444084982598
13312	27	0.15900610266995585
13312	28	0.3112773164016218
13312	29	0.1500595048441511
13312	30	0.12305711938683572
13312	31	0.05997663627405103
13312	32	0.1941448973273623
13312	33	0.2025912988144256
13312	34	0.16589405372052113
13312	35	0.03226269229806178
13312	36	0.1307645616464228
13312	37	0.1203153947011586
13312	38	0.3275016496096015
13312	39	0.3140727195303512
13312	40	0.2440285785775913
13401	1	0.05937128841432937
13401	2	-0.0329290455477782
13401	3	-0.0537593830289147
13401	4	0.0074705104884280615
13401	5	0.01946202347729553
13401	6	0.014581128184033787
13401	7	-0.0868550422290113
13401	8	-0.04874915875380026
13401	9	-0.17870907917923518
13401	10	0.1331178717084427
13401	11	0.10315553746223571
13401	12	-0.036821237843497556
13401	13	-0.12235541334087685
13401	14	0.05521005140827384
13401	15	-0.04203214833342628
13401	16	0.07185651502994972
13401	17	-0.03225838344091869
13401	18	0.07396800990002106
13401	19	-0.10693767246719688
13401	20	0.02802660164169879
13401	21	-0.024438485688840217
13401	22	0.04016586612397077
13401	23	-0.007473225153951546
13401	24	-0.11570327270542435
13401	25	-0.08628650209215749
13401	26	-0.023458146010462144
13401	27	-0.018364343334944522
13401	28	-0.08518074823007993
13401	29	-0.026892960841657043
13401	30	0.11407900165173146
13401	31	-0.02548018635899041
13401	32	0.0708056227023448
13401	33	0.028274845914836533
13401	34	-0.015392221000034567
13401	35	-0.05327449202727763
13401	36	0.031469814970414234
13401	37	-0.021874358357010237
13401	38	0.02072707328382961
13401	39	-0.2143275012167365
13401	40	-0.23656899337473192
13402	1	-0.07892563305093248
13402	2	-0.11031651513415497
13402	3	-0.011406044288715833
13402	4	-0.09141246463998698
13402	5	-0.10284941204581699
13402	6	-0.11578155429771897
13402	7	-0.1329878652892944
13402	8	-0.10206365253590377
13402	9	-0.11115822083914395
13402	10	-0.11299104286305806
13402	11	-0.07542271003708834
13402	12	-0.13065411497245094
13402	13	-0.12798970639305196
13402	14	-0.12588669771311345
13402	15	0.020235863291340195
13402	16	-0.09916521381568089
13402	17	-0.0013372730056673277
13402	18	0.010729296734297122
13402	19	-0.06496762988812321
13402	20	-0.08081142890710424
13402	21	-0.09685349650257535
13402	22	-0.10474171024802104
13402	23	0.065010047352132
13402	24	-0.08333819092656114
13402	25	-0.12553021660959018
13402	26	-0.2138917091356305
13402	27	-0.33106693187239244
13402	28	-0.032117335821318704
13402	29	-0.04341144556725851
13402	30	-0.30333364365780824
13402	31	-0.09354410566150051
13402	32	-0.011903977865372894
13402	33	-0.3048894383511822
13402	34	-0.019866825622905537
13402	35	-0.36132683725571724
13402	36	-0.27419523876971397
13402	37	-0.0775255313816885
13402	38	0.03879225224226701
13402	39	-0.11102216256692543
13402	40	-0.003408851732608298
13403	1	0.00970552484290721
13403	2	-0.108745478774118
13403	3	-0.11614117684490921
13403	4	-0.08473419695464557
13403	5	-0.037755173293444244
13403	6	-0.044647515673567284
13403	7	-0.04127904375825864
13403	8	-0.11996222100996334
13403	9	-0.1048695599474243
13403	10	-0.07821874302855747
13403	11	-0.10006259212416069
13403	12	0.009001304953891065
13403	13	-0.2153326826294233
13403	14	-0.09037420460875722
13403	15	-0.23673107380543712
13403	16	-0.17457112522337326
13403	17	-0.17338398663018495
13403	18	-0.09857249091594156
13403	19	-0.19056508589974186
13403	20	-0.27113788327654476
13403	21	-0.04354313801405851
13403	22	-0.08698329116725745
13403	23	-0.0023864753241724657
13403	24	-0.10940921557197925
13403	25	-0.11799750620978244
13403	26	-0.053060014073452066
13403	27	-0.17773616865457598
13403	28	-0.18359727507571932
13403	29	-0.18322925135598211
13403	30	-0.21476604287484946
13403	31	-0.23822573437637118
13403	32	-0.05386027596185272
13403	33	-0.14096508494467486
13403	34	-0.249749743371396
13403	35	-0.17720776564959806
13403	36	-0.08195647844738119
13403	37	-0.2682082925223881
13403	38	-0.2012429573461887
13403	39	-0.3668719425975908
13403	40	-0.2610301196341709
13404	1	-0.005284332821091198
13404	2	0.011873434267677396
13404	3	-0.029553949221405418
13404	4	-0.03891589538110907
13404	5	0.003891089221241373
13404	6	0.005957642024867482
13404	7	-0.11939160669139426
13404	8	-0.10545911806432429
13404	9	0.004715965675309519
13404	10	-0.15320429604754793
13404	11	-0.0663335612818372
13404	12	-0.1831681957443081
13404	13	-0.024320202524528156
13404	14	-0.18151580723584004
13404	15	-0.17236863750425613
13404	16	-0.09208483765491593
13404	17	0.05446206862880132
13404	18	-0.1276531614443357
13404	19	-0.0016987018789649255
13404	20	-0.03102720779057222
13404	21	-0.12556345364988175
13404	22	-0.09956604788346368
13404	23	-0.10895462653803634
13404	24	-0.1706871330796389
13404	25	-0.05617789001987461
13404	26	-0.06188487291037603
13404	27	0.005002070223937949
13404	28	-0.06675334050228088
13404	29	0.08927429854576019
13404	30	-0.21402997886858088
13404	31	-0.029159660599667347
13404	32	-0.07501269236878016
13404	33	-0.01249372867186338
13404	34	-0.14858318120764125
13404	35	-0.12214423763794002
13404	36	-0.069999312704347
13404	37	-0.10825988199140113
13404	38	-0.10776676227395399
13404	39	-0.23265668577616339
13404	40	-0.18527340621476895
13405	1	0.058066335196816254
13405	2	-0.012278034268121019
13405	3	-0.13083164198565456
13405	4	0.048707032161793506
13405	5	-0.0907091161570861
13405	6	-0.021655379983997136
13405	7	-0.157658461240203
13405	8	-0.037013358265447494
13405	9	-0.037404760712576035
13405	10	-0.09279063233235263
13405	11	-0.11383032785173697
13405	12	-0.15606289964824782
13405	13	-0.08685393315590773
13405	14	-0.10545146702381203
13405	15	-0.009647024732579723
13405	16	0.028861598438915337
13405	17	-0.12105901495048954
13405	18	-0.0275921266659509
13405	19	-0.15222950930111523
13405	20	-0.027828097135262908
13405	21	-0.013848275437752022
13405	22	-0.12609901675774182
13405	23	-0.07937496572182567
13405	24	-0.1288510562094629
13405	25	-0.06945615073730238
13405	26	-0.1209059073657528
13405	27	0.03188428992491765
13405	28	-0.18605042442611364
13405	29	-0.10780276139483647
13405	30	-0.18569019213364868
13405	31	-0.14466309994644178
13405	32	-0.2310336016591208
13405	33	0.037483122525756585
13405	34	-0.10160928148233239
13405	35	-0.11921362617309228
13405	36	-0.1510496241240986
13405	37	-0.09252351306645323
13405	38	-0.14144827913643354
13405	39	-0.09265809396529079
13405	40	-0.23009492072886673
13406	1	-0.08345462094353095
13406	2	-0.028179869910111677
13406	3	-0.03833761124258217
13406	4	-0.09044693070167398
13406	5	-0.015718851316613325
13406	6	-0.06176406748078733
13406	7	-0.04636674561481868
13406	8	-0.1282581142651793
13406	9	-0.15122006394199872
13406	10	-0.14529013241875077
13406	11	-0.06368144017221766
13406	12	-0.17266902782507287
13406	13	-0.16783441904136964
13406	14	-0.07781923096545995
13406	15	-0.008787750495088176
13406	16	-0.031226997454020022
13406	17	-0.011702278983975134
13406	18	-0.06999905871063561
13406	19	-0.1044016975375115
13406	20	-0.1630030363393189
13406	21	-0.014465486249193305
13406	22	-0.09044185190100507
13406	23	-0.05829728441106141
13406	24	-0.2902257116595024
13406	25	-0.24019777807573206
13406	26	-0.15336761432369883
13406	27	-0.0884753830552043
13406	28	-0.10914105154692777
13406	29	-0.31368602299750137
13406	30	-0.15432956821432242
13406	31	-0.12524141425476643
13406	32	-0.1706777344728394
13406	33	-0.1307222708374951
13406	34	-0.150170158396989
13406	35	-0.35904102103081925
13406	36	-0.23580453285033798
13406	37	-0.10551036456151053
13406	38	-0.22704738139176328
13406	39	-0.18417872765387955
13406	40	-0.13139904626424226
13407	1	-0.016317183285906367
13407	2	-0.18677589434800979
13407	3	-0.07812014882506801
13407	4	0.0037217351519451825
13407	5	-0.017470616013884666
13407	6	-0.08739243715277212
13407	7	-0.13360531727639113
13407	8	-0.2196562228538923
13407	9	-0.012178430468942736
13407	10	-0.14716293761345156
13407	11	-0.09638104785464918
13407	12	0.015106252037966783
13407	13	-0.04747928504432508
13407	14	0.056513514997618586
13407	15	-0.11611475489922896
13407	16	-0.0994754169670955
13407	17	0.02258019185380533
13407	18	-0.13694715504810517
13407	19	-0.15897809238624916
13407	20	-0.05861683657101935
13407	21	0.031162743793025527
13407	22	-0.0701687882398474
13407	23	-0.03254821069890568
13407	24	0.02308799443986942
13407	25	0.03256408092798324
13407	26	-0.20409300354796756
13407	27	-0.170645730858638
13407	28	-0.17928986574959538
13407	29	-0.013242479809889574
13407	30	-0.08568118513957046
13407	31	-0.0021902482747648833
13407	32	-0.28028558260746905
13407	33	-0.008541099204173008
13407	34	-0.14497492192515438
13407	35	-0.10963762282936784
13407	36	-0.032113862988303765
13407	37	-0.2724888097771725
13407	38	-0.08153026079635595
13407	39	-0.07211388646769024
13407	40	0.0027289342098626435
13408	1	-0.0798819260855943
13408	2	0.007623055859586003
13408	3	0.0362225161635088
13408	4	0.01605601002787438
13408	5	0.025197516054895175
13408	6	-0.08330330646026596
13408	7	-0.036480876312076305
13408	8	-0.1764082169227308
13408	9	0.03779940624372813
13408	10	-0.061598017908757186
13408	11	-0.04513770499219305
13408	12	-0.015591781992334575
13408	13	-0.0863044151188248
13408	14	-0.08263288659914281
13408	15	-0.08526556574447142
13408	16	-0.07787110262529495
13408	17	0.01674617255377342
13408	18	0.049473011720806426
13408	19	-0.03155841904518297
13408	20	0.04495360129895687
13408	21	-0.19084977298828676
13408	22	-4.448085327553031E-4
13408	23	-0.08955041331666536
13408	24	-0.14701636446259414
13408	25	-0.01724771923758084
13408	26	0.04790950923877091
13408	27	-0.009735332238832939
13408	28	-0.10658491971648942
13408	29	-0.13915110352743199
13408	30	-0.18011233941460603
13408	31	-0.12986424345686487
13408	32	-0.19060260539995966
13408	33	-0.04861860967927356
13408	34	-0.032401390558547405
13408	35	-0.004298218544420251
13408	36	-0.1197761482770332
13408	37	-0.24121917509446433
13408	38	-0.022935157507575354
13408	39	-0.128550756672567
13408	40	-0.13593966570596194
13409	1	0.04744947197263372
13409	2	-0.0776672546905246
13409	3	0.027698742246258234
13409	4	-0.04570730943790835
13409	5	-0.04777968909639441
13409	6	-0.006092889647220545
13409	7	-0.12619355486820893
13409	8	-0.060330028275835446
13409	9	-0.08546529810474368
13409	10	-0.12227603608018
13409	11	-0.04999229859867427
13409	12	-0.12740984444445047
13409	13	-0.17434881185682372
13409	14	-0.14432225398352472
13409	15	-0.2675311187811147
13409	16	-0.14207408616416473
13409	17	-0.1121662237435288
13409	18	-0.09942631803185975
13409	19	-0.10673909437693396
13409	20	-0.039055879324337184
13409	21	0.026757748055779018
13409	22	-0.11538327989795505
13409	23	-0.028528543120515337
13409	24	-0.047717668316600736
13409	25	-0.192571335055014
13409	26	-0.37450561817094297
13409	27	-0.3085751062506574
13409	28	-0.09516779157597455
13409	29	-0.14282212844793918
13409	30	-0.13770476148948774
13409	31	-0.08017423012368852
13409	32	-0.1068331755805687
13409	33	-0.0377902474294487
13409	34	-0.1522834998731355
13409	35	-0.17903843460859292
13409	36	-0.03666031830174887
13409	37	-0.11146487036938879
13409	38	-0.07431177907719899
13409	39	-0.18397769191776803
13409	40	-0.2775485901573518
13410	1	-0.10929392860368736
13410	2	-0.044593929047540115
13410	3	-0.05451359658626842
13410	4	0.03082917139612462
13410	5	-0.01579713011281214
13410	6	0.10477593916834138
13410	7	0.019492949396713755
13410	8	0.1477121630351732
13410	9	0.05062484193874894
13410	10	-0.034649570305610666
13410	11	0.05563719395824762
13410	12	-0.05191946062048203
13410	13	0.012388272927417177
13410	14	-0.06082177481881246
13410	15	-0.06507875503285021
13410	16	0.04786978311258849
13410	17	-0.08783185321954079
13410	18	-0.09742735122430446
13410	19	-0.05238539595745095
13410	20	-0.08022665428898534
13410	21	0.05543864090279982
13410	22	0.059972722730933015
13410	23	-0.0875478209694549
13410	24	0.09731343292674666
13410	25	-0.07343779389751148
13410	26	-0.05560105032704854
13410	27	-0.187677196666165
13410	28	-0.0038349030089648295
13410	29	-0.08085076582923989
13410	30	-0.028056406759532138
13410	31	9.044922747065698E-4
13410	32	-0.036545730523201314
13410	33	-0.08555980498071136
13410	34	0.18203035983686533
13410	35	-0.18499521506843308
13410	36	-0.0805420349838144
13410	37	-0.1228095878363007
13410	38	-0.0700661864705765
13410	39	-0.1255162057812953
13410	40	0.059056555036534064
13411	1	-0.022819910482144934
13411	2	-0.043670200244442015
13411	3	-0.08134353626204671
13411	4	0.030772389848316095
13411	5	-0.07007263665153829
13411	6	-0.009550415657905376
13411	7	0.054208200220969616
13411	8	0.069812240924648
13411	9	0.07735520817561792
13411	10	-0.06642106819049332
13411	11	-0.054730005728053754
13411	12	-0.00588295666861427
13411	13	-0.1625475289494176
13411	14	-0.05126091425741919
13411	15	-0.023934763199520148
13411	16	-0.14985377057292482
13411	17	-0.03182064174406918
13411	18	-0.12256223825988144
13411	19	-0.04877845099810685
13411	20	0.03074786108255978
13411	21	-0.004673926458423239
13411	22	0.03486606188506158
13411	23	0.10068194021476273
13411	24	0.05244103299702374
13411	25	0.02477453370568128
13411	26	-0.0640288309873327
13411	27	-0.209130088348779
13411	28	-0.009491661844158727
13411	29	0.0017953530491041647
13411	30	0.037579112485090604
13411	31	-0.09218926681599982
13411	32	-0.03770983454535326
13411	33	-0.036892916399686726
13411	34	-0.011497613510364602
13411	35	-0.16187566151952382
13411	36	-0.08196382849376249
13411	37	-0.11029257122822145
13411	38	-0.127372234654068
13411	39	-0.09356173566281711
13411	40	-0.038723580862836116
13412	1	-0.0617319911376768
13412	2	-0.0952775627989908
13412	3	-0.02253215494539873
13412	4	0.0010720969979480799
13412	5	-0.025519442162853068
13412	6	-0.0530982452120341
13412	7	-0.19608128220936294
13412	8	-0.0387258026881554
13412	9	0.006207298383102966
13412	10	-0.11762419574395011
13412	11	-0.12876628357822284
13412	12	-0.13248927676565359
13412	13	-0.11552878881215634
13412	14	-0.031003929360352345
13412	15	-0.141627105245
13412	16	-0.1795924719167914
13412	17	0.02125537277680678
13412	18	-0.15170762296123996
13412	19	-0.12579504700384092
13412	20	-0.12620610358277418
13412	21	-0.020298452263624256
13412	22	-0.09185828002816976
13412	23	-0.0024787498189127177
13412	24	-0.007821070839312938
13412	25	-0.01905786412998367
13412	26	-0.13320195204917695
13412	27	-0.22526552113806986
13412	28	-0.11936906801907554
13412	29	-0.028122149290155107
13412	30	-0.19715517681672878
13412	31	-0.03017986438388931
13412	32	-0.18103815997039874
13412	33	-0.04411979931850851
13412	34	-0.17018308569920748
13412	35	-0.23272164930003214
13412	36	-0.10265251552927168
13412	37	-0.1781408164734728
13412	38	-0.10066340346789815
13412	39	-0.227494305836629
13412	40	-0.32681881623940967
13501	1	0.04804670778531417
13501	2	0.020189597288606365
13501	3	0.01724307103805245
13501	4	-0.022510579472502457
13501	5	-0.01664666585719843
13501	6	-0.004415438947610539
13501	7	0.0019406587138703912
13501	8	-0.10866265087495464
13501	9	-0.05495074423138391
13501	10	0.04054495605085151
13501	11	-0.05784846048732817
13501	12	0.00703637985484562
13501	13	-0.149086781806119
13501	14	0.0015793037251015107
13501	15	0.042030240668481156
13501	16	0.07685092476226174
13501	17	0.009173421347739463
13501	18	0.03118328969594586
13501	19	-0.05606901146749266
13501	20	0.023812205794236263
13501	21	-0.0019517852787558354
13501	22	-0.019340717072125813
13501	23	-0.03837358115511336
13501	24	0.011179910881388366
13501	25	-0.06812923191875342
13501	26	0.02277256050250287
13501	27	0.06495637657851461
13501	28	-0.04954657575115107
13501	29	-0.09550239689060902
13501	30	0.03905791201371045
13501	31	0.08326742213660054
13501	32	-0.13607540146698227
13501	33	0.08050726987104895
13501	34	0.16453594305111352
13501	35	0.058844179063171964
13501	36	-0.026886342238071848
13501	37	-0.010511906381928782
13501	38	-0.028082639529621645
13501	39	-0.09315434844269532
13501	40	-0.07984485354174353
13502	1	0.014935349894955152
13502	2	-0.09117274080237436
13502	3	-0.053167143373723746
13502	4	-0.19628048549022736
13502	5	0.07285984809949397
13502	6	-0.05347989188526725
13502	7	-0.08550403729323364
13502	8	-0.15214435974095863
13502	9	-0.01717220390517582
13502	10	-0.07194895244316513
13502	11	-0.12317802113607002
13502	12	-0.04131442173992639
13502	13	-0.09685000430781798
13502	14	-0.03280989623934971
13502	15	-0.09379479659386902
13502	16	0.0019306251998969515
13502	17	-0.13950581595500466
13502	18	-0.1558797992143255
13502	19	-0.1342795424739336
13502	20	-0.06196257628153745
13502	21	-0.17534111640937056
13502	22	-0.00647317383282342
13502	23	-0.046855324008511445
13502	24	-0.21488962833263514
13502	25	-0.20855725320711826
13502	26	-0.11246688655869264
13502	27	0.03359549532988382
13502	28	-0.07494531291388284
13502	29	-0.1632372579614696
13502	30	-0.13847595096909515
13502	31	-0.13791456206085684
13502	32	-0.13777762440196284
13502	33	-0.0029528448317890366
13502	34	-0.17532926378567026
13502	35	-0.009740031165890173
13502	36	-0.08303170322056275
13502	37	-0.10359653273973635
13502	38	-0.15582947452107732
13502	39	-0.10287234568117753
13502	40	-0.052325855793462495
13503	1	-0.04851368475977935
13503	2	-0.04276160006491381
13503	3	0.021147591702824542
13503	4	-0.024661066181700164
13503	5	-0.05014467434201819
13503	6	-0.04448721293746161
13503	7	-0.044828713914711216
13503	8	0.034521977452499186
13503	9	-0.043189652041817794
13503	10	-0.06920667830885918
13503	11	-0.1545055260545496
13503	12	0.03485419050540628
13503	13	-0.1494084593775682
13503	14	-0.08013630546261652
13503	15	-0.03268094549507339
13503	16	0.081824280692814
13503	17	-0.031184806943862498
13503	18	-0.08220627185837515
13503	19	0.033662989526568765
13503	20	-0.07639426197893329
13503	21	0.07141539973864042
13503	22	-0.03813220414255625
13503	23	-0.02670025007607535
13503	24	-0.05276789281618477
13503	25	-0.041829077377720125
13503	26	0.14282992944816897
13503	27	0.05832201007454074
13503	28	-0.07079698654784039
13503	29	0.11271525134249316
13503	30	0.077577400751764
13503	31	0.08502247459635726
13503	32	0.1873927852153301
13503	33	0.041522833972990725
13503	34	0.03895454691274125
13503	35	-0.012900443913743231
13503	36	-0.05744069864083201
13503	37	0.08958180458623133
13503	38	-0.033560241674457814
13503	39	0.017323777361191617
13503	40	-0.156072849780017
13504	1	-0.012175509694969833
13504	2	-0.04276296163169491
13504	3	-0.16095311522264666
13504	4	0.007393619786537187
13504	5	-0.028323524308252246
13504	6	-0.03996068417028198
13504	7	0.004250322313858135
13504	8	-0.03961737618452332
13504	9	0.0729703756252178
13504	10	-0.01870888949331828
13504	11	0.07884795846715775
13504	12	-0.0475839126686779
13504	13	-0.13924708648255546
13504	14	-0.04125540443218512
13504	15	-0.09768078210706221
13504	16	-0.07584242954398945
13504	17	0.07598956074452445
13504	18	0.028934339866346193
13504	19	0.006134151542127597
13504	20	0.006056095296187891
13504	21	0.10038749851214135
13504	22	-0.06846450813140592
13504	23	0.09155795200222627
13504	24	0.07875128893663685
13504	25	-0.022135375441031613
13504	26	0.082464866162546
13504	27	0.06232637798077434
13504	28	0.033172252935422364
13504	29	0.0355382422145496
13504	30	0.06068852638625799
13504	31	0.1180282149619103
13504	32	-0.20413731630308973
13504	33	-0.08251453831204714
13504	34	-0.04895501237532329
13504	35	-0.00820440008218526
13504	36	0.047644860564020064
13504	37	0.1534054366893045
13504	38	0.021444921346017054
13504	39	-0.07411457368435492
13504	40	-0.07387291758948322
13505	1	0.01720701665987434
13505	2	0.024560862180017295
13505	3	-0.06386767471160226
13505	4	-0.02190320795319778
13505	5	-0.008796338691098526
13505	6	-0.04709887469947205
13505	7	-0.10901098385402719
13505	8	-0.11382128646109635
13505	9	-0.07285035497059766
13505	10	0.039990628981286136
13505	11	-0.06489180810997652
13505	12	-0.0836872268861768
13505	13	0.04805580670269194
13505	14	-0.005333569634913715
13505	15	0.022556391330809333
13505	16	-0.13937434169181984
13505	17	-0.0943268587068431
13505	18	-0.03365085463926221
13505	19	-0.09195245043721201
13505	20	-0.024395143200031555
13505	21	-0.0376165101666075
13505	22	-0.04535612862164129
13505	23	0.042717807141315234
13505	24	-0.0838935921338475
13505	25	-0.03743509878573548
13505	26	-0.0702470413071481
13505	27	-0.044594238887938786
13505	28	0.02090525234662266
13505	29	-0.012801826021714646
13505	30	-0.07994693388587848
13505	31	0.031970673887066425
13505	32	0.02591002966121181
13505	33	0.092177551604955
13505	34	0.11554599987655223
13505	35	-0.03650409922963149
13505	36	0.0561864605235769
13505	37	0.03971655100395566
13505	38	0.07873471078937655
13505	39	-0.10136472751145931
13505	40	0.1346248941458228
13506	1	-0.05131321097428554
13506	2	-0.0748762653566395
13506	3	-0.08669772971617817
13506	4	-0.07333834734856026
13506	5	0.03155295889577303
13506	6	-0.1650520712077963
13506	7	5.209211040053674E-4
13506	8	0.04860604968008886
13506	9	-0.0918366534302848
13506	10	0.03016140470712969
13506	11	-0.09950966711027576
13506	12	-0.01759656002710841
13506	13	-0.07688669853571639
13506	14	-0.09118690212649483
13506	15	0.024939104522381683
13506	16	-0.22306466864286278
13506	17	0.04370841877615561
13506	18	0.07644572653933324
13506	19	-0.19729162193143424
13506	20	-0.05517651078871921
13506	21	0.005007024656428882
13506	22	0.00502180862164181
13506	23	-0.03998571429383446
13506	24	-0.08184256985443739
13506	25	-0.07704936530289075
13506	26	-0.0029496107593161014
13506	27	0.014865114946097435
13506	28	-0.06823217090601474
13506	29	0.1074200962423646
13506	30	0.04427607263670552
13506	31	-0.09369909624411576
13506	32	-0.08980124692792657
13506	33	0.041407297164958834
13506	34	0.004656016040222255
13506	35	0.008689038075374356
13506	36	-0.05944003471935133
13506	37	-0.019874201739845887
13506	38	0.03404240184991636
13506	39	0.06043645293274835
13506	40	-0.018791611383647933
13507	1	0.04824457746424926
13507	2	-0.03370803105502418
13507	3	-0.012736838745503576
13507	4	0.0016542866558992841
13507	5	-0.00792928087053113
13507	6	0.01877043977823689
13507	7	-0.04180622982965332
13507	8	-0.038796964711934834
13507	9	-0.1152479278104721
13507	10	-0.022829189483182688
13507	11	-0.00252733290813012
13507	12	-0.04703410016234244
13507	13	-0.019164994661331036
13507	14	0.05897313514417846
13507	15	-0.004494910008141062
13507	16	0.037733125335911666
13507	17	-0.11758396717682729
13507	18	-0.023391088328644116
13507	19	0.026400189851642608
13507	20	-0.13156780254509925
13507	21	0.03160519386027261
13507	22	-0.032212354487946016
13507	23	0.021358296585177072
13507	24	-0.16531428317240682
13507	25	-0.030694714652540256
13507	26	-0.02646337950482547
13507	27	-0.10431140452656962
13507	28	-0.11270339315761646
13507	29	0.11472036444014577
13507	30	0.014641602295853318
13507	31	0.044340163882559125
13507	32	0.04728358163954738
13507	33	-0.12282871688709207
13507	34	-0.04134783694205879
13507	35	-0.031848364813100716
13507	36	-0.10427388602869314
13507	37	0.02128923486291967
13507	38	-0.11720179077715187
13507	39	-0.12513595799860155
13507	40	0.06684444760843888
13508	1	0.018217453334674616
13508	2	-0.038825897346061566
13508	3	0.0042616478370653965
13508	4	-0.00776109821747184
13508	5	-0.004426704707064744
13508	6	-0.15615713837657097
13508	7	-0.04922214293182492
13508	8	0.0334832648579777
13508	9	-0.02442988586239636
13508	10	-0.062185504961540516
13508	11	0.04229380295147678
13508	12	-0.14292313857631456
13508	13	0.04551620248958699
13508	14	0.023439603096207406
13508	15	-0.03357122230035969
13508	16	-0.05422941234231615
13508	17	-0.08021068968482581
13508	18	-0.040539323583303144
13508	19	-0.07068348410542313
13508	20	0.007710368609416207
13508	21	-0.018428973319949193
13508	22	-0.04204872932916004
13508	23	0.04172797289830754
13508	24	0.024985088403013833
13508	25	-0.11105709637750039
13508	26	0.05707256730337207
13508	27	0.0358501664091051
13508	28	-0.029788157110608893
13508	29	-0.0765297351267904
13508	30	0.07368072895757649
13508	31	0.06983944490446703
13508	32	-0.06499849253886936
13508	33	0.030169903848822344
13508	34	-0.11646507438928921
13508	35	0.0577119056735782
13508	36	-0.05275981398162344
13508	37	0.01392550499180345
13508	38	-0.03649679979097442
13508	39	0.027031919395639648
13508	40	3.233977300283186E-4
13509	1	0.08084846749131103
13509	2	-0.06872383903236212
13509	3	0.055485332891191064
13509	4	0.02951881861330463
13509	5	-0.03158509694155143
13509	6	-0.04465116530055013
13509	7	-0.14495416720476584
13509	8	-0.06067318192619098
13509	9	0.03008176336488333
13509	10	-0.05188855159968142
13509	11	0.04445346988418919
13509	12	0.03278227437290582
13509	13	0.009122432305815664
13509	14	0.028144291276412048
13509	15	-0.07184296372997068
13509	16	0.08925701435126143
13509	17	-0.04131009713104561
13509	18	0.024617612382080267
13509	19	0.03880022020295826
13509	20	-0.09058947844362564
13509	21	-0.04245707692405176
13509	22	-0.004079213379618807
13509	23	0.003697877231154223
13509	24	0.07613094534770681
13509	25	-0.0928673630578345
13509	26	-0.011853773313156069
13509	27	0.06757164173389185
13509	28	0.06931041669138693
13509	29	0.08616635174318077
13509	30	-0.057002174419629625
13509	31	-0.18323451300238958
13509	32	-0.04450942238200639
13509	33	0.007936895071324557
13509	34	0.07924401372946477
13509	35	-0.055671113124809324
13509	36	-0.10340161797562786
13509	37	0.021646480376823263
13509	38	0.11737628846774584
13509	39	0.005118776147909898
13509	40	0.16016311277900286
13510	1	0.1410848548921635
13510	2	-0.015390903407958234
13510	3	-0.014453130078397436
13510	4	0.05718739495690528
13510	5	-0.05923631564978038
13510	6	-0.029170682360579292
13510	7	-0.039458672438009046
13510	8	0.012053288029598264
13510	9	-0.18692828114481586
13510	10	-0.0659971072624117
13510	11	0.0479979664352399
13510	12	-0.06863552424751873
13510	13	-0.03177856041611449
13510	14	0.13149097819253086
13510	15	-0.001185591318701995
13510	16	-0.012003217384965126
13510	17	0.05351348525570643
13510	18	0.004561117491967082
13510	19	0.020431123399930584
13510	20	0.044809009049103565
13510	21	0.029704174497418023
13510	22	0.004494784410738362
13510	23	-0.12808567204464794
13510	24	0.009604184592546972
13510	25	0.08883741962794289
13510	26	0.018668533102022877
13510	27	0.05038471786414078
13510	28	0.0976208885022487
13510	29	0.0024747433341332226
13510	30	-0.032900339363671094
13510	31	-0.055051409160583376
13510	32	0.1544960356674565
13510	33	0.12323288151416989
13510	34	0.031141793098072412
13510	35	-0.04537180008271946
13510	36	-0.0036535522284211197
13510	37	6.533684204086398E-4
13510	38	0.11512097967115409
13510	39	0.12178065248990322
13510	40	0.15536846890010736
13511	1	0.09208566628752024
13511	2	-0.007338686453323362
13511	3	-0.08249127651490795
13511	4	0.04208024463709492
13511	5	-0.01761838245556646
13511	6	-4.4009546936507604E-4
13511	7	-0.09179570815840066
13511	8	-0.15709211456089633
13511	9	-0.016743871875910088
13511	10	-0.04324309845375751
13511	11	-0.010439120574019967
13511	12	-0.09075249272250119
13511	13	-0.1845003305062889
13511	14	-0.19589721071333344
13511	15	0.013302496909005868
13511	16	-0.15087122588426638
13511	17	0.008387081256799434
13511	18	-0.04457002462162052
13511	19	0.045805545721712804
13511	20	-0.09980457408907029
13511	21	-0.1637813927059284
13511	22	-0.10104190341371577
13511	23	-0.008217272773002549
13511	24	0.016794802799829256
13511	25	0.06923977945871229
13511	26	-0.16800938636088603
13511	27	-0.1661343689225916
13511	28	-0.14129535595841958
13511	29	0.007291216016703572
13511	30	-0.0688035662205877
13511	31	0.007658393526519092
13511	32	0.038602184633134584
13511	33	-0.14328505195141616
13511	34	0.13342340156047072
13511	35	-0.016154783032568787
13511	36	0.05446421533657997
13511	37	-0.04131711218828116
13511	38	0.06510653260423283
13511	39	-0.0018873755950892246
13511	40	0.19238026123362317
13512	1	-0.00855681656014795
13512	2	0.043824375762092416
13512	3	0.07685047903255793
13512	4	0.0078109443974092585
13512	5	-0.028680694020259523
13512	6	0.08500359885852049
13512	7	0.044681933713206945
13512	8	0.06392988300790137
13512	9	-0.010611096665925857
13512	10	-0.016872285237354845
13512	11	0.04431528683771546
13512	12	0.03401056811935632
13512	13	-0.1347542674736033
13512	14	0.12066466474595217
13512	15	0.023811435352904198
13512	16	0.020078316376753946
13512	17	-0.06496464633870858
13512	18	0.06346513165520662
13512	19	-0.002894722809330119
13512	20	0.08073276271479557
13512	21	-0.02022871323310227
13512	22	-0.0064824042138127425
13512	23	0.026522986967258078
13512	24	0.10525140172707381
13512	25	0.028983129709736488
13512	26	0.053915727129535185
13512	27	0.07099056325786535
13512	28	0.01580440572886488
13512	29	0.021300329589536204
13512	30	-0.15096084574698665
13512	31	0.024397114879199933
13512	32	0.09861853000113996
13512	33	-0.022855917363102662
13512	34	0.18660405221599774
13512	35	-0.041039575659290506
13512	36	0.09215289305391394
13512	37	-0.24131010071730685
13512	38	0.12273554264152153
13512	39	-0.0949896684687701
13512	40	-0.017890509136321953
13601	1	0.0931202362257757
13601	2	0.15154065142191797
13601	3	0.0900011388566071
13601	4	0.06856057782849234
13601	5	0.07874232650760149
13601	6	0.03006408272948846
13601	7	0.013771009959540947
13601	8	0.12817108535394084
13601	9	0.12639403529887971
13601	10	0.2642310871966629
13601	11	0.1504461519403506
13601	12	0.08907838336862284
13601	13	0.1865250580395923
13601	14	0.1477816002298198
13601	15	0.19204823887196198
13601	16	0.19905558910402732
13601	17	0.2057098404648059
13601	18	0.12126388532089294
13601	19	0.1215187669267408
13601	20	0.06895673632183019
13601	21	-0.004951953702310163
13601	22	0.06493438464249124
13601	23	0.15095480514907678
13601	24	0.15901789732824767
13601	25	0.06955314437249172
13601	26	0.21269505264273647
13601	27	0.28415038730478415
13601	28	0.19819993358809995
13601	29	0.028210153636457846
13601	30	0.16094347976621037
13601	31	0.13908736414606437
13601	32	0.2527974156316404
13601	33	0.24284239641988847
13601	34	0.29904906687875865
13601	35	0.2517023598245771
13601	36	0.2560590425051714
13601	37	0.30993005435570353
13601	38	0.4148045497695705
13601	39	0.3210150707957311
13601	40	0.3504294406962529
13602	1	0.16470529447416382
13602	2	0.05762682783132078
13602	3	0.035813885892178376
13602	4	0.045735140965586396
13602	5	0.08687239723778362
13602	6	0.053000035506691745
13602	7	0.16310986475463807
13602	8	0.12948297426594735
13602	9	0.14443933382186458
13602	10	0.020260055368076735
13602	11	0.12233155343816549
13602	12	0.10397657870875321
13602	13	0.022177491990078124
13602	14	0.20589151805798878
13602	15	0.06951729441595944
13602	16	0.09211909024818965
13602	17	0.198049137323558
13602	18	0.21982782852871452
13602	19	0.038722844313880955
13602	20	0.09829871156626524
13602	21	0.05279131132785864
13602	22	0.19473272560358623
13602	23	0.1394208442587086
13602	24	0.1761693171327039
13602	25	0.1533365591842255
13602	26	0.08031388975528131
13602	27	0.20582970912712995
13602	28	0.0651875298019533
13602	29	0.1470849716102478
13602	30	0.17778805538510056
13602	31	0.12205946212817054
13602	32	0.22727213999194618
13602	33	0.13297982620977677
13602	34	0.15012432171545242
13602	35	0.06034080376050355
13602	36	0.08756664683446758
13602	37	0.24205360051701774
13602	38	0.24299174527541822
13602	39	0.11809647706962778
13602	40	0.3065678513727903
13603	1	-0.05126890693443187
13603	2	0.0794935271978261
13603	3	0.07233700289893008
13603	4	0.07378135190460355
13603	5	0.02558417847585659
13603	6	0.09852442622494095
13603	7	0.06827431330413702
13603	8	-0.008080093242739395
13603	9	0.07226976537404539
13603	10	0.003916892963928831
13603	11	0.035455957209990174
13603	12	0.04560052461688713
13603	13	0.11647565519524505
13603	14	0.22160112106479346
13603	15	0.08379364234489373
13603	16	0.08332705265920026
13603	17	0.13035560668360802
13603	18	0.0089211133924465
13603	19	-0.012163561980308657
13603	20	0.1269899367356473
13603	21	0.10625101701611328
13603	22	0.14381385021437154
13603	23	0.09144009233380501
13603	24	0.10884151706057565
13603	25	0.12388947985348864
13603	26	0.143617664674899
13603	27	0.09177492568775136
13603	28	0.144834467125726
13603	29	0.06301918823481856
13603	30	0.10374986579591194
13603	31	0.03899675952596482
13603	32	0.021216917478106723
13603	33	0.20956791107377626
13603	34	0.05976398398411931
13603	35	0.06144739007522304
13603	36	0.06004878317202156
13603	37	0.042795701012316556
13603	38	0.15015400095866482
13603	39	0.1279979134043714
13603	40	0.3169989114040632
13604	1	0.09264675137729128
13604	2	0.09236030630407299
13604	3	0.010766079934047212
13604	4	0.04132467715509236
13604	5	0.026117116069890756
13604	6	0.1259815911469957
13604	7	0.03756625406728631
13604	8	0.07914435976471879
13604	9	0.08170758748743623
13604	10	0.19590722356029744
13604	11	0.0013036856103880723
13604	12	0.043618576971311995
13604	13	0.2002719014739327
13604	14	0.08269847733419766
13604	15	0.16514377759249754
13604	16	0.23620836688180447
13604	17	0.07422309804056226
13604	18	0.1029031950852044
13604	19	0.17373362382909363
13604	20	0.042783546086141655
13604	21	0.15119808838523596
13604	22	0.13941355130915412
13604	23	0.1484874229941937
13604	24	0.09870644951680418
13604	25	0.08038016457451391
13604	26	0.09054648361916406
13604	27	0.10200602703542216
13604	28	0.12575675176992007
13604	29	0.17102370582501436
13604	30	0.10771326091099098
13604	31	0.18979759141878816
13604	32	0.2678542338134591
13604	33	0.1888651236926151
13604	34	0.21059157529626304
13604	35	0.18630884130605807
13604	36	0.23964761287233216
13604	37	0.10528248543869978
13604	38	0.20121326875180046
13604	39	0.1888845285570966
13604	40	0.18901385380414126
13605	1	0.029079823179479547
13605	2	0.0458482963447544
13605	3	0.05504417802143635
13605	4	0.05907453516217487
13605	5	-0.008093849085707205
13605	6	0.035161103219699896
13605	7	0.03632604497445868
13605	8	-0.08623933482502366
13605	9	0.12879887902861498
13605	10	0.058931028838472344
13605	11	0.03538041792401003
13605	12	0.05421463353072653
13605	13	-0.08404539326374305
13605	14	0.01364327510986385
13605	15	0.02593408376885975
13605	16	0.03845466185723723
13605	17	-0.010228429539083095
13605	18	0.11084654321221876
13605	19	0.062022592630277984
13605	20	0.04331114884939069
13605	21	-0.017885182207038497
13605	22	0.12730510504191983
13605	23	0.1338501818836093
13605	24	0.11015223463858348
13605	25	0.11258217757181654
13605	26	0.05823632485126495
13605	27	0.11731567066621551
13605	28	0.20814797858874812
13605	29	0.1308468090637689
13605	30	0.06381235215630454
13605	31	0.08564058357285376
13605	32	0.233069105425443
13605	33	0.07649440329318224
13605	34	-0.04878276427155015
13605	35	0.03897054812700418
13605	36	0.13786613310833218
13605	37	0.09149413774962767
13605	38	0.013562568197876601
13605	39	0.25425861409361517
13605	40	0.10734500500696242
13606	1	-0.015925241157876968
13606	2	0.019495229502464184
13606	3	-0.006206985670317522
13606	4	0.07732318777811997
13606	5	-0.01348371295681261
13606	6	-0.037253227974453296
13606	7	0.14415764439171852
13606	8	0.03178262060307446
13606	9	0.1417806207920549
13606	10	0.143619773804339
13606	11	0.03144338199281549
13606	12	0.1295740212722052
13606	13	0.19259398373061032
13606	14	0.15528990354723504
13606	15	0.14307677357297877
13606	16	0.11442488281634411
13606	17	0.12225774848558046
13606	18	0.08229416551299806
13606	19	0.0719109314661921
13606	20	0.06871081783463495
13606	21	-0.06034951784502596
13606	22	0.17687900852994431
13606	23	0.1588749301719119
13606	24	0.00795763384066106
13606	25	0.16032202503962623
13606	26	-0.023556839665360485
13606	27	0.05465550306183786
13606	28	0.06017930416727779
13606	29	0.11119292058240404
13606	30	0.06104013429600741
13606	31	0.11751121832088529
13606	32	0.14406996019875606
13606	33	0.0945633364402454
13606	34	0.12298301227588126
13606	35	0.17421886858139857
13606	36	0.09763081574974564
13606	37	0.02077229763603583
13606	38	0.05762536214464831
13606	39	0.08565261465018636
13606	40	0.41360252685387167
13607	1	0.03520730918466697
13607	2	0.06283552692857697
13607	3	0.013653064160600081
13607	4	-0.09521873601053343
13607	5	0.007060942604876885
13607	6	0.0378829159663141
13607	7	-0.0321920039373893
13607	8	0.1444891224124234
13607	9	-0.024014910850510773
13607	10	0.08254680809996273
13607	11	0.015372686393156698
13607	12	0.18483149570214863
13607	13	0.05029532439743889
13607	14	-0.029717314072435386
13607	15	0.06436656544984487
13607	16	0.06599609286777763
13607	17	0.08689107960783105
13607	18	-0.041636013347314815
13607	19	0.1910758022481076
13607	20	9.468202824578498E-4
13607	21	0.02317304629769268
13607	22	0.08603492025337545
13607	23	0.09641296959609491
13607	24	0.15855285679553077
13607	25	0.22096997992547074
13607	26	0.19432142785987594
13607	27	0.0769341163146251
13607	28	0.11256552420767463
13607	29	0.2131732399132389
13607	30	0.12227635469383102
13607	31	0.18904212674015497
13607	32	0.18920447990494438
13607	33	0.21643279885184796
13607	34	0.09573045078147402
13607	35	0.11483206451479333
13607	36	0.128131643707718
13607	37	0.1448355711514111
13607	38	0.24630240273636872
13607	39	0.1893206758512136
13607	40	0.18849286450684843
13608	1	0.10574636244038516
13608	2	-0.019037155602518396
13608	3	0.006361779620338126
13608	4	-0.01783489701501395
13608	5	0.005128978245373617
13608	6	0.008348684363809866
13608	7	-0.010665473500814926
13608	8	0.012087005576042031
13608	9	0.18837463428790358
13608	10	0.132986325404147
13608	11	0.06109698285101217
13608	12	0.09918738719251508
13608	13	0.022842696393745143
13608	14	0.1553377963745035
13608	15	-0.0023486797524867598
13608	16	-0.03277781625465792
13608	17	-0.008797375166004429
13608	18	0.07201532255407272
13608	19	0.03422076530289786
13608	20	0.01722329887912366
13608	21	0.0010940017467362395
13608	22	9.155500126993843E-4
13608	23	0.05859653140035448
13608	24	0.1114344297658505
13608	25	-5.703299995758471E-4
13608	26	0.08426877386533249
13608	27	0.0010229810032171827
13608	28	0.04803239279556237
13608	29	0.10421769010747539
13608	30	0.04958680039688801
13608	31	0.05052081599384195
13608	32	0.16469142050317487
13608	33	0.031233137233378727
13608	34	0.064373606571273
13608	35	-0.00423973179167092
13608	36	0.1079130619564097
13608	37	0.08591062421720608
13608	38	-0.03924710939613618
13608	39	0.1654139671299859
13608	40	0.0179764611707256
13609	1	0.09145859563564329
13609	2	0.06851539087536196
13609	3	-0.011873467370261181
13609	4	0.07025142325941403
13609	5	-0.014347775348383607
13609	6	0.060583059313110255
13609	7	0.03231288445092417
13609	8	0.07338263997027639
13609	9	0.14453729652797875
13609	10	0.06608165685512546
13609	11	0.07029584545359313
13609	12	0.029144717734517656
13609	13	0.017790480820679022
13609	14	0.12543440061309497
13609	15	0.1357749406281883
13609	16	0.031673622600990825
13609	17	0.0328880621853358
13609	18	0.013048875345305078
13609	19	0.03898063656158257
13609	20	0.025822581096463182
13609	21	0.07270970657648235
13609	22	0.13704400780159887
13609	23	0.007432865422615009
13609	24	0.11950251720591609
13609	25	0.05075548141604003
13609	26	-0.0316121363421189
13609	27	0.021756049762451823
13609	28	0.1378759403347516
13609	29	0.12350833834231167
13609	30	0.10668720236616025
13609	31	0.13554775385020434
13609	32	0.08919321013456738
13609	33	0.05884328569088382
13609	34	0.07358786009535834
13609	35	0.039927886824287384
13609	36	-0.0213640714892378
13609	37	-0.15792688531207233
13609	38	0.16281989717101197
13609	39	0.0670027107473743
13609	40	0.17110362708379512
13610	1	-0.03867668597222007
13610	2	0.08757743138566809
13610	3	0.11928121752540832
13610	4	0.027037584605306364
13610	5	0.013418490779617542
13610	6	0.08473110290232455
13610	7	0.08173341901105147
13610	8	0.01839543590948267
13610	9	0.01912849853862042
13610	10	0.07162730085009628
13610	11	-0.013861244109136805
13610	12	0.05477906433313251
13610	13	0.08268962555817438
13610	14	0.07712504734179504
13610	15	0.06812303990161439
13610	16	0.1549552568301138
13610	17	0.001299659487159488
13610	18	0.08833979283579652
13610	19	-0.0024436979415298765
13610	20	-0.029519219786493522
13610	21	0.05816030694227692
13610	22	0.012983178343731083
13610	23	0.1587916428995939
13610	24	0.22315784308748476
13610	25	0.1794864761736008
13610	26	0.20248042077070494
13610	27	0.18622906924116478
13610	28	0.16776953709208442
13610	29	0.09648997948815463
13610	30	0.09377153458483889
13610	31	0.056750332678539905
13610	32	0.013488624163066731
13610	33	0.08945834097085736
13610	34	0.07329767474301008
13610	35	0.004916748729520748
13610	36	0.10176651005029669
13610	37	0.1332769619562555
13610	38	0.014091498286241233
13610	39	0.18070782299434995
13610	40	0.11449290977891735
13611	1	0.007011162190160292
13611	2	-0.014861988627924205
13611	3	0.09718875242807101
13611	4	0.005711264449125508
13611	5	0.03036055764824752
13611	6	0.025106363763704564
13611	7	-0.00334307420015989
13611	8	0.048556514459384914
13611	9	0.010835717973712633
13611	10	0.02931045742666072
13611	11	-0.004312979205487011
13611	12	-0.028407890708528782
13611	13	0.013932448621595483
13611	14	0.07342814635930495
13611	15	0.16598423648371607
13611	16	0.17567252228506192
13611	17	0.027001569866186514
13611	18	-3.281594846740177E-4
13611	19	0.07873152846560316
13611	20	0.0026902197858262866
13611	21	0.0893949454721863
13611	22	-0.0012188849177618977
13611	23	-0.10739529349585553
13611	24	0.05806730416070849
13611	25	0.06446465597625206
13611	26	0.1536278313146653
13611	27	0.06795769222145509
13611	28	-0.0276020432043822
13611	29	0.0975104885100393
13611	30	0.12315549497829892
13611	31	-0.015509197558941423
13611	32	0.10625907390483746
13611	33	1.0691409809737706E-4
13611	34	-0.035325770876291074
13611	35	-0.09716971327650725
13611	36	-0.031458564987680404
13611	37	-0.019291677304899224
13611	38	0.06709254380739793
13611	39	0.04654618330359028
13611	40	0.1930206770926972
13612	1	0.009125434658109555
13612	2	-0.003851298006484427
13612	3	-0.06743608608545415
13612	4	-0.0953505996148003
13612	5	0.06660706310299958
13612	6	0.11355661873115253
13612	7	0.04903514696118805
13612	8	0.07290999189283554
13612	9	0.007487138343073241
13612	10	0.049264517315670275
13612	11	0.04243781556890269
13612	12	0.12049773117206541
13612	13	0.05255898293738426
13612	14	-0.01269753768325188
13612	15	0.17759825710065513
13612	16	0.07135041866575875
13612	17	-0.028531455334778855
13612	18	0.2138090827115846
13612	19	0.06710286629915174
13612	20	0.1210765541651142
13612	21	0.048927583939942565
13612	22	0.10130737948637147
13612	23	-0.012028092431712878
13612	24	0.0589138147522732
13612	25	0.1239346220683828
13612	26	0.10424556565020993
13612	27	-0.033636584388659685
13612	28	0.08503596975903349
13612	29	0.1398783068095497
13612	30	0.06853646237082955
13612	31	0.10748996108364395
13612	32	0.17059968640583634
13612	33	-0.0074477164677944074
13612	34	0.1919094416085798
13612	35	0.06153478606347562
13612	36	0.06536290631560604
13612	37	0.04819723989931646
13612	38	0.07451760559506937
13612	39	0.17213777542626474
13612	40	0.2905366248549157
21101	1	0.11143569218726057
21101	2	-0.0343185244489419
21101	3	-0.07885063826035932
21101	4	0.09068338298284218
21101	5	0.02774579577976155
21101	6	-0.0248309540872782
21101	7	-0.057608379731760806
21101	8	0.10894317541341536
21101	9	0.10328974472963637
21101	10	0.16249114100578055
21101	11	0.09807872769792425
21101	12	-0.028203371091869656
21101	13	-0.017593817633020592
21101	14	-0.16208901007887278
21101	15	-0.02767174130362804
21101	16	0.03590952566590744
21101	17	-0.09848160671729289
21101	18	-0.021440907938803377
21101	19	-0.2253730484230161
21101	20	0.05677445793043745
21101	21	-0.07481619187846178
21101	22	-0.03550369946965759
21101	23	0.09466232426547094
21101	24	-0.02819978179947924
21101	25	0.0011120157970196942
21101	26	-0.023854437586663835
21101	27	0.09306783278765351
21101	28	-0.052636408807821056
21101	29	-0.02082517629840197
21101	30	-0.14371260208029213
21101	31	0.0206816363069251
21101	32	0.041178893966389296
21101	33	-0.06338724815672236
21101	34	0.024918154955784644
21101	35	-0.16315886928898493
21101	36	-0.047098873037597855
21101	37	-0.10495316318578318
21101	38	0.11929140306110497
21101	39	0.14517257173376663
21101	40	0.03809185587306274
21102	1	0.03538396079271777
21102	2	0.07421337736828093
21102	3	0.06506687684636603
21102	4	-0.010908693598938868
21102	5	0.01564430146581941
21102	6	-0.038519707094636146
21102	7	-0.009764599638039329
21102	8	0.14703515278636559
21102	9	0.07925649782905708
21102	10	0.1429659666300367
21102	11	0.03708359988050347
21102	12	0.03934854744003502
21102	13	0.007311029071772168
21102	14	0.09462725439328068
21102	15	0.10525900498067386
21102	16	0.19193018787846228
21102	17	0.044007317717635885
21102	18	0.10160258932916832
21102	19	0.10590412915715319
21102	20	0.14788750335899437
21102	21	0.04516418617619422
21102	22	-0.009656182909303368
21102	23	0.10499607501139963
21102	24	0.03328118419457837
21102	25	0.09297418915058842
21102	26	-8.277409482673193E-4
21102	27	0.0530779544851967
21102	28	0.15605840044222674
21102	29	0.12053497391393364
21102	30	-0.09658687742401639
21102	31	0.07195809988100166
21102	32	0.019673426985328035
21102	33	0.015148133613827497
21102	34	0.18123946001348656
21102	35	0.10408782816423212
21102	36	0.01932576350163373
21102	37	-7.269353754253416E-4
21102	38	0.04895904525211847
21102	39	0.15765306795112366
21102	40	-0.00948723543155694
21103	1	0.10202947622992653
21103	2	-0.027301787513930975
21103	3	-0.014131549262462073
21103	4	0.03833657871010132
21103	5	-0.08127005486459282
21103	6	-2.8178539269418934E-4
21103	7	0.11361462220867224
21103	8	0.22103818331587632
21103	9	0.01899729983240661
21103	10	0.0671770110674288
21103	11	0.06694595098614542
21103	12	0.02486913817855907
21103	13	-0.029198312286602857
21103	14	-0.023375798774480927
21103	15	-0.11520069801544963
21103	16	-0.07815847250464714
21103	17	-0.004750150200543146
21103	18	0.017324372537615318
21103	19	0.015577004752806545
21103	20	-0.01180821856070935
21103	21	0.05734822650823901
21103	22	0.05790892828196803
21103	23	-0.09206333258882893
21103	24	0.15211852352749133
21103	25	0.04303545391976371
21103	26	0.0988275916667476
21103	27	-0.18094905261639127
21103	28	0.145740351313556
21103	29	0.11038130179804995
21103	30	0.041106544382714105
21103	31	0.03242006004400366
21103	32	0.037793266899598166
21103	33	0.11571374034977566
21103	34	0.08887397742171999
21103	35	0.017461059197081852
21103	36	0.00802641355308964
21103	37	0.02323705832728251
21103	38	-0.03705573509815707
21103	39	-0.11932965553736352
21103	40	0.09445492556011459
21104	1	0.008127157420730668
21104	2	-0.06508792184617462
21104	3	0.005964150703118065
21104	4	-0.010240445864525327
21104	5	-0.010896805606744664
21104	6	0.058795894472986276
21104	7	0.07296734655496095
21104	8	-0.05992928806866615
21104	9	0.058229922499499764
21104	10	0.0033390578379197677
21104	11	0.017737067469582257
21104	12	0.047661469899651365
21104	13	0.07780918114028879
21104	14	0.01768808361894969
21104	15	0.10285657005918836
21104	16	-0.03750602562685401
21104	17	0.13089655177049764
21104	18	0.03741360847309494
21104	19	0.13313993612581498
21104	20	-0.010290141092539784
21104	21	0.10257041946277212
21104	22	0.019210234500846468
21104	23	0.1340429457620047
21104	24	0.05245966271583313
21104	25	0.030210979809005778
21104	26	-0.03898052036782218
21104	27	0.06295221578791654
21104	28	0.032785788597117005
21104	29	0.13855170655945415
21104	30	0.008241799364462565
21104	31	0.12083070048394262
21104	32	-0.056711984316855535
21104	33	-0.011728006619001974
21104	34	0.14260913641262363
21104	35	0.165229272005881
21104	36	0.04399445976183358
21104	37	0.14405042951475622
21104	38	0.05144368349834849
21104	39	0.008106149340058266
21104	40	0.13705483772524474
21105	1	0.13085509662560213
21105	2	-0.025437505179844777
21105	3	-0.014375095968048868
21105	4	-0.0820011861510217
21105	5	0.025205041302097442
21105	6	0.05692322498128988
21105	7	0.04067548327433457
21105	8	-0.08267051263914027
21105	9	0.0023232408516946634
21105	10	0.1832423500973306
21105	11	0.006112453575518373
21105	12	0.03793852647829965
21105	13	0.06340930297680814
21105	14	0.030317848832517313
21105	15	0.10387184741954769
21105	16	0.15591682730820366
21105	17	-0.025571517582349657
21105	18	0.07398919207733456
21105	19	0.04649667006449221
21105	20	-0.053346552861107455
21105	21	0.10961077214061987
21105	22	0.10912494083351021
21105	23	-0.010438564492432079
21105	24	-0.0188356037246038
21105	25	0.12820885901101065
21105	26	0.05065729950368336
21105	27	0.19015780925087
21105	28	0.06757295136957708
21105	29	0.10683095198309189
21105	30	0.12811103572326488
21105	31	0.18250339281998862
21105	32	0.18448366618406453
21105	33	0.1496931548621916
21105	34	0.09534183080627656
21105	35	0.12484362376509495
21105	36	0.07890786105689074
21105	37	0.04505579058464093
21105	38	-0.023995109331750086
21105	39	0.1514110958449777
21105	40	0.11413559823210306
21106	1	0.015963875709864794
21106	2	0.008141701973197968
21106	3	0.030379103283483033
21106	4	0.012840404123480198
21106	5	0.009641275956319362
21106	6	-0.03681689813175382
21106	7	0.014082404800404902
21106	8	0.13577588044443445
21106	9	0.040320340686854195
21106	10	-0.013492805043824774
21106	11	0.06626748021162143
21106	12	0.04562417596275736
21106	13	-0.0556257116712473
21106	14	0.04999906954540023
21106	15	0.011164891669963595
21106	16	-0.0051349143284653564
21106	17	-0.07798061096019637
21106	18	0.10112073470720873
21106	19	-0.09085381472501552
21106	20	-0.007822569898266352
21106	21	0.0010178559502804774
21106	22	0.1106366157637737
21106	23	-0.12459517404792564
21106	24	0.06089471759036513
21106	25	0.07267294362358001
21106	26	-0.1038966365605134
21106	27	-0.11167601169667307
21106	28	-0.12417173793259906
21106	29	0.05412158488255869
21106	30	0.04477890206702284
21106	31	-0.06729980560638182
21106	32	-0.041320537353591646
21106	33	-0.032065940380611835
21106	34	0.05000990523947735
21106	35	0.036885426186131554
21106	36	-0.11809962598413648
21106	37	0.01948401060872129
21106	38	-0.014212882158219031
21106	39	0.05190616712042129
21106	40	-0.22550402343753007
21107	1	0.06929905022786542
21107	2	-0.04650663175467429
21107	3	-0.051779817256246474
21107	4	0.029385421088683472
21107	5	0.04934708094856077
21107	6	5.545477242634433E-4
21107	7	0.0520318511298683
21107	8	0.08534846257442297
21107	9	-0.0886987024231658
21107	10	0.0771033442499558
21107	11	0.009024391229800699
21107	12	-0.005804714854996007
21107	13	-0.0140300621275955
21107	14	0.07821851245552836
21107	15	0.09761903302034369
21107	16	0.10573662358678604
21107	17	0.16127410378769014
21107	18	0.11205868678379716
21107	19	0.16114781603855022
21107	20	-0.038524324284232137
21107	21	0.03291703793823331
21107	22	0.028907085791914255
21107	23	0.005493728869033987
21107	24	0.12413349293953502
21107	25	0.06625181208409003
21107	26	0.03817180290396749
21107	27	0.03395446253989576
21107	28	0.11102974027566859
21107	29	0.2034909791328019
21107	30	0.13771006806297237
21107	31	0.11632417187855992
21107	32	0.14396773956058695
21107	33	0.17776598576158165
21107	34	0.014834072103418805
21107	35	-0.002895341324851586
21107	36	0.0408405720283298
21107	37	0.14684617390837928
21107	38	0.14287282131463996
21107	39	0.23397166981809647
21107	40	0.17392339867274131
21108	1	0.046558795102612294
21108	2	0.03065746605772901
21108	3	0.07478540706600256
21108	4	-0.009079144663690641
21108	5	0.023820108809090357
21108	6	-0.11232177198932902
21108	7	0.07595474232801536
21108	8	-0.1465857833912949
21108	9	0.05380055863685129
21108	10	0.05197980012776071
21108	11	-0.06211319441251817
21108	12	-0.12551564817770355
21108	13	0.0598638526601718
21108	14	0.11035243826927399
21108	15	-0.0379156772321565
21108	16	-0.021872249670892074
21108	17	-0.0021675465226635993
21108	18	0.04182144553733025
21108	19	0.006513250917180358
21108	20	0.1158144987919556
21108	21	-0.008005541078524914
21108	22	-0.021977815588655858
21108	23	-0.10731641835437955
21108	24	0.04950860876214591
21108	25	0.02721834557550551
21108	26	0.03807706913823239
21108	27	0.07874568293662776
21108	28	0.09524714471993434
21108	29	-0.07080271048583597
21108	30	0.11024076313150033
21108	31	-0.0021921694884667886
21108	32	0.016089028670435823
21108	33	0.09350341464898548
21108	34	-0.051232807776493416
21108	35	0.002316344222151656
21108	36	-0.12228631717874094
21108	37	0.05175421925687829
21108	38	-0.03603563987228853
21108	39	-0.05519413552299568
21108	40	-0.11065210480175125
21109	1	0.026678567796793118
21109	2	-0.06475455199345248
21109	3	0.02945144483878792
21109	4	-0.0314517308500335
21109	5	0.015948405177404368
21109	6	-0.019115531455398127
21109	7	0.02985101802214274
21109	8	-0.04314209368859423
21109	9	0.05600045497690331
21109	10	-0.01262677978369453
21109	11	0.10600033986496271
21109	12	0.090105951504178
21109	13	0.14468529886012504
21109	14	0.12939367363910748
21109	15	0.1140480604374261
21109	16	0.06806002353263807
21109	17	0.04453983861437649
21109	18	0.020604090586694213
21109	19	0.0600811132747765
21109	20	0.04604483341665144
21109	21	0.07844809982805145
21109	22	0.019424243613123338
21109	23	-0.05588997663209483
21109	24	0.08664790671258515
21109	25	0.14044890225665085
21109	26	0.10457049872906765
21109	27	0.04527842399620852
21109	28	-0.039634713772386476
21109	29	-0.02599049269307585
21109	30	0.06498510457786466
21109	31	0.03388608007828253
21109	32	-0.059443854293547815
21109	33	-0.016322612567925887
21109	34	0.003494234607217095
21109	35	-0.011564578238811407
21109	36	0.0388985048788868
21109	37	-0.04302474320438421
21109	38	-0.033990069203213125
21109	39	-0.125731288691334
21109	40	-0.13882570685095175
21110	1	0.1075315489655786
21110	2	0.04906743736924568
21110	3	-0.04554089322127908
21110	4	-0.03149105281906728
21110	5	0.026998629851110678
21110	6	-0.048737580544070624
21110	7	-0.022365467867821565
21110	8	-0.01329346323269931
21110	9	0.04043120936512423
21110	10	0.08016872585717039
21110	11	-0.03803695105341376
21110	12	-0.13083367324401962
21110	13	-0.0445578968321243
21110	14	0.02580382832472594
21110	15	-0.0073682450890970586
21110	16	-0.16320934055431735
21110	17	-0.0425427108885188
21110	18	-0.12442418074023465
21110	19	-0.11011605676234382
21110	20	-0.048142469561291534
21110	21	0.019753841328096655
21110	22	-0.0037124356273920966
21110	23	-0.057318006951255995
21110	24	-0.009268895013775591
21110	25	-1.7180212086742586E-4
21110	26	0.08525740093183032
21110	27	-0.02860605306793218
21110	28	-9.748732659673465E-4
21110	29	9.431359140137374E-4
21110	30	0.007063677218773989
21110	31	0.11320458610727258
21110	32	-0.07011321522472969
21110	33	-0.15292446143514837
21110	34	0.10747913630688544
21110	35	-0.08130797609273799
21110	36	0.019511926718216444
21110	37	-0.09190858002915547
21110	38	0.0390292698438941
21110	39	-0.08695436232083864
21110	40	0.05960434064916598
21111	1	0.14842777590831702
21111	2	-0.006224500093232166
21111	3	0.02162541735588519
21111	4	0.06666212905504665
21111	5	0.014772268787542231
21111	6	0.002696658487060688
21111	7	0.10733612539966231
21111	8	0.17650261493547248
21111	9	0.0917349443897919
21111	10	0.057656411871988666
21111	11	0.046996476615674965
21111	12	0.0020969620122031074
21111	13	0.003471306235837801
21111	14	-0.06700465518143517
21111	15	0.0936806342543548
21111	16	0.07851987481831202
21111	17	0.05433898909395651
21111	18	-0.02723449130247957
21111	19	0.14038601079398205
21111	20	0.12410193834202943
21111	21	-0.018096794972151997
21111	22	0.08520404553715366
21111	23	-0.015035454591185271
21111	24	-0.0022149670296158774
21111	25	-0.0786927069983605
21111	26	0.013930622628301137
21111	27	-0.05132941067501662
21111	28	0.05173979650296445
21111	29	0.038518595194901195
21111	30	0.1279573686551032
21111	31	0.10776070469439958
21111	32	-0.08800345016922506
21111	33	0.09637324057572982
21111	34	0.10706674364643476
21111	35	0.09481202793424615
21111	36	0.14202461081259088
21111	37	-0.097793414808244
21111	38	0.17804651917591485
21111	39	0.0077369506959072964
21111	40	-0.061240152751636856
21112	1	-0.15324061653817367
21112	2	-0.029584905298019493
21112	3	-0.07246201938285068
21112	4	7.905686589886329E-4
21112	5	-0.07194047412116689
21112	6	-0.04518562253642955
21112	7	-0.017587877910507643
21112	8	-0.04618868671836651
21112	9	-0.05599887798380365
21112	10	-0.05428640035901111
21112	11	-0.003065277192476401
21112	12	-0.04751858414513066
21112	13	-0.10430052487892993
21112	14	-0.03084935994832705
21112	15	-0.13929673099966777
21112	16	-0.22016271060778791
21112	17	-0.10078740868373615
21112	18	-0.10900776126019451
21112	19	0.03503068728304015
21112	20	-0.10115640881833343
21112	21	0.03661292054448495
21112	22	0.02632667570877345
21112	23	0.03755259136862321
21112	24	-0.06698992949910121
21112	25	-0.03667475057117997
21112	26	-0.045496917490879696
21112	27	-0.25413557025350997
21112	28	-0.13074540961336822
21112	29	-0.049751923911351525
21112	30	-0.013931258247936285
21112	31	-0.009837675151814551
21112	32	-0.10719079500498196
21112	33	-0.06748393970796229
21112	34	-0.07410229544768043
21112	35	0.07684645204359697
21112	36	-0.11712275878702627
21112	37	-0.0073637654997114055
21112	38	-0.059454905829284144
21112	39	-0.10143400852280848
21112	40	-0.07225006620586072
21201	1	-0.03372971525090662
21201	2	0.059726994075223416
21201	3	-0.061322269054006284
21201	4	-0.0045193086007131456
21201	5	0.044611090605592096
21201	6	-0.0882526499463765
21201	7	-0.013869084726493952
21201	8	0.04553095788187278
21201	9	0.01904963777488433
21201	10	-0.012478704021930298
21201	11	0.062477475708909935
21201	12	0.024649417571005472
21201	13	-0.034553405476117405
21201	14	0.02078870168289626
21201	15	0.007158334344865125
21201	16	0.054317418301948805
21201	17	-0.0699707974200976
21201	18	0.05766145522069621
21201	19	-0.11608155831063272
21201	20	0.05851356761805704
21201	21	-0.10962347051498256
21201	22	-0.010370361462527455
21201	23	-0.03866612282658366
21201	24	-0.0024324580722634437
21201	25	0.03970327158226894
21201	26	0.07144859353346789
21201	27	0.018622270009501563
21201	28	-0.0338472586166958
21201	29	0.05015744682221168
21201	30	0.11506910925789526
21201	31	-0.01474745330135363
21201	32	0.10896249982615558
21201	33	-0.07746313654973846
21201	34	-0.018591454025610687
21201	35	0.03870466796075789
21201	36	-0.07503870531633083
21201	37	0.07782455054506698
21201	38	-0.047261749137256004
21201	39	0.16789962574811312
21201	40	-0.08783176035613138
21202	1	-0.07891273062446302
21202	2	0.04024369369717107
21202	3	-0.052755415936275085
21202	4	0.007637668977029222
21202	5	0.07587115429380376
21202	6	0.017052685836944192
21202	7	-0.07098743378430328
21202	8	-0.01621244485597373
21202	9	-0.08722054554024083
21202	10	0.06738393924657515
21202	11	0.050056805224734546
21202	12	-0.044729765060360194
21202	13	-0.12058627699645541
21202	14	-0.0011589410477483852
21202	15	-0.05980429657912367
21202	16	-0.19144960551113144
21202	17	-0.08315865130096256
21202	18	-0.11999680654065514
21202	19	-0.08612948911923013
21202	20	-0.03925596022218514
21202	21	-0.042647583175266846
21202	22	-0.0627260265369074
21202	23	0.007904847716986296
21202	24	-0.10546824482196371
21202	25	-0.033712362983777666
21202	26	-0.035864455963967146
21202	27	-0.14636049411698338
21202	28	-0.12855075481480327
21202	29	-0.030352481051068025
21202	30	-0.20561186184126257
21202	31	-0.05482717079953403
21202	32	-0.13302281476716615
21202	33	-0.153023777390203
21202	34	-0.017456806162456928
21202	35	-0.053133753725319366
21202	36	0.056376173166960086
21202	37	0.001039673558359766
21202	38	-0.18896218348979943
21202	39	-0.25805620676391783
21202	40	-0.043694465485252465
21203	1	0.03391720127504172
21203	2	0.012562847528467813
21203	3	0.08322652926374374
21203	4	0.0590735349633853
21203	5	-0.009679080817182495
21203	6	0.017792401190170892
21203	7	-0.10385731646862695
21203	8	0.0055432402951183235
21203	9	-0.09612790850373898
21203	10	-0.0026097023818607568
21203	11	-0.019787046609565095
21203	12	0.03189361389473788
21203	13	-0.04814034046783178
21203	14	0.052114671299854365
21203	15	-0.02398683801434487
21203	16	-0.12329140183958742
21203	17	-0.047903417442931584
21203	18	-0.07353093514493736
21203	19	-0.03329293466410377
21203	20	-0.025524032142833164
21203	21	0.08757694505742109
21203	22	-0.08074466151585113
21203	23	-0.0010232908857688017
21203	24	-0.013999773906448354
21203	25	-0.10005975167828751
21203	26	-0.02580237784088979
21203	27	0.0047599668867590594
21203	28	0.09266260920492186
21203	29	0.06764774825043673
21203	30	-0.06363781189713791
21203	31	0.010698938920981504
21203	32	-0.08529450267499783
21203	33	0.09015328466252726
21203	34	0.022437807483754568
21203	35	-0.030615782156139915
21203	36	0.003209311168618001
21203	37	0.057889283496749044
21203	38	-0.01586709168098821
21203	39	-0.1583049346442209
21203	40	-0.4004963276496909
21204	1	-0.005894189389259452
21204	2	0.006741395799490846
21204	3	0.015943159234602433
21204	4	-0.04628440950125068
21204	5	0.046175147751394974
21204	6	-0.07923238807612876
21204	7	-0.11332519160312415
21204	8	0.04552207785737039
21204	9	-0.008592370571669505
21204	10	0.0364178942920077
21204	11	-0.008113860201980572
21204	12	0.06350723195905772
21204	13	0.008310640343466957
21204	14	-0.03365020475381186
21204	15	-0.058580654592297776
21204	16	-0.48315259904928354
21204	17	-0.01853786305118632
21204	18	-0.16667594415856968
21204	19	-0.015465184081598693
21204	20	0.01983804505375275
21204	21	-0.0828875597629164
21204	22	-0.059546596774467275
21204	23	-0.1247968314257335
21204	24	-0.10969745743893355
21204	25	0.010863130118451636
21204	26	-0.025704403592087033
21204	27	-0.09590055768518368
21204	28	0.1256478667525016
21204	29	0.002471715245583539
21204	30	-0.07962542795208805
21204	31	-0.11904568674613358
21204	32	0.10672255553239296
21204	33	0.026354235190872544
21204	34	-0.09410701484439699
21204	35	0.046562987002275236
21204	36	-0.08345903284088507
21204	37	-0.06631369730718717
21204	38	0.020603863596029726
21204	39	-0.09473530780471862
21204	40	-0.3235198391855363
21205	1	0.06383928011292639
21205	2	-0.04392042485812553
21205	3	0.09563397584719979
21205	4	0.01501760499672855
21205	5	0.12233558669568723
21205	6	-0.11812361319528009
21205	7	-0.09653136726093692
21205	8	0.01063581889626164
21205	9	6.691136687848598E-4
21205	10	0.0101493212614443
21205	11	-0.05505606854031697
21205	12	0.026379193190983585
21205	13	0.02390097235516464
21205	14	-0.007413671452518145
21205	15	-0.40525453019805013
21205	16	-0.21868866376953378
21205	17	-0.04476037897092766
21205	18	0.01090926149644389
21205	19	-0.03281770120283056
21205	20	-0.015248462215261327
21205	21	-0.16277261723417524
21205	22	0.04729789038961485
21205	23	-0.02783960446429745
21205	24	0.024995561905051034
21205	25	-0.0757022109044172
21205	26	0.024666055777530005
21205	27	-0.05110300872447482
21205	28	-0.15132658156340995
21205	29	-0.1298423542005338
21205	30	0.0038020220859635856
21205	31	-0.115572379845581
21205	32	-0.15258398457734756
21205	33	0.026616560474224116
21205	34	0.09414441693100173
21205	35	-0.08565396201450426
21205	36	-0.07143264977957386
21205	37	-0.09495122452116078
21205	38	-0.019572387517726497
21205	39	-0.06560185814442576
21205	40	-0.04244530898584031
21206	1	-0.13318008282259086
21206	2	-0.060748947338652215
21206	3	0.0601840664864568
21206	4	0.023665187617897487
21206	5	-0.06040510534997168
21206	6	-0.05054109163110354
21206	7	-0.04393719207816105
21206	8	-0.11730348268345381
21206	9	-0.09203691633181421
21206	10	-0.017079308790947323
21206	11	-0.0722904756002194
21206	12	0.012351025299189189
21206	13	-0.10011594033234417
21206	14	-0.0739010516792149
21206	15	-0.28654499415151236
21206	16	-0.17836714342052318
21206	17	-0.299626013744529
21206	18	-0.031205621270146366
21206	19	-0.09827667448914923
21206	20	-0.079829927981514
21206	21	-0.14152418599052652
21206	22	-0.11445433575034514
21206	23	-0.12170452209213778
21206	24	-0.17573851646304206
21206	25	-0.04289876860477193
21206	26	-0.11607280356229666
21206	27	-0.15195262724277114
21206	28	-0.19900133604059533
21206	29	-0.20932102907453043
21206	30	-0.12449435832002109
21206	31	-0.0918811708573557
21206	32	-0.09523971477117499
21206	33	-0.17065430149514071
21206	34	-0.17612391510748182
21206	35	-0.14914974878316656
21206	36	-0.17179570335996175
21206	37	-0.2579354960478284
21206	38	-0.27178219008509785
21206	39	-0.24425134074385824
21206	40	-0.24703911850048854
21207	1	-0.004645463054490762
21207	2	0.05901332956177541
21207	3	0.014865442497750792
21207	4	-0.060996578971760584
21207	5	-0.014353343160156129
21207	6	0.0732992665129828
21207	7	-0.13686929426588534
21207	8	-0.018412354212628657
21207	9	-0.1466683700871414
21207	10	0.005862398114778955
21207	11	0.05441686808514845
21207	12	-0.06685017810058724
21207	13	-0.12964779007344163
21207	14	-0.05305623141705951
21207	15	-0.10783141879143443
21207	16	-0.015491226554750881
21207	17	-0.04059988253203528
21207	18	0.047123461583076676
21207	19	0.046169525166455117
21207	20	-0.06525526205810905
21207	21	0.056609957035213654
21207	22	-0.10382383183428345
21207	23	-0.09480067914168444
21207	24	0.05290060587736889
21207	25	-0.1184646596537462
21207	26	-0.0678707389276596
21207	27	-0.08112960366538857
21207	28	-0.33649310215938044
21207	29	-0.166649651691138
21207	30	-0.05019930766108871
21207	31	-0.2089913911988006
21207	32	-0.10632868321838629
21207	33	-0.18942603172660455
21207	34	0.0332470391518811
21207	35	-0.15185446167703276
21207	36	-0.07184788322859248
21207	37	-0.20805556380126689
21207	38	-0.1149117941411788
21207	39	-0.1838901970547795
21207	40	-0.2889926459701897
21208	1	0.0648225696999738
21208	2	-0.004632754631646918
21208	3	-0.02095922377611359
21208	4	-0.05842739824250032
21208	5	0.019219916175341467
21208	6	-0.09512525618551848
21208	7	0.09316905417274057
21208	8	0.16424188193098388
21208	9	-0.016537201825414627
21208	10	-0.045181714557074315
21208	11	0.02749784625127205
21208	12	0.0393321008161962
21208	13	0.10406804309056383
21208	14	0.022562217999613665
21208	15	-0.07180899265304674
21208	16	0.17740756469960672
21208	17	0.05890829802119413
21208	18	0.026299772225968354
21208	19	0.018097130457455535
21208	20	-0.06370348368767509
21208	21	0.03429237438390231
21208	22	-0.010670278344143469
21208	23	-0.004056485855095104
21208	24	0.06325218896630247
21208	25	0.03569119175509172
21208	26	0.04902138247211241
21208	27	-0.018327690979511146
21208	28	0.06418281219990263
21208	29	0.05745352429833872
21208	30	0.05051003066157023
21208	31	-0.054323740655590314
21208	32	0.037582952581615814
21208	33	-0.03817402505811174
21208	34	-0.15376410992120526
21208	35	0.002065520777513541
21208	36	-0.02785203366162392
21208	37	-0.04577383096491161
21208	38	-0.21515471213231052
21208	39	-0.02710517732585771
21208	40	-0.22024399874713652
21209	1	0.048450538159734435
21209	2	0.00509857143244119
21209	3	-0.07100358091710746
21209	4	0.012001819112533951
21209	5	-0.04317666441464851
21209	6	-0.06147033708369065
21209	7	-0.019155167517105554
21209	8	-0.09803352588141934
21209	9	-0.13423532268033256
21209	10	-0.061046014500483636
21209	11	-0.024370072898484807
21209	12	-0.07132361965729928
21209	13	-0.13865995051191504
21209	14	0.010298456564513003
21209	15	-0.08465137302120951
21209	16	-0.03498022855154659
21209	17	-0.003091633025526619
21209	18	0.004460586412854184
21209	19	0.06923288349035062
21209	20	-0.07581327749213784
21209	21	-0.04376551441800558
21209	22	-0.016790470639712396
21209	23	-0.0717535555929345
21209	24	-0.04663226383475916
21209	25	0.015198865330262379
21209	26	-0.10171999143041432
21209	27	-0.08447709592110897
21209	28	-0.01759527427928731
21209	29	-0.04582369059456681
21209	30	0.06940659317233866
21209	31	-0.021578584413340707
21209	32	-0.07609023073067789
21209	33	-0.05524214837684838
21209	34	-0.024535823267278545
21209	35	-0.1376970613042232
21209	36	-0.053600755694901636
21209	37	0.14235148523849972
21209	38	-0.02535787542478829
21209	39	-0.08726780970527415
21209	40	-0.23715708400275304
21210	1	-0.031155513431070148
21210	2	0.07933140741389266
21210	3	-0.04677461080024159
21210	4	-0.019280925180691355
21210	5	-0.08303507292223955
21210	6	-0.052809623848489196
21210	7	0.08673288040617422
21210	8	-0.11736990820534743
21210	9	0.01521715323784889
21210	10	-0.1261837317242538
21210	11	0.011630622957142123
21210	12	0.03795554787078714
21210	13	0.03444304452465019
21210	14	0.0830745339221437
21210	15	0.12405581462953563
21210	16	0.020331721508206613
21210	17	0.022402903499333604
21210	18	-0.07318000919921985
21210	19	0.05770554762571578
21210	20	-0.042299004888178615
21210	21	-0.01029754814851458
21210	22	0.011010894514733138
21210	23	0.08397204197729025
21210	24	-0.02868700447726269
21210	25	0.015799250908230533
21210	26	0.12876714112336174
21210	27	-0.05728267150632149
21210	28	0.07280233829721539
21210	29	-0.10931690264060023
21210	30	-0.02648953945034549
21210	31	-0.05603755666483323
21210	32	0.031809663546326306
21210	33	0.02809639546961762
21210	34	-0.08800945386879278
21210	35	0.159222685027828
21210	36	-0.11460766503093822
21210	37	0.01776550786532738
21210	38	0.08353250382951671
21210	39	0.03632786412160982
21210	40	-0.1403304402839396
21211	1	0.043776034866390034
21211	2	-0.049770945859304305
21211	3	-0.038139791474744555
21211	4	-0.15287368300413107
21211	5	0.025205792947701866
21211	6	-0.014405437236526097
21211	7	-0.05505067653153617
21211	8	0.0032719774524991863
21211	9	0.006167824593696025
21211	10	-0.07913658485091446
21211	11	-0.07652655409193443
21211	12	-0.04575328613010754
21211	13	-0.08866079582616493
21211	14	0.05479360107943876
21211	15	-0.12292627259787281
21211	16	-0.08669207444737737
21211	17	-0.399467517224231
21211	18	0.015340457113588002
21211	19	-0.13193280486595427
21211	20	-0.08223538347426285
21211	21	0.0030742782433179627
21211	22	-0.09391491442293187
21211	23	-0.09650165194523197
21211	24	-0.07379593019936692
21211	25	-0.15456272223753587
21211	26	-0.18573315466397844
21211	27	-0.19489060674789016
21211	28	-0.06670820150110757
21211	29	-0.076245029031341
21211	30	-0.08685016934168743
21211	31	-0.13986070297373487
21211	32	-0.22090160730803632
21211	33	0.04940834799167959
21211	34	-0.1447487241152956
21211	35	-0.17762007008196434
21211	36	-0.20194169782985938
21211	37	-0.08041444484529592
21211	38	-0.11324423970631159
21211	39	-0.18423711202645876
21211	40	-0.12480869028749453
21212	1	-0.022700107261449887
21212	2	0.05518541053133674
21212	3	-0.006469291890656592
21212	4	-0.061231617686868134
21212	5	-0.04641930287523266
21212	6	-0.12900253237442882
21212	7	-0.008828512754504914
21212	8	-0.021697033002396893
21212	9	-0.08306541522732402
21212	10	-0.1554371263524459
21212	11	0.005186454177383837
21212	12	-0.022773281182651317
21212	13	0.014648901183072383
21212	14	-0.055916209014455376
21212	15	-0.14048752452113433
21212	16	0.08431227904003435
21212	17	0.07329141537622519
21212	18	0.04497828719301822
21212	19	-0.10896010556783864
21212	20	0.003069625686684674
21212	21	-0.009879997226555304
21212	22	0.045077272949647806
21212	23	0.043546626503989216
21212	24	-0.008802155292194414
21212	25	0.028424085458745196
21212	26	-0.025524512114785125
21212	27	-0.08309735186703904
21212	28	-0.07466864090023506
21212	29	-0.09358932015909005
21212	30	0.008151984975370397
21212	31	-0.0645608655329255
21212	32	-0.018331411910800455
21212	33	-0.12353489085072056
21212	34	0.0647006745787948
21212	35	0.04991352910904823
21212	36	0.1218171517897062
21212	37	0.09161867494050568
21212	38	0.03130393246257768
21212	39	0.1983691294656893
21212	40	-0.023730092685156023
21301	1	0.04437350010726604
21301	2	-0.12028006156966242
21301	3	0.030219818916286556
21301	4	-0.03565682332252251
21301	5	-0.03426990305650435
21301	6	-0.057911178381033324
21301	7	-0.02391982719274921
21301	8	-0.10156553939294355
21301	9	0.005904186636406905
21301	10	0.02737520421680273
21301	11	0.00835973235173526
21301	12	-0.020130758163936946
21301	13	0.10724138011142514
21301	14	0.015801889582903073
21301	15	0.011023380084793644
21301	16	-0.12606897127112404
21301	17	0.07792022094013618
21301	18	-0.10965406469509276
21301	19	-0.013312843432423449
21301	20	-0.09587094405758023
21301	21	0.03092643007686746
21301	22	0.0025039919109559605
21301	23	-0.017114442426326093
21301	24	0.025614068595430695
21301	25	0.008908561083565303
21301	26	0.06465271543714834
21301	27	0.07880428264742534
21301	28	0.1526105032353371
21301	29	-0.14437524016083358
21301	30	-0.0518352823567767
21301	31	0.21107360255594898
21301	32	0.08484207085918172
21301	33	0.02409739215686102
21301	34	0.08073602733916374
21301	35	-0.023356256822552268
21301	36	-0.03089765302088665
21301	37	0.0907810518172667
21301	38	0.2052949784022715
21301	39	0.13965366328208262
21301	40	0.14464582934622428
21302	1	-0.021115414072827576
21302	2	-0.023893157469920823
21302	3	-0.011406044288715833
21302	4	0.06537585652789701
21302	5	0.04751555145783115
21302	6	-0.020015130940052472
21302	7	0.08482235368880708
21302	8	0.05501663943489632
21302	9	-0.006048731788048656
21302	10	0.06832282575008009
21302	11	-0.026663585949492585
21302	12	0.0594188777282767
21302	13	0.07405408922738133
21302	14	0.05338337527958714
21302	15	-0.041661946927639804
21302	16	-0.11463966637042944
21302	17	-0.047760630669898774
21302	18	0.16459790987298106
21302	19	0.05707616573231178
21302	20	0.0607944105089544
21302	21	-0.13597758409381555
21302	22	0.03774004157679656
21302	23	0.002820266330232357
21302	24	0.055931882066140304
21302	25	-0.09049372025922509
21302	26	0.06844405728772784
21302	27	0.04411554987943589
21302	28	0.02948850359473454
21302	29	-0.04457932877893711
21302	30	0.10308971400642264
21302	31	-0.026390820989973918
21302	32	0.05495733600324115
21302	33	-0.04094783251176182
21302	34	0.04057113058147621
21302	35	-0.0544655233871012
21302	36	0.12984779821262293
21302	37	-0.11578403867637377
21302	38	-0.03252585477146397
21302	39	0.07771486073360734
21302	40	0.20127349949824946
21303	1	0.04857157180051175
21303	2	0.09330251143144963
21303	3	0.08143820535737234
21303	4	-0.04394918417711935
21303	5	0.054358160149789114
21303	6	0.10203835736283651
21303	7	0.020270023831521655
21303	8	0.17311899926298224
21303	9	-0.0513211259231241
21303	10	0.19036976724113686
21303	11	0.1619145230421708
21303	12	5.910971399956111E-4
21303	13	0.23661142697060455
21303	14	0.016849444514249967
21303	15	0.042275577782326934
21303	16	0.08302108124147622
21303	17	0.12702079508968467
21303	18	0.12135902351118233
21303	19	0.18768200089719755
21303	20	0.13610196187379842
21303	21	0.06523901760070316
21303	22	0.07998789366986614
21303	23	0.06738177872878737
21303	24	0.01565589568690484
21303	25	0.12247959510580131
21303	26	0.13854451258873013
21303	27	0.09280912082519421
21303	28	0.015335231676736782
21303	29	0.0031231228745625117
21303	30	0.14100102596200514
21303	31	0.2184221910111006
21303	32	0.11053951337082424
21303	33	0.2670265243915111
21303	34	0.07983049060936054
21303	35	0.2143552427599289
21303	36	0.1520461288919961
21303	37	0.0685742096110431
21303	38	0.18811182827703732
21303	39	0.27419007938410545
21303	40	0.15468802097142742
21304	1	-0.09353675667939498
21304	2	-0.06744297488188877
21304	3	-0.05106033861467196
21304	4	-0.023273587205657975
21304	5	0.0077652655662099335
21304	6	-0.01997678532790559
21304	7	0.022599668560701502
21304	8	-0.028686475402132317
21304	9	-0.045497014100178035
21304	10	-0.0012435117338185364
21304	11	0.017767755424230813
21304	12	-0.14821495993629696
21304	13	0.08343728602709888
21304	14	-0.0411004681240712
21304	15	-0.12749728185658427
21304	16	-0.009873502334528439
21304	17	0.018401109591721365
21304	18	0.054672943138442065
21304	19	0.014414674164520136
21304	20	-0.10618108996079911
21304	21	-0.004650324274656725
21304	22	-0.012906689906138524
21304	23	-0.010370114107551842
21304	24	0.025556885785917416
21304	25	0.034826712170449525
21304	26	0.03953461159863281
21304	27	-0.1197709607123727
21304	28	0.06891706044784485
21304	29	-0.021046941190668633
21304	30	-0.09341947491161307
21304	31	0.08155556317184676
21304	32	-0.13727644469556566
21304	33	-0.05650288737319897
21304	34	-0.0532504645449734
21304	35	-0.014532351881889838
21304	36	0.05100294420492446
21304	37	-0.06269156427975986
21304	38	-0.05953888189333867
21304	39	-0.043310197239271986
21304	40	-0.19404748204591016
21305	1	0.06848701092818033
21305	2	-0.04535066992806591
21305	3	-0.04752578722839118
21305	4	0.00796719319475514
21305	5	-0.023772155583653642
21305	6	0.00657268913474951
21305	7	0.035449656662798645
21305	8	-0.1127597121221342
21305	9	0.10526128390038281
21305	10	-0.00965790111161624
21305	11	0.13108596542957685
21305	12	0.008511311733634841
21305	13	-7.365011215725303E-4
21305	14	0.08449610419334164
21305	15	0.10940139643181368
21305	16	-0.06470388887789369
21305	17	0.04263817896794819
21305	18	0.07309311926135109
21305	19	0.026941100498682147
21305	20	-0.031962644494200276
21305	21	-0.013917014414417395
21305	22	-0.0185019306097729
21305	23	-2.9638788361552315E-4
21305	24	-0.10307887419273243
21305	25	-0.009569529213763417
21305	26	-0.005568455138487138
21305	27	0.008369945087331132
21305	28	0.010681292452332514
21305	29	0.06031814297870142
21305	30	0.0755063492749457
21305	31	0.02991816228492894
21305	32	-0.017610734107215364
21305	33	-0.015435510603097669
21305	34	0.09573028191626776
21305	35	0.044608454896028604
21305	36	-0.013555426123502912
21305	37	-0.0392057067766487
21305	38	-0.05945221649065502
21305	39	0.07422252220928982
21305	40	0.0848028971885455
21306	1	-0.13461059587715596
21306	2	0.0387308539108453
21306	3	0.07830858981632005
21306	4	-0.007249509705779644
21306	5	0.008344467406143252
21306	6	0.014853024935774783
21306	7	0.1223168072596934
21306	8	-0.09840690452161027
21306	9	0.02177080180383939
21306	10	0.04011038481319673
21306	11	-0.03251959895608536
21306	12	-0.12720576027196273
21306	13	-0.07237206282098896
21306	14	-0.0826543573740608
21306	15	0.05106664216240375
21306	16	-0.007310420176715127
21306	17	-0.0844135512247064
21306	18	0.0060488726653389335
21306	19	-0.11031523433881318
21306	20	-0.10600305591609072
21306	21	-0.049728240350695785
21306	22	0.022395231510238034
21306	23	0.006242455433827843
21306	24	0.017742981698631866
21306	25	0.05004051518033492
21306	26	0.01854956645838257
21306	27	0.06592902050453375
21306	28	-0.044849396721957646
21306	29	-0.08931911234117962
21306	30	-0.15875898279443135
21306	31	-0.06177940974130536
21306	32	-0.17635255272946182
21306	33	-0.3236421268874281
21306	34	-0.2908357148128715
21306	35	-0.1737616772983941
21306	36	-0.08379371154256177
21306	37	0.1070479733263241
21306	38	-0.04237871032404428
21306	39	0.05623308463165699
21306	40	-0.17819731235321257
21307	1	-0.052061436776018155
21307	2	0.06307124481226722
21307	3	-0.05287217177584935
21307	4	0.08670049177633388
21307	5	0.07259791197903809
21307	6	0.06681871529205097
21307	7	0.048114994227312025
21307	8	0.05597503952984795
21307	9	0.21382342501485851
21307	10	-0.08233936470915637
21307	11	-0.029890863686297564
21307	12	0.06902407284174927
21307	13	0.018182881923024752
21307	14	0.017453163422722184
21307	15	0.06801632566322269
21307	16	0.1591238237149426
21307	17	0.08395923334834521
21307	18	-0.04849940525032537
21307	19	-0.046243349006104495
21307	20	-0.0838204915316183
21307	21	0.06926110458087464
21307	22	-0.026155191431840308
21307	23	-0.04698033897508935
21307	24	0.013705562305545982
21307	25	-0.07130876302905165
21307	26	0.029754365281313255
21307	27	0.04231082442863254
21307	28	-0.05844040270162765
21307	29	0.011763236732221571
21307	30	0.0048693455670800745
21307	31	0.06649438294027732
21307	32	-0.06546095201697
21307	33	0.132045292101445
21307	34	2.6000025432182383E-4
21307	35	0.031173904540025887
21307	36	-0.04180957945981589
21307	37	-0.01616277987677961
21307	38	-0.05077093488393558
21307	39	-0.10132325351137439
21307	40	0.11240246601023074
21308	1	0.009638562552630958
21308	2	-0.02065785094276862
21308	3	-0.02361059262000964
21308	4	0.05931366505918234
21308	5	0.10318071326534906
21308	6	0.08366530448461162
21308	7	0.0675922790084158
21308	8	-0.1582549524810588
21308	9	-0.014150499645943171
21308	10	0.006627960554517642
21308	11	0.07610465167761049
21308	12	0.04145128142432242
21308	13	0.07802860507059961
21308	14	-0.023784676701339436
21308	15	0.1362908820669162
21308	16	0.08211194748552941
21308	17	-0.1360400281636771
21308	18	0.10072887481117476
21308	19	-0.03574607805487062
21308	20	0.11301710153465194
21308	21	0.008827276460593225
21308	22	0.003500136087573935
21308	23	0.03829387503872539
21308	24	-0.014709441084782782
21308	25	0.08090200144027904
21308	26	-0.012597248986274678
21308	27	0.0760513331797199
21308	28	0.07608189627858764
21308	29	-0.027291028707210785
21308	30	0.016787870202364275
21308	31	-0.009561151355775621
21308	32	0.10262663265739036
21308	33	0.06590630866371328
21308	34	0.006678467824627887
21308	35	0.15271392051821664
21308	36	-0.0355505219814205
21308	37	-0.030554839430131153
21308	38	0.01604981580634046
21308	39	0.10918044547273809
21308	40	-0.015371073177981032
21309	1	0.13698175615284214
21309	2	-0.05702766063851428
21309	3	-0.02749120941117056
21309	4	0.006527007888404768
21309	5	0.05102840361101357
21309	6	0.003339186923291493
21309	7	0.005779833872018969
21309	8	0.021862476341176773
21309	9	0.046410641185829604
21309	10	-0.041256995637411364
21309	11	-0.015058373977858253
21309	12	0.009882140857548904
21309	13	0.04964859281427181
21309	14	-0.0520205943521006
21309	15	0.009967944524476025
21309	16	-0.025532519778494134
21309	17	0.005501452863867939
21309	18	0.07598435289057193
21309	19	-0.10887326224752059
21309	20	0.12002390876256896
21309	21	-0.007147349638749745
21309	22	0.024882450545071322
21309	23	0.06903405755856085
21309	24	0.007857927283964727
21309	25	-0.014219485218546879
21309	26	0.06720631859740678
21309	27	0.016955154171157005
21309	28	0.11245087784441665
21309	29	-0.0730841287287376
21309	30	0.05180617187352965
21309	31	0.036318902307037604
21309	32	0.10686748596245366
21309	33	0.07232679991037827
21309	34	-0.07209739053202924
21309	35	0.016960239480738437
21309	36	0.1344977201747639
21309	37	0.013078946139138736
21309	38	-0.09213496008029409
21309	39	0.13262243635951876
21309	40	0.05207982423078761
21310	1	0.003177573295101155
21310	2	0.11390314623304221
21310	3	-0.005021432749870769
21310	4	-0.06772133375307376
21310	5	0.0631264070389399
21310	6	0.01953974690549387
21310	7	0.10853673225095406
21310	8	0.12799725803970574
21310	9	-0.01989851347654792
21310	10	0.10376253177947348
21310	11	0.1333630780507704
21310	12	0.16833715256746018
21310	13	0.12334790984532162
21310	14	0.11489580736971305
21310	15	0.09437544933273756
21310	16	0.13515718727754233
21310	17	0.009689707629604527
21310	18	0.1042508612445161
21310	19	0.036862270455173984
21310	20	0.049945995350476835
21310	21	0.04154166398137704
21310	22	0.08401258098952269
21310	23	0.012575290827783192
21310	24	0.10982865905510408
21310	25	0.02206585711636677
21310	26	0.060144720554731634
21310	27	0.13978031673608626
21310	28	0.03400446866489659
21310	29	0.05457742221263118
21310	30	0.25148545776538356
21310	31	-0.023494360636007627
21310	32	0.06886736166733698
21310	33	-0.022964214206929512
21310	34	-0.009006661639304525
21310	35	0.12070920913964756
21310	36	0.1944860930740191
21310	37	-0.07295270577974833
21310	38	0.1500688296726551
21310	39	0.07841756175830739
21310	40	0.15680734555628817
21311	1	-0.02682297766589059
21311	2	0.04595008230996811
21311	3	0.029319144270608888
21311	4	-0.0467331030531426
21311	5	0.00711373106973312
21311	6	0.057462778621513166
21311	7	0.06822064496326163
21311	8	0.024674914928262126
21311	9	0.011202267921468945
21311	10	0.19147286355465098
21311	11	0.06851980228803001
21311	12	0.07971797680509951
21311	13	0.07208413098753397
21311	14	0.05231751291295694
21311	15	0.021106336785905455
21311	16	0.09684171667952768
21311	17	0.09613911201177672
21311	18	0.062082288446134726
21311	19	0.1312145819781847
21311	20	-0.07874447669743745
21311	21	0.12442262934236226
21311	22	-0.01904370595869409
21311	23	-0.022233844685423776
21311	24	-0.00836745599328026
21311	25	0.05794743336743835
21311	26	0.09630951008762878
21311	27	0.0054859914409846056
21311	28	0.010732407993458537
21311	29	-0.003948167508951883
21311	30	0.0036798774004722645
21311	31	0.10329118794715697
21311	32	-0.172296238949734
21311	33	0.09571930799970119
21311	34	0.0646048683310454
21311	35	0.1093441887830835
21311	36	0.03574467337173104
21311	37	0.043913224511612725
21311	38	0.010446507531845839
21311	39	0.015382579810463426
21311	40	-0.09362857423446513
21312	1	-0.018134705890094693
21312	2	-0.02181359169142283
21312	3	0.08406882323306064
21312	4	0.04907039099713373
21312	5	0.07996041271360355
21312	6	0.0310633268764704
21312	7	0.005245537066890904
21312	8	-0.019128839706787915
21312	9	-0.008931756731712426
21312	10	0.06940157404352476
21312	11	-0.020704327412587986
21312	12	0.035025040818617015
21312	13	-0.015875905834512594
21312	14	0.08776057201130527
21312	15	0.010686475990162592
21312	16	0.06546050667082426
21312	17	0.11532274035627665
21312	18	-0.07066383058173642
21312	19	0.1268614202938423
21312	20	-0.04259860891564671
21312	21	0.12992274912470947
21312	22	0.04631052165215266
21312	23	0.03843057909088543
21312	24	9.252633419976064E-4
21312	25	-0.1431883086741763
21312	26	0.07786928645326441
21312	27	0.2115994802811656
21312	28	0.04231090185519548
21312	29	0.07633376467578756
21312	30	0.05673864359896896
21312	31	0.16361527902538597
21312	32	-0.014879208483300488
21312	33	0.0013207092525888697
21312	34	-0.01861818982701635
21312	35	0.12243857358239296
21312	36	-0.06978804666480443
21312	37	-0.018500418206656377
21312	38	0.21744858614447082
21312	39	-0.01263456690393383
21312	40	-0.09310033081990099
21401	1	-0.05636329590403122
21401	2	0.05062591899122637
21401	3	-0.06163960367509347
21401	4	-0.011675963112832477
21401	5	0.013847366266894312
21401	6	-0.0526654734708103
21401	7	-0.16781815294611135
21401	8	-0.010622434955536164
21401	9	-0.1564597686985394
21401	10	-0.1388113048084989
21401	11	0.025061319574135155
21401	12	0.055728259792431345
21401	13	-0.07061683966081489
21401	14	0.11484115857927435
21401	15	0.07086432526783426
21401	16	-0.0690147418652387
21401	17	0.04325013704765723
21401	18	0.021761548119087593
21401	19	-0.0025678438619962662
21401	20	-0.006018414118742044
21401	21	-0.04594902548395652
21401	22	-0.11688446878540759
21401	23	-0.046886641229605175
21401	24	-0.1056252092696468
21401	25	-0.005760497364022399
21401	26	-0.16010609715309698
21401	27	-0.11091999739326042
21401	28	-0.046598449175704104
21401	29	-0.01661173546734318
21401	30	-0.036839536567335074
21401	31	-0.04333996768286852
21401	32	-0.0777796314347654
21401	33	-0.21010798505442807
21401	34	0.029654321553159946
21401	35	-0.22613451960804554
21401	36	-0.08345136488838278
21401	37	-0.18576959786204839
21401	38	-0.19783075500639313
21401	39	-0.1169090766919183
21401	40	-0.3245084437138175
21402	1	-0.07214694510927444
21402	2	0.09479275840852353
21402	3	-0.0017754903674322975
21402	4	-0.03556423428734945
21402	5	0.009202206530144252
21402	6	-0.06374454719240674
21402	7	-0.23350055981257611
21402	8	0.005532889847060574
21402	9	-0.07173500756555029
21402	10	0.12257767307313827
21402	11	-0.0035666006967360886
21402	12	0.0939153099864356
21402	13	0.10736996637896823
21402	14	-0.007293536657208222
21402	15	-0.13568732088862134
21402	16	-0.05756346905953791
21402	17	0.020356752454503635
21402	18	-0.1336559116300151
21402	19	-0.11869448159031748
21402	20	-0.16533270928570687
21402	21	-0.08894011364540688
21402	22	-0.07353531568227822
21402	23	-0.13269004682504715
21402	24	0.03640276795658792
21402	25	-0.19239687508694203
21402	26	-0.14280643030006956
21402	27	0.09207272404687217
21402	28	0.03115791799371692
21402	29	-6.134566918021278E-4
21402	30	-0.00569626242988619
21402	31	-0.18281045035859478
21402	32	0.00755289782290447
21402	33	-0.010412444952201838
21402	34	-0.2051734617735761
21402	35	0.07429610059812575
21402	36	-0.15292977422795673
21402	37	-0.07145031029884308
21402	38	-0.2038264277863462
21402	39	0.09770017040939649
21402	40	-0.26318629385305314
21403	1	-0.07277969046043964
21403	2	-0.0048559761440643
21403	3	0.003829951173322854
21403	4	-0.028259436834261464
21403	5	-0.08615869988536318
21403	6	-0.02203452430863706
21403	7	-0.04886645338356743
21403	8	-0.04838683253461795
21403	9	-0.11295713772165072
21403	10	-0.02713621485612805
21403	11	0.0487141138171836
21403	12	0.03723637457096629
21403	13	0.009234002321115042
21403	14	-0.09839691883176016
21403	15	-0.16093929778492821
21403	16	-0.08666655165843906
21403	17	-0.002794558362175792
21403	18	-0.19811844605740703
21403	19	-0.14805601313191374
21403	20	-0.038622075994886984
21403	21	-0.11582988625362844
21403	22	-0.07158504351000516
21403	23	-0.15206938839931183
21403	24	-0.19386883287702972
21403	25	-0.12702860049554232
21403	26	-0.2126531878264757
21403	27	-0.16683934876559903
21403	28	-0.06249471450573907
21403	29	-0.131192339032161
21403	30	-0.14538899823965323
21403	31	-0.17325684406507946
21403	32	-0.029533962667478875
21403	33	-0.03546588803759221
21403	34	-0.2207273260831215
21403	35	-0.13048239090856129
21403	36	-0.16663570880658796
21403	37	-0.11099095178114027
21403	38	-0.18506713377472295
21403	39	-0.14145662987021979
21403	40	-0.21021271462622337
21404	1	0.08745708590537049
21404	2	-0.11368621400655954
21404	3	-0.014780888405258708
21404	4	-0.01677904148289855
21404	5	-0.048937020728200054
21404	6	-0.07378319379923681
21404	7	-0.046373784761861714
21404	8	-0.11235989650768374
21404	9	-0.08942069805617336
21404	10	-0.05693962530469321
21404	11	-0.008226257639314838
21404	12	0.06795213431898617
21404	13	-0.03749131537194472
21404	14	0.050935111145427925
21404	15	-0.03006604916974709
21404	16	-7.427979927498995E-4
21404	17	-0.06353638523302862
21404	18	-0.09001048472363493
21404	19	-0.07101137318404227
21404	20	-0.027771636112184694
21404	21	-0.0509281810293416
21404	22	-0.03142538238260073
21404	23	-0.0912732550225357
21404	24	0.03458234557415096
21404	25	-0.21076380197268207
21404	26	-0.1257953622589696
21404	27	-0.14928205540185502
21404	28	-0.11629073926950895
21404	29	-0.10150840289661289
21404	30	-0.17775567576762086
21404	31	-0.07869292530761385
21404	32	-0.06919400394042441
21404	33	-0.13138203879245225
21404	34	-0.058953675599795474
21404	35	-0.18333348246932957
21404	36	-0.14546399199055315
21404	37	-0.014613813859256197
21404	38	-0.08830043253887254
21404	39	-0.11548894108219798
21404	40	-0.22022563578857302
21405	1	0.050592700620825326
21405	2	-0.05407045599189786
21405	3	0.003714452446384797
21405	4	-0.041758618897180355
21405	5	-0.09535007998780998
21405	6	-0.09027108631084246
21405	7	-0.18670108840329647
21405	8	-0.07316410032421317
21405	9	-0.09029620162378649
21405	10	-0.06374458829914431
21405	11	-0.1055239166074955
21405	12	-0.1813116905033354
21405	13	-0.06602136149987103
21405	14	-0.09148159356760033
21405	15	-0.10329899259349418
21405	16	-0.16502750020783452
21405	17	-0.2560897069862804
21405	18	-0.23176378338668258
21405	19	-0.11881465514167644
21405	20	-0.16068147411341727
21405	21	-0.07444441676633318
21405	22	-0.08667158168254474
21405	23	-0.21409993330426857
21405	24	-0.22397449918446455
21405	25	-0.13960722764933564
21405	26	-0.2384454704505714
21405	27	-0.20846740851579426
21405	28	-0.2779127211436929
21405	29	-0.2341059983667364
21405	30	-0.14157839897730184
21405	31	-0.25661300521371544
21405	32	-0.14282018053500423
21405	33	-0.31128586459435326
21405	34	-0.1443049528204341
21405	35	-0.2142932477888948
21405	36	-0.17605869608191682
21405	37	-0.2714519446889412
21405	38	-0.13528252486897685
21405	39	-0.40481604537841065
21405	40	-0.35121527416589515
21406	1	-0.03585611711343972
21406	2	-0.080599316215622
21406	3	-0.06581766814545276
21406	4	0.05377038218271579
21406	5	-0.002529738805726822
21406	6	-0.044611373286990386
21406	7	-0.21498836779861819
21406	8	-0.06193446039480932
21406	9	-0.0523662618473395
21406	10	-0.0206523343979228
21406	11	-0.14463971890401695
21406	12	-0.32329566046779945
21406	13	-0.22354224116605792
21406	14	-0.07620063719294734
21406	15	-0.07828310858317167
21406	16	-0.16847714111074197
21406	17	-0.2617511774816492
21406	18	-0.08297357422603113
21406	19	-0.1045403681129784
21406	20	-0.08780352404886571
21406	21	-0.15982195223129025
21406	22	-0.21658499605771908
21406	23	-0.2034269983225343
21406	24	-0.3232645754578627
21406	25	-0.21337657760456352
21406	26	-0.24337474729842512
21406	27	-0.176326958973533
21406	28	-0.18375523705032037
21406	29	-0.4635282252985249
21406	30	-0.18352640108109597
21406	31	-0.26926895388865546
21406	32	-0.22131997183526408
21406	33	-0.18985380099111637
21406	34	-0.29538495783439345
21406	35	-0.4709734271716002
21406	36	-0.2813492396089785
21406	37	-0.4336495198905794
21406	38	-0.1610834411233526
21406	39	-0.21169510578035755
21406	40	-0.24479222131061817
21407	1	0.012852756612367955
21407	2	-0.035681864434319976
21407	3	0.0477470992915201
21407	4	-0.033582845608535195
21407	5	-0.01992688219067773
21407	6	-0.07236626308748839
21407	7	0.06504611566779062
21407	8	-0.07419036133889989
21407	9	0.018886862239384072
21407	10	-0.05934751443426478
21407	11	-0.05756407910767081
21407	12	-0.022575006845812595
21407	13	0.06786944040141663
21407	14	-0.009298020730611256
21407	15	0.07268664116734413
21407	16	-0.08837834324269522
21407	17	-0.12050580435548852
21407	18	-0.18410552724328966
21407	19	-0.05074791987482996
21407	20	-0.09283822743534387
21407	21	0.0014273501333903482
21407	22	-0.017732294608492793
21407	23	-0.03521062825473109
21407	24	-0.2715931340822024
21407	25	-0.09304218181295454
21407	26	-0.06792447318027683
21407	27	-0.10590171175893914
21407	28	-0.04693465565986088
21407	29	-0.1376819484475007
21407	30	-0.15283728888374526
21407	31	0.036617377737123036
21407	32	-0.13189754057493985
21407	33	-0.20697922091626708
21407	34	-0.09836296876002137
21407	35	-0.14224961842973016
21407	36	0.012655027154970355
21407	37	0.013730652584712288
21407	38	-0.08343978388590045
21407	39	-0.2048132477196205
21407	40	-0.014456591973363686
21408	1	-0.018668250083415217
21408	2	0.052294077443747256
21408	3	0.006101200604675228
21408	4	0.07017490802794768
21408	5	-0.015521908745899538
21408	6	0.07096213534149598
21408	7	0.08252889445746092
21408	8	-0.0590200083172121
21408	9	0.042931396199740846
21408	10	-0.11479199861323508
21408	11	0.011472082809071082
21408	12	0.0538042186274339
21408	13	0.029861412380547847
21408	14	0.08658735607928492
21408	15	0.10280252803882917
21408	16	-0.08765015147441346
21408	17	-0.019857843385082674
21408	18	-0.03292328104035391
21408	19	-0.07185559899363625
21408	20	-0.11521144084864687
21408	21	-0.10026997285084605
21408	22	0.001639212279066271
21408	23	0.02380872781127863
21408	24	-0.036202520035573116
21408	25	-0.0170915950904984
21408	26	-0.1295125735756315
21408	27	-0.08668029019766976
21408	28	-0.14251121492596042
21408	29	-0.16402037912321532
21408	30	-0.16413445227107815
21408	31	-0.054156451087784774
21408	32	-0.16592552809130012
21408	33	-0.08922153274910016
21408	34	-0.11895862839121207
21408	35	-0.03704289287772866
21408	36	-0.12569628826224744
21408	37	-0.028579715317604837
21408	38	-0.02967128977643796
21408	39	-0.11903417327771137
21408	40	0.04785506276726181
21409	1	-0.04654998401789712
21409	2	0.014643978507201894
21409	3	0.016844173399380935
21409	4	-0.026109475056763642
21409	5	-0.008348482168258897
21409	6	0.017165351306275056
21409	7	0.018030700011763656
21409	8	-0.08407369306351598
21409	9	-0.11123734105672156
21409	10	-0.17027236038668292
21409	11	-0.0699401949601679
21409	12	0.0013085179247838141
21409	13	-0.13686579080228967
21409	14	-0.12279971922392008
21409	15	-0.08451070476172617
21409	16	0.016369653905201176
21409	17	0.018710242125003163
21409	18	0.06099686497010737
21409	19	-0.004190832751930884
21409	20	0.004234634969577655
21409	21	-0.02569561081838856
21409	22	-0.031655269260305374
21409	23	-0.005529496631616837
21409	24	-0.09123774265032836
21409	25	-0.04282593917282895
21409	26	-0.16839930403151726
21409	27	-0.16846542471824222
21409	28	-0.025982938951727874
21409	29	-0.0017813110843860613
21409	30	-0.21314734564548843
21409	31	0.05707713854691576
21409	32	-0.03995596500833898
21409	33	-0.14510486894361208
21409	34	0.05086406888705852
21409	35	-0.2077600849471466
21409	36	-0.09846102706497817
21409	37	0.03309066539184613
21409	38	-0.16068192667663794
21409	39	-0.048739313589329925
21409	40	-0.08506957019130112
21410	1	0.02533835184802058
21410	2	0.01178079558196643
21410	3	0.011558030589469581
21410	4	2.252218414398044E-4
21410	5	-0.16110579058566188
21410	6	-0.03166638946821365
21410	7	-0.10054294267358443
21410	8	0.03397610153517405
21410	9	-0.007058818481645801
21410	10	-0.08302362007017905
21410	11	-0.07814957474396778
21410	12	-0.14177168282731856
21410	13	-0.07143868129550413
21410	14	-0.09914856305349673
21410	15	-0.10387887204301194
21410	16	-0.041380936344637576
21410	17	0.06628648065309761
21410	18	-0.04590384783591617
21410	19	-0.005981968583704145
21410	20	-0.06367878147752037
21410	21	-0.08303466185176234
21410	22	-0.0041695797588019445
21410	23	-0.10575121132635701
21410	24	-0.0917258876084972
21410	25	0.12672345181585598
21410	26	-0.010365038560557593
21410	27	-0.10542375214799904
21410	28	-0.008409547141525309
21410	29	-0.1343137504529821
21410	30	-0.0967361686597954
21410	31	-0.07538840078480291
21410	32	0.1123075656757706
21410	33	-0.07893882599847046
21410	34	-0.17770328675466374
21410	35	-0.06055859928104468
21410	36	-0.049894147460562976
21410	37	-0.0074576047146379665
21410	38	0.08505571073127527
21410	39	0.023552569075626195
21410	40	0.18895657746129757
21411	1	-0.04527065079981796
21411	2	0.09945364053636396
21411	3	-0.020804428957458043
21411	4	0.07083422448927834
21411	5	-0.028125502265567093
21411	6	0.05983110979627071
21411	7	0.12658268251029625
21411	8	-0.057521397729317414
21411	9	0.01588910737890359
21411	10	-0.09714542059975173
21411	11	0.03659005455877207
21411	12	0.07652781702557832
21411	13	0.09596349581541119
21411	14	0.03353752108889552
21411	15	-0.020324885576407326
21411	16	0.007751161331150058
21411	17	0.03245300021767861
21411	18	0.03382548432060162
21411	19	-0.05599667879258874
21411	20	-0.03219893446369326
21411	21	-0.003599533872943539
21411	22	0.06791044377752797
21411	23	0.07724378720261882
21411	24	0.05920085555125354
21411	25	-0.02449749552159375
21411	26	-0.011836059449059633
21411	27	0.06080160825212033
21411	28	-0.12962166835364286
21411	29	-0.006629137331472634
21411	30	0.10008642622104702
21411	31	-0.07597680914020088
21411	32	0.06346967217768196
21411	33	-0.01421390690462232
21411	34	0.12679803716413574
21411	35	-0.04820202381767302
21411	36	-0.15166707904472077
21411	37	-0.014444027165474438
21411	38	-0.044868273278723336
21411	39	0.06608840675000494
21411	40	-0.027365618603859332
21412	1	-0.04505302031220637
21412	2	0.03427985856180982
21412	3	0.02123427501268793
21412	4	-0.01178526069371344
21412	5	-0.013928387481605853
21412	6	0.018398194394080747
21412	7	-0.03472810793169856
21412	8	0.05436712105340291
21412	9	0.10538687465130891
21412	10	0.05039495187079979
21412	11	0.017210110014239888
21412	12	-0.05911718533208443
21412	13	0.08539128884075353
21412	14	-0.09229597345220242
21412	15	0.10550558631903328
21412	16	-6.875615809036617E-4
21412	17	-0.0639404293566983
21412	18	-0.08581763190617409
21412	19	-0.12266969301514763
21412	20	0.006566999916685745
21412	21	0.059235727908315994
21412	22	-0.0643892454944961
21412	23	-0.06134023428637647
21412	24	-0.0902284185704616
21412	25	-0.12376747621696893
21412	26	-0.08426167213933411
21412	27	-0.04600735449679405
21412	28	-0.2214179057643264
21412	29	-0.09325362801568104
21412	30	-0.04674513584192397
21412	31	0.05498737452381164
21412	32	0.002371927877383939
21412	33	-0.09516741055396238
21412	34	-0.022990679904140165
21412	35	-0.08733873606583131
21412	36	-0.12511114707808701
21412	37	-0.01160578617724184
21412	38	0.038414856749824366
21412	39	0.003027362201386552
21412	40	0.14270752944210585
21501	1	0.027161201811555458
21501	2	0.018012478860725878
21501	3	-0.05666694018175633
21501	4	-0.031249602818949285
21501	5	0.028521622159537685
21501	6	-0.039526108264006155
21501	7	-0.07377961420664292
21501	8	0.037963585830404156
21501	9	-0.015831283931156293
21501	10	-0.03155374903629138
21501	11	-0.04338986660085453
21501	12	-0.11291297563924729
21501	13	-0.026178289451493697
21501	14	-0.0073351841912057125
21501	15	0.018110920948792852
21501	16	0.0502479371124096
21501	17	-0.03219208988995348
21501	18	-0.14985149693835353
21501	19	-0.10894285740280907
21501	20	0.0011582153983127341
21501	21	0.018789589084043712
21501	22	-0.04151870760069443
21501	23	-0.022555397960182688
21501	24	-0.13759028353700842
21501	25	-0.031797882745046024
21501	26	-0.05885110298360985
21501	27	-0.0052132626720720054
21501	28	-0.036239729212411476
21501	29	8.208631575428171E-4
21501	30	-0.11777216386688849
21501	31	-0.055080646826198176
21501	32	-0.0512205265938519
21501	33	-0.1949932545643449
21501	34	-0.017238301413328827
21501	35	-0.08219251888161949
21501	36	-0.03051128663219771
21501	37	-0.1045833132174252
21501	38	-0.1683688061359021
21501	39	-0.015493884029183391
21501	40	-0.008594054534434292
21502	1	-0.030296923735651404
21502	2	0.018307204697752155
21502	3	0.037024462100834654
21502	4	-0.0017659007165313767
21502	5	0.0810903872565163
21502	6	-0.05760047906404964
21502	7	0.04808607799404285
21502	8	-0.014042111731825457
21502	9	0.0799012271347408
21502	10	0.058619915074736184
21502	11	-0.041293783507228454
21502	12	-0.15372023853098682
21502	13	-0.13696793762120052
21502	14	-0.09108126605828204
21502	15	0.0037945692946337317
21502	16	0.005416078202436836
21502	17	-0.021118251890683837
21502	18	0.02117331774174147
21502	19	0.004286485360339043
21502	20	-0.07555044881772233
21502	21	-0.08426253520978122
21502	22	0.03733236637496162
21502	23	-0.030893844875031107
21502	24	0.015616942434583336
21502	25	0.11294171109451412
21502	26	-0.015936020909521176
21502	27	-0.05755489474375253
21502	28	-0.10212701369855637
21502	29	0.06734639673926068
21502	30	-0.027428547072595677
21502	31	-0.05118373592357983
21502	32	-0.029536381979113457
21502	33	-0.030998974716339944
21502	34	0.0642627460987697
21502	35	-0.014429048543128431
21502	36	-0.2455592451632782
21502	37	-0.104184288725655
21502	38	0.013988556124964191
21502	39	-0.29117308988080026
21502	40	-0.09579724539040768
21503	1	-0.09812652525654642
21503	2	0.07255252711709659
21503	3	-0.016386625311486824
21503	4	-0.01406172284158913
21503	5	-0.09296710215684101
21503	6	0.017991957041090245
21503	7	-0.06631727779716101
21503	8	-0.14816315001677793
21503	9	-0.03846228303214616
21503	10	0.059765493479723375
21503	11	-0.044592388115532344
21503	12	0.010746186059812146
21503	13	0.026591625685611575
21503	14	0.03408089012971516
21503	15	-0.045072803693351204
21503	16	-0.04503386180615365
21503	17	-0.15372424976605714
21503	18	0.026652117463264346
21503	19	0.18648919637792005
21503	20	-0.009726950365994469
21503	21	0.009771348025807924
21503	22	-0.021408311567597593
21503	23	-0.05948661667887478
21503	24	-0.014170821778670017
21503	25	-0.012471471752952823
21503	26	-0.04835846598128768
21503	27	0.12814302179652515
21503	28	0.10769311404983739
21503	29	-0.045871022945839
21503	30	0.015292673358352715
21503	31	0.023879302102166378
21503	32	0.05703563488776808
21503	33	5.5846150222294E-4
21503	34	0.21466736942073794
21503	35	0.016138349081515457
21503	36	-0.09147544110668804
21503	37	0.005529245566997076
21503	38	-0.028353849549958454
21503	39	0.1837633161515413
21503	40	0.030588769866426446
21504	1	0.17107115075478418
21504	2	0.04853494141847037
21504	3	0.02479842047052827
21504	4	0.022648353380926523
21504	5	-0.01674554387996352
21504	6	0.03851560075479199
21504	7	0.019999042031059844
21504	8	0.07320964943065889
21504	9	-0.15681003266409022
21504	10	0.05688484611646771
21504	11	-0.036741903475196125
21504	12	-0.03914576245200152
21504	13	-0.11612054373242842
21504	14	0.01700834572680776
21504	15	-0.026342979262103938
21504	16	-0.071857381424131
21504	17	-0.02835918359546241
21504	18	-0.0075307634575239035
21504	19	-0.1316214033785883
21504	20	-0.13866049780820333
21504	21	-0.04266773678849489
21504	22	-0.030374011914268806
21504	23	0.0016987303951196964
21504	24	-0.1441334641859271
21504	25	-0.14571854501923553
21504	26	-0.0723188410358091
21504	27	-0.17014935803304354
21504	28	-0.10072595905587178
21504	29	-0.08868591899531708
21504	30	-0.22760526084975652
21504	31	-0.2933760115867585
21504	32	0.01529642085752414
21504	33	-0.16576811966892535
21504	34	-0.10618394237927475
21504	35	-0.017009341371803544
21504	36	-0.2852994047617159
21504	37	-0.016628436614837483
21504	38	-0.1058391313228384
21504	39	-0.12289232905617808
21504	40	-0.23353669816572165
21505	1	-0.026015065201189458
21505	2	0.002289208420474864
21505	3	0.02288670750606414
21505	4	-0.11145769350922308
21505	5	-0.0077278648237033565
21505	6	0.061341306020601394
21505	7	-0.029310766802787214
21505	8	-0.03669283159330661
21505	9	-0.056290281413211574
21505	10	-0.0647528660928458
21505	11	-0.03278012538314812
21505	12	0.08454578890547282
21505	13	-0.009168317514891555
21505	14	-0.16264892860348823
21505	15	-0.20148798313648086
21505	16	-0.10760593352971881
21505	17	-0.006496882853028296
21505	18	-0.022739809030021263
21505	19	-0.06927140997454728
21505	20	-0.08908281928717088
21505	21	-0.04820208063298992
21505	22	-0.0343031961923117
21505	23	-0.0958862909975764
21505	24	-0.12493956753199598
21505	25	-0.048624832486041214
21505	26	0.060224246699704054
21505	27	-0.034724205180921786
21505	28	-0.13150000895906544
21505	29	0.13098292099255815
21505	30	-0.16679438165220262
21505	31	-0.22861896501860457
21505	32	-0.01131059569859616
21505	33	-0.04484850064601176
21505	34	-0.11501652288127673
21505	35	-0.16988788121010856
21505	36	-0.020653440715364013
21505	37	-0.024379304399907653
21505	38	-0.1955475258082089
21505	39	-0.0323371697034176
21505	40	-0.18290545837885475
21506	1	0.01669706959527062
21506	2	-0.046329005770530785
21506	3	-0.028158304623541852
21506	4	-0.05900030848090054
21506	5	-0.03254672751713272
21506	6	0.08742942770670936
21506	7	0.12254799520579951
21506	8	-0.006344265047445674
21506	9	-0.09896260388532596
21506	10	-0.05660993037764683
21506	11	-0.05212558270924461
21506	12	-0.11003001867086937
21506	13	0.023662994685288652
21506	14	-0.09116055099604381
21506	15	-0.04469915752638798
21506	16	-0.15623975695802983
21506	17	-0.025338109198891345
21506	18	0.02014718430115181
21506	19	-0.1855163816955212
21506	20	-0.11867547782440369
21506	21	-0.040723677503564204
21506	22	-0.07783858671789545
21506	23	-0.15878836039659205
21506	24	-0.07883128362206548
21506	25	-0.24478225918576157
21506	26	-0.04733830600338962
21506	27	-0.21724091232637477
21506	28	-0.12730112412506855
21506	29	-0.156126199151565
21506	30	-0.184754475321661
21506	31	-0.06488245034731932
21506	32	-0.09972482346577749
21506	33	-0.23256238227396864
21506	34	-0.1002607074757691
21506	35	-0.1778919122517948
21506	36	-0.17270134607615972
21506	37	-0.11825537418948784
21506	38	-0.1826993165558619
21506	39	-0.10132197964481549
21506	40	-0.06582404847615919
21507	1	-0.004429218185791228
21507	2	0.020534994707496423
21507	3	0.1081549245039497
21507	4	0.036335296666358374
21507	5	-0.07609516847164954
21507	6	0.00567786971569717
21507	7	-0.08093837215319155
21507	8	0.03492483418243353
21507	9	0.07815882978274402
21507	10	0.051229848744391404
21507	11	0.09324095378799058
21507	12	-0.02078279282631712
21507	13	-0.03259480405707649
21507	14	0.05569807164500418
21507	15	0.21239651173312524
21507	16	-0.04371871133780303
21507	17	-0.07878607598987486
21507	18	-0.09894422486788557
21507	19	-0.07341027310539516
21507	20	-0.07617773616444623
21507	21	-0.015386332467869579
21507	22	-0.1291515873751834
21507	23	0.06074443562169307
21507	24	-0.0806339134897982
21507	25	-0.11469633681642222
21507	26	0.0027347165870352796
21507	27	-0.08304568981397153
21507	28	-0.01979737194142217
21507	29	-0.021810766165387463
21507	30	-0.099450732979804
21507	31	-0.04572109414822023
21507	32	-0.0446687779685746
21507	33	-0.1674907305047313
21507	34	-0.05016685894799622
21507	35	-0.07403401720046077
21507	36	-0.06527474150176715
21507	37	-0.23618417886856946
21507	38	-0.169627829684039
21507	39	-0.11285404481322558
21507	40	-0.12423321395429099
21508	1	-0.030047268978940167
21508	2	0.04231195073329275
21508	3	0.04461548920091829
21508	4	0.04645570274174915
21508	5	0.028906141700041132
21508	6	-0.06407143347186661
21508	7	0.03033619572797619
21508	8	0.0026676288867477638
21508	9	-0.10946614459756177
21508	10	0.11379569243874954
21508	11	-0.001967536470473874
21508	12	-0.022225365363560456
21508	13	-0.08495341577666693
21508	14	-0.16747873580818862
21508	15	-0.024554480927321265
21508	16	0.023985859215592598
21508	17	-0.040609489060628334
21508	18	0.11319073232884591
21508	19	-0.14526311531315628
21508	20	0.015302256259907665
21508	21	0.009987758303246608
21508	22	-0.045919622991100084
21508	23	-5.522278942180492E-4
21508	24	0.08571093234666449
21508	25	-0.09257034759355776
21508	26	-0.05861193235699602
21508	27	-0.12346651868998748
21508	28	-0.00256459291593103
21508	29	-0.06074016131576343
21508	30	-0.04363050064269203
21508	31	-0.11062354040740274
21508	32	0.005256978969065074
21508	33	-0.0605568522322244
21508	34	-0.10686529547644597
21508	35	-0.2623170177444223
21508	36	-0.3271827555158211
21508	37	-0.14686785816775227
21508	38	-0.15240988660787735
21508	39	-0.022997159593472816
21508	40	0.07440456980120302
21509	1	0.02133264881318908
21509	2	-0.049645446962458095
21509	3	-0.03797934569715622
21509	4	-0.09146633252169067
21509	5	-0.03425150437416136
21509	6	0.012888765230897548
21509	7	-0.09602296761460849
21509	8	0.07135642013410148
21509	9	-0.0026465361985898994
21509	10	-0.06160134186852417
21509	11	-0.0014309580186520066
21509	12	-0.13112154362009676
21509	13	-0.0872617155316604
21509	14	-0.04902876134347167
21509	15	-0.03163236692071081
21509	16	0.040727781853803435
21509	17	-0.11402062064496477
21509	18	-0.05846150183983667
21509	19	0.003927067438489473
21509	20	0.025578239818337067
21509	21	-0.010237987113342228
21509	22	-0.04276989622989191
21509	23	0.10553056942311656
21509	24	-0.2214088000165546
21509	25	-0.1635595642790122
21509	26	0.050557597186312364
21509	27	-0.2312827906283914
21509	28	-0.1901049487900579
21509	29	-0.11783233356982237
21509	30	0.035794359250708396
21509	31	-0.10262660914118982
21509	32	-0.04534113164483955
21509	33	-0.07037725031268849
21509	34	-0.09444974752523194
21509	35	-0.06648950578107815
21509	36	0.07541400219614047
21509	37	-0.046462738231596745
21509	38	-0.0729302570163739
21509	39	-0.05816722477815972
21509	40	-0.3558574950607749
21510	1	-0.043707076185103944
21510	2	0.04895230495039726
21510	3	-0.10541969234681758
21510	4	0.021819930380353014
21510	5	-0.024658525008447896
21510	6	0.05768513454686541
21510	7	0.025762942080397977
21510	8	-0.06750222439342934
21510	9	-0.012809164948635043
21510	10	0.0459946199793535
21510	11	0.05217129587750691
21510	12	0.18429709721618082
21510	13	-0.041141310439513745
21510	14	-0.016425383412460803
21510	15	-0.004803808533132781
21510	16	-0.02382655058227101
21510	17	0.07794476742006395
21510	18	-0.06672669486689387
21510	19	-0.15353907697543434
21510	20	-0.1427464807407759
21510	21	0.10587637433987851
21510	22	-0.012032728408705395
21510	23	0.10888732283854807
21510	24	-0.008184526062208874
21510	25	-0.051761576900609896
21510	26	0.06017901104893042
21510	27	-0.044498150455176244
21510	28	-0.011460250301695396
21510	29	-0.015125186297353821
21510	30	-0.058878734310034986
21510	31	-0.07905737676706792
21510	32	-0.11221845781128081
21510	33	0.09147591830640778
21510	34	0.07235023855407974
21510	35	-0.10605881211978385
21510	36	-0.019347496224256133
21510	37	-0.11289165535883683
21510	38	-0.06437988070640444
21510	39	-0.15744319162021725
21510	40	-0.025618312985422165
21511	1	-0.09177226270721306
21511	2	-0.04334571221444605
21511	3	-0.027579153503616283
21511	4	0.04076635034236631
21511	5	0.009192070425655174
21511	6	0.042640107057273724
21511	7	0.0036224290803303916
21511	8	0.10432612163221933
21511	9	0.018922311013774618
21511	10	0.0010348644053692624
21511	11	-0.06111888220390682
21511	12	-0.04881507587166567
21511	13	-0.1352499099501614
21511	14	-0.078340092045039
21511	15	-0.03292775344557697
21511	16	-0.02961225127155842
21511	17	-0.17808764139605415
21511	18	0.02669362283690191
21511	19	-0.009483153687853019
21511	20	-9.656388382168757E-4
21511	21	-0.03564577572535654
21511	22	-0.1032140895359106
21511	23	-0.0462789763276632
21511	24	-0.04447788798972141
21511	25	-0.0028553596821367933
21511	26	-0.09650522477937074
21511	27	-0.0841327966474168
21511	28	0.02613820716898374
21511	29	-0.0496254204139035
21511	30	-0.11551965510361129
21511	31	0.02382781442348403
21511	32	0.11563885822660325
21511	33	-0.022329125133673244
21511	34	0.037608072427197214
21511	35	-0.11449482327401483
21511	36	-0.055043891143952806
21511	37	-0.10388299275828672
21511	38	0.02319834709591362
21511	39	-0.05454327825098915
21511	40	-0.1622883093357359
21512	1	-0.13415207655773287
21512	2	-0.03141837051616747
21512	3	-0.004673420790052063
21512	4	-0.11274703617262105
21512	5	-0.04884358881722761
21512	6	0.05456462322342759
21512	7	-0.050033056013873534
21512	8	0.004928353836845645
21512	9	-0.11012196730079893
21512	10	0.07030766490841245
21512	11	-0.09947899130712301
21512	12	-0.12931208868485555
21512	13	-0.04346224201081128
21512	14	-0.1128428360648428
21512	15	0.020636886509706187
21512	16	-0.08090319408827185
21512	17	-0.016687167254637814
21512	18	-0.14526055627923284
21512	19	-0.07705472698524574
21512	20	-0.07913321447001209
21512	21	-0.12466365158277881
21512	22	-0.07764567809459777
21512	23	-0.04323853251705145
21512	24	-0.17681510994023597
21512	25	-0.052926015109697744
21512	26	-0.11083649496052317
21512	27	-0.31925936678705114
21512	28	-0.12698799582272358
21512	29	-0.11553155657920655
21512	30	-0.17245498363936207
21512	31	0.03227324432220513
21512	32	-0.10725975072111993
21512	33	-0.025412123170532652
21512	34	0.018998432876053073
21512	35	-0.1570735374616774
21512	36	-0.05822598909048082
21512	37	-0.04367135254664589
21512	38	-0.139605540041849
21512	39	0.12009981300511186
21512	40	-0.12966710233614975
21601	1	0.06522328198953886
21601	2	0.009091929508908692
21601	3	0.026645000946896147
21601	4	0.014781073602559758
21601	5	-0.04459693343880389
21601	6	0.07568161004344631
21601	7	-0.049162534670429636
21601	8	0.04223133066418683
21601	9	-0.01949469898271161
21601	10	0.16662363512492107
21601	11	-0.010429827239200051
21601	12	0.15246801952611122
21601	13	-0.0016307345804875695
21601	14	-0.0337331647670851
21601	15	0.005575089005958489
21601	16	0.10181919454620214
21601	17	0.03278673182741443
21601	18	0.08351071587129866
21601	19	0.09879149419946742
21601	20	0.05614687752982661
21601	21	0.10560450372914687
21601	22	0.13496698101437232
21601	23	0.09665801067370694
21601	24	0.04781595442987907
21601	25	0.05529513056090707
21601	26	0.06594567107192262
21601	27	-0.02822592685724601
21601	28	-0.03545356569039626
21601	29	0.0522477232097458
21601	30	0.13100313241515238
21601	31	0.1773082206704899
21601	32	0.03532163744157657
21601	33	0.08175769738875971
21601	34	-0.07900829242860397
21601	35	0.12386789270439635
21601	36	0.16537117231042942
21601	37	0.07927991307813897
21601	38	0.20332430586457662
21601	39	0.22022869608579754
21601	40	0.1163266893306627
21602	1	0.00700492422389587
21602	2	0.007063888245454564
21602	3	0.06820387801885275
21602	4	0.07672016848934149
21602	5	3.7128859179347273E-4
21602	6	0.07018034850596422
21602	7	0.11355583906404121
21602	8	0.12382406165329485
21602	9	0.2268364625899011
21602	10	0.10041687072902761
21602	11	0.05912639900716954
21602	12	0.18040548559235248
21602	13	0.05115422917027246
21602	14	0.12962795432844132
21602	15	0.002445198552123884
21602	16	0.18619449396174304
21602	17	0.17937259622011936
21602	18	0.099379739537099
21602	19	0.041267780488631445
21602	20	0.17164143215919125
21602	21	-0.0023567558920731813
21602	22	0.17067328231423318
21602	23	0.12447171831639281
21602	24	0.11403868765462022
21602	25	0.014163419660583543
21602	26	0.12804445424716704
21602	27	0.05828121120924834
21602	28	0.17734305530542116
21602	29	0.23534631475904177
21602	30	0.10571249973015284
21602	31	0.15444484997009766
21602	32	0.2013255977111328
21602	33	0.09400578911371582
21602	34	0.19317241083862058
21602	35	-0.02061008628062666
21602	36	0.133237283918902
21602	37	0.22709515388864787
21602	38	0.22587684067473646
21602	39	0.27302062618711886
21602	40	-0.0032384900705082487
21603	1	0.10086752197073778
21603	2	0.12579364414811778
21603	3	0.09624635787585234
21603	4	0.06718155844958673
21603	5	0.07445168984871842
21603	6	0.06970688475326625
21603	7	0.2028738127885461
21603	8	0.1197932972872664
21603	9	0.16830042201815587
21603	10	0.16922662494795304
21603	11	0.14287567860647954
21603	12	0.18248926924241715
21603	13	0.17114321704327295
21603	14	0.2153223476061541
21603	15	0.30541099620615597
21603	16	0.2294161589298298
21603	17	0.13668388561068667
21603	18	0.21237302253000934
21603	19	0.20460046969400736
21603	20	0.1756770338498157
21603	21	0.173534052283145
21603	22	0.2358830486519352
21603	23	0.10823112235121357
21603	24	0.04939361531413056
21603	25	0.08602060350768426
21603	26	0.16690718056500486
21603	27	0.4496162729101769
21603	28	0.2431449271463606
21603	29	0.34216776562883666
21603	30	0.219576840611154
21603	31	0.2128199009847762
21603	32	0.03796329050079095
21603	33	0.1658497339671925
21603	34	0.12638839237463628
21603	35	0.19121372681601656
21603	36	0.14720538765565294
21603	37	0.22352441464911976
21603	38	0.24630013245315752
21603	39	0.33508308681741994
21603	40	0.28909569749773567
21604	1	0.16226536063601316
21604	2	0.05860412831904327
21604	3	0.05350332328423946
21604	4	0.044463754638638164
21604	5	0.026444723776901213
21604	6	-0.019140149722602473
21604	7	0.048349791029153266
21604	8	0.0681129986885054
21604	9	0.08472896110082928
21604	10	0.20506522225556978
21604	11	0.13498885535899774
21604	12	0.1332454179504481
21604	13	-0.0073438828919023535
21604	14	0.1351790507424866
21604	15	0.030816228276002278
21604	16	0.09741562099733159
21604	17	0.10847744108685475
21604	18	0.1290457028437615
21604	19	0.1315908563334176
21604	20	0.10794325085832668
21604	21	0.11808856858346672
21604	22	-0.01593416421225413
21604	23	0.04627574797835621
21604	24	0.10015127920441813
21604	25	0.08779978700935231
21604	26	0.15811253201751896
21604	27	0.06805580125876531
21604	28	0.14577161114944914
21604	29	0.021573348501902956
21604	30	0.09453646785235037
21604	31	0.18772951009086825
21604	32	0.01291167800017945
21604	33	0.15501926257344678
21604	34	0.0486443052877803
21604	35	0.1654092313815525
21604	36	0.16403333180151236
21604	37	0.08115517187004428
21604	38	0.21466620521143653
21604	39	0.19626511171286865
21604	40	0.15327639525114733
21605	1	0.0017164822321653617
21605	2	0.05740218206380021
21605	3	0.041935316899010644
21605	4	0.08981838352120519
21605	5	-0.0018614347471199721
21605	6	0.08810666913669252
21605	7	0.06381003842309241
21605	8	0.01845753612361989
21605	9	0.14384066614407232
21605	10	0.17468890015047833
21605	11	0.022756818510202947
21605	12	0.11749927358064838
21605	13	0.13837119512933782
21605	14	0.08187160168204599
21605	15	0.04735429463728025
21605	16	0.015924961744168797
21605	17	0.022933192192951424
21605	18	-0.010529790252732596
21605	19	0.07043686161161133
21605	20	0.10442271802383374
21605	21	-0.014003834329670894
21605	22	-0.07084019421316157
21605	23	-0.07490019049425456
21605	24	0.11674644074968654
21605	25	-0.06066487044017066
21605	26	0.05318118392359139
21605	27	0.04511103209130596
21605	28	-0.06322269929020052
21605	29	0.010494861739857697
21605	30	-0.10388824402118502
21605	31	0.04458674695175091
21605	32	0.23030975951778743
21605	33	0.020965581142512235
21605	34	0.07008994692522919
21605	35	0.05597915331862424
21605	36	0.11480048870907211
21605	37	0.17123110468710223
21605	38	0.054200500937348295
21605	39	0.08639037743098044
21605	40	0.06575296578140666
21606	1	-0.1307783980346997
21606	2	0.02352820334368033
21606	3	-0.09593480020433276
21606	4	-0.02674329592932878
21606	5	0.04023511003985547
21606	6	0.08095348937547442
21606	7	0.07254168007889916
21606	8	0.24175256965911274
21606	9	0.1306276306508991
21606	10	-0.06796007690239492
21606	11	0.0066263204560428335
21606	12	-0.021375471986551986
21606	13	0.08662791570824169
21606	14	0.06253773225569148
21606	15	-0.026850296802891194
21606	16	0.11761761917921376
21606	17	0.17984623039067316
21606	18	0.167171103103108
21606	19	-0.05295807202378455
21606	20	0.008805538835105153
21606	21	0.05553542076533091
21606	22	0.06895947139783942
21606	23	0.26759244382618874
21606	24	0.08086102130953066
21606	25	0.10045037214472075
21606	26	0.09331147569336906
21606	27	0.07730920217412773
21606	28	-0.030529396292543254
21606	29	0.1456956286877258
21606	30	0.0014955264037865845
21606	31	0.14862042976465517
21606	32	0.0390098873704261
21606	33	-0.027508141200385694
21606	34	0.0445216863645328
21606	35	0.02404186242723938
21606	36	0.014364922237369626
21606	37	0.10048776543446536
21606	38	0.034612367762029805
21606	39	-0.18667253944335016
21606	40	-0.15807675390688303
21607	1	0.03459370342543977
21607	2	0.09272010024915289
21607	3	0.08464146685999552
21607	4	0.013418317278908631
21607	5	-0.023102527095407055
21607	6	0.11776345928478804
21607	7	-0.056899457822531474
21607	8	0.07119704236140478
21607	9	0.04477671915550019
21607	10	0.15280424598312692
21607	11	0.0792121351563182
21607	12	0.10163943726812619
21607	13	-0.03100651129381049
21607	14	0.17992457555676822
21607	15	0.11886264825407977
21607	16	0.08884519306442229
21607	17	0.05946109794349752
21607	18	0.049431242497789185
21607	19	0.06916132530022168
21607	20	0.02835589314927489
21607	21	0.07601362447315552
21607	22	0.0022360008335198245
21607	23	0.10698573912482345
21607	24	0.03021617524427711
21607	25	-0.007980509728213292
21607	26	0.03924340600747911
21607	27	-0.01056886403211621
21607	28	-0.04785638160223726
21607	29	-0.00910751195362991
21607	30	-0.023821338627392663
21607	31	0.041951602775803565
21607	32	-0.0356456933851419
21607	33	-0.009036376016176462
21607	34	0.09439077016673281
21607	35	0.10631796844426589
21607	36	-0.009304598688665067
21607	37	0.006137371622564558
21607	38	0.033597265651927444
21607	39	0.23831944216671275
21607	40	0.0779664078443858
21608	1	-0.029314168665454332
21608	2	0.02525673605136447
21608	3	0.06560302076222513
21608	4	0.014288284434041287
21608	5	-0.021172388258833053
21608	6	0.11165331923620414
21608	7	0.13773740260944578
21608	8	0.0424961893522493
21608	9	0.09596906643213288
21608	10	-0.015207885008635458
21608	11	0.06584146141810976
21608	12	0.11731947064770765
21608	13	-0.025970801900527363
21608	14	0.08312057177270304
21608	15	0.08381001651431319
21608	16	0.10536752439985975
21608	17	0.14473901298276104
21608	18	0.018094007071773888
21608	19	0.112162231593814
21608	20	0.11803838823884405
21608	21	0.055313159172285964
21608	22	0.1067343336369504
21608	23	-0.04979719532785509
21608	24	-0.038463869848030185
21608	25	0.03665101207604948
21608	26	-0.025459573625781218
21608	27	0.013553754995093925
21608	28	0.04384732303194028
21608	29	0.1173385219891756
21608	30	0.04920599599524422
21608	31	0.03164626891805966
21608	32	0.07222522623549565
21608	33	0.045826468781513086
21608	34	0.017315839089349083
21608	35	0.09974228987412204
21608	36	0.04153773814228856
21608	37	0.1366402927958532
21608	38	-0.006966167736614182
21608	39	0.10401326358025642
21608	40	0.1221977644898331
21609	1	0.08891732750898029
21609	2	-0.03709938652367484
21609	3	0.005543967941100902
21609	4	0.006414146584841518
21609	5	0.02343027744555215
21609	6	0.04693801383952945
21609	7	-0.022256093081445272
21609	8	0.058839208383176356
21609	9	0.05041165862206043
21609	10	0.07398905042684589
21609	11	0.021599651218849658
21609	12	0.07572744675379539
21609	13	-0.06413598359367256
21609	14	-0.013618946240171681
21609	15	0.07335034725740286
21609	16	0.13842581250202812
21609	17	0.06875297017460014
21609	18	0.06221022036444879
21609	19	0.2584769733293939
21609	20	0.11814822127720248
21609	21	0.045272346174769496
21609	22	-0.005790556568562977
21609	23	0.06401964668614113
21609	24	0.12050428902297483
21609	25	0.10275670778438695
21609	26	0.16604435251981187
21609	27	0.028179968834365354
21609	28	-0.03684980319774667
21609	29	0.1165796288114862
21609	30	0.13479291993509435
21609	31	0.0015397651401301005
21609	32	0.10861885756419554
21609	33	0.17619794262265742
21609	34	0.14218512320925925
21609	35	0.00383345917789768
21609	36	0.11328827256105711
21609	37	0.0033762665009717807
21609	38	-0.04486515301103822
21609	39	0.06348762651593631
21609	40	0.07858644021384009
21610	1	0.03380666128720122
21610	2	-0.039095494254549834
21610	3	0.011430807161275425
21610	4	-0.008851759362070055
21610	5	0.05222866108264412
21610	6	0.07027215186901259
21610	7	0.04349834543284459
21610	8	0.15812026106925003
21610	9	0.05809778817199174
21610	10	0.06931566224091057
21610	11	-0.03808676330627492
21610	12	0.04946590615534063
21610	13	0.0636420760840295
21610	14	0.11288415696544263
21610	15	0.2370316937344512
21610	16	0.0489520581537235
21610	17	0.02864450533495244
21610	18	0.03961107231727112
21610	19	0.17264357208380687
21610	20	-0.008445858721891852
21610	21	-0.04292824561004949
21610	22	0.06086852442743407
21610	23	0.11129221367196607
21610	24	0.11202268914352231
21610	25	0.037072744250963297
21610	26	0.06927067151674038
21610	27	0.1248226945093478
21610	28	0.06059582471382896
21610	29	0.14076612970050206
21610	30	-0.003952840674465108
21610	31	-0.05884242965066733
21610	32	0.028992892633567635
21610	33	0.058711280333128
21610	34	0.11222556816009899
21610	35	0.07918710263189865
21610	36	0.0680736054908948
21610	37	-0.07268504216995098
21610	38	0.1964223022558116
21610	39	0.051154153378369926
21610	40	0.3857162391169524
21611	1	0.04356840191965716
21611	2	0.05570881724905519
21611	3	0.10424657807730853
21611	4	-0.004108144353750731
21611	5	0.04474786340693626
21611	6	0.09400019517318725
21611	7	0.09187202339202116
21611	8	0.1314071065154252
21611	9	0.010255239691090878
21611	10	0.06872906832722947
21611	11	0.05652866240116339
21611	12	0.18385955591199377
21611	13	0.15587738740181578
21611	14	0.22682242070369085
21611	15	0.13321735083592756
21611	16	0.15527993680264984
21611	17	0.15733426412089102
21611	18	0.21068256086258685
21611	19	0.1812819662018157
21611	20	0.15276855170521486
21611	21	0.11338919192280628
21611	22	0.0735031694563304
21611	23	0.13940910407501406
21611	24	0.18620675490134175
21611	25	0.06628972188908477
21611	26	0.13023273154254866
21611	27	0.1050949916596764
21611	28	0.20002932579513555
21611	29	0.1292913814821972
21611	30	0.09166835716819577
21611	31	0.18607113656683794
21611	32	0.07765616140067522
21611	33	0.1711054857565273
21611	34	0.12720479966839093
21611	35	0.16261558175362723
21611	36	0.15799651445308882
21611	37	0.1152378839564463
21611	38	0.2180240837744023
21611	39	0.3118682351052371
21611	40	0.25970916871862215
21612	1	-0.03901857552517285
21612	2	0.06835408316702285
21612	3	0.06046025168911129
21612	4	0.005116957542028899
21612	5	-0.007893525582431948
21612	6	0.2126157854479942
21612	7	0.10858703597532582
21612	8	0.071767621454498
21612	9	0.16416990492764683
21612	10	0.201732914147847
21612	11	0.17300808558548653
21612	12	0.21129319628882115
21612	13	0.2258976830030548
21612	14	0.12041478497112479
21612	15	0.16383463173954738
21612	16	0.20274420354424905
21612	17	0.18317257066065906
21612	18	0.18674638312855052
21612	19	0.2635459519603529
21612	20	0.11489085646213937
21612	21	0.06205056749032423
21612	22	0.17099164129259492
21612	23	0.250901823564746
21612	24	0.19397569475589904
21612	25	0.15958255828655155
21612	26	0.21483075857667444
21612	27	0.2833940295146675
21612	28	0.20940371172314798
21612	29	0.22356056287352288
21612	30	0.19007695681970205
21612	31	0.2597584033158924
21612	32	0.08121746824783571
21612	33	0.05303587055026071
21612	34	0.1837629663233642
21612	35	0.18969563664422395
21612	36	0.3279179932712637
21612	37	0.014210689158929313
21612	38	0.19880714865842464
21612	39	0.2574856767740741
21612	40	0.29156550105386714
22101	1	0.04844470177017257
22101	2	0.04629501485172938
22101	3	-0.07261319139564648
22101	4	-0.06399175428273551
22101	5	-0.029364067595313514
22101	6	-0.10377791399148606
22101	7	0.11175348846513344
22101	8	-0.025165873412937856
22101	9	-0.32431937902040175
22101	10	-0.09313752580067813
22101	11	0.04211150075654757
22101	12	-0.09777767185845931
22101	13	0.14705425299970187
22101	14	0.054932122421348595
22101	15	-0.07179290259094984
22101	16	0.005926861469831124
22101	17	0.08074275983172186
22101	18	0.028421185029138485
22101	19	0.036628756340903124
22101	20	0.06348268130130208
22101	21	-0.020641985588909506
22101	22	-0.26373378491161503
22101	23	0.05124736795406193
22101	24	0.15250978689991257
22101	25	-0.47937834784304556
22101	26	0.06306668647609825
22101	27	0.1276939957837797
22101	28	0.16446202015958278
22101	29	0.07886353852195072
22101	30	-0.10736202809570727
22101	31	0.04461289601975693
22101	32	0.0716963596299891
22101	33	-0.05555673799440797
22101	34	0.11622506930574872
22101	35	0.12258421157123678
22101	36	0.03562343630932219
22101	37	-0.0729416789516435
22101	38	0.20945699635036874
22101	39	0.03435810328297606
22101	40	0.2812776523221743
22102	1	0.021508322411644798
22102	2	0.0783713874144425
22102	3	-0.012309461797379129
22102	4	0.00923569720669093
22102	5	-0.014342334691892944
22102	6	0.018468421218578612
22102	7	0.14824511332548695
22102	8	-0.0064876811578784555
22102	9	0.011450512863568463
22102	10	0.01302157197594056
22102	11	0.01644307341025808
22102	12	-0.03777205975804776
22102	13	-0.10134134867672628
22102	14	0.0466372077610302
22102	15	-0.5805069411036428
22102	16	0.07119554057419464
22102	17	0.10127208581295122
22102	18	0.08794544722886855
22102	19	0.020537140788107422
22102	20	-0.1435295578935154
22102	21	-0.034024680326240286
22102	22	0.1674438408229051
22102	23	0.1447281617525107
22102	24	0.17230821017697906
22102	25	0.09021895354904075
22102	26	0.09031569598739964
22102	27	0.1457005520985959
22102	28	-0.03718394192119945
22102	29	0.17095646848347457
22102	30	0.0981295443082928
22102	31	-0.11013951606051364
22102	32	-0.020635096760337035
22102	33	0.03567054047822893
22102	34	0.1075834724532001
22102	35	-0.0030435722336576987
22102	36	0.20954951127686883
22102	37	0.1548462537295805
22102	38	0.01863008608297889
22102	39	0.11449101216414448
22102	40	0.45645316310681494
22103	1	0.08426173569437267
22103	2	-0.0034611955335215328
22103	3	0.08011968423338445
22103	4	-0.01090395090624341
22103	5	0.053180301207550684
22103	6	-0.03884104532608745
22103	7	0.09105872349351785
22103	8	0.18824881949604588
22103	9	-0.02373282137737931
22103	10	-0.26162191459197004
22103	11	0.022930323208207426
22103	12	0.04658115380178174
22103	13	-0.01373238162653223
22103	14	0.006064790343103255
22103	15	0.077933772998513
22103	16	0.02514091844534505
22103	17	0.09567795618142583
22103	18	0.08410646315224568
22103	19	0.10117957518036036
22103	20	-0.026975992376613078
22103	21	0.011067387485447
22103	22	-0.058496432295065404
22103	23	0.03401968188910587
22103	24	0.03666139280483094
22103	25	0.14746623053782315
22103	26	0.18758504538452314
22103	27	0.12631702804927158
22103	28	0.07253284244571034
22103	29	0.10504009764454736
22103	30	0.026112573397128358
22103	31	0.15402315814248624
22103	32	-0.057000520962702694
22103	33	-0.22917825383803603
22103	34	0.0918642482044163
22103	35	0.1399615557185001
22103	36	0.13529249856443926
22103	37	-0.005732180075099791
22103	38	0.11201473637709114
22103	39	0.096200888222441
22103	40	0.23018139591565046
22104	1	-0.10558931554007245
22104	2	-0.002378110247423848
22104	3	-0.06429490408656591
22104	4	0.07149837531449066
22104	5	-0.04868473189826972
22104	6	0.043727154362798615
22104	7	-0.01190655137845198
22104	8	0.09191543147643699
22104	9	0.012017901236241357
22104	10	-0.012431382890383702
22104	11	0.017416741915894818
22104	12	-0.0034958895164365344
22104	13	0.04667327509589114
22104	14	-0.0031730668488307856
22104	15	-0.009272697567936916
22104	16	-0.06030404352542007
22104	17	-0.07413605850171479
22104	18	0.04045575885811559
22104	19	-0.1215946787828841
22104	20	0.09391227777921785
22104	21	0.06806220400142848
22104	22	-0.0617189636363662
22104	23	-0.011208098840192804
22104	24	0.06953238374579485
22104	25	0.08651305114925378
22104	26	0.16265544262879672
22104	27	0.15271449964601658
22104	28	0.11455665052606889
22104	29	0.037441916594353586
22104	30	0.019587584612764886
22104	31	0.046987260929924446
22104	32	0.006740009052101925
22104	33	-0.02652665386017361
22104	34	-0.08117435989695565
22104	35	0.057133369370426124
22104	36	0.04830580916490135
22104	37	0.09060007927079994
22104	38	0.03092386709670336
22104	39	0.07809063361614932
22104	40	0.05461578774098541
22105	1	0.06114488033526655
22105	2	-0.07321042148329937
22105	3	0.07272785550495442
22105	4	-0.002835212981157298
22105	5	0.020757360264862967
22105	6	-0.13347856525292912
22105	7	0.01641058576945653
22105	8	-0.05968905752563103
22105	9	-0.10467998207695217
22105	10	-0.061455506721799225
22105	11	-0.4017904302023183
22105	12	-0.09965856513192506
22105	13	0.06963628690859025
22105	14	-0.11633511746526182
22105	15	0.13456243523978628
22105	16	0.020094017428725408
22105	17	0.004333381575392536
22105	18	-0.08300761857820049
22105	19	-0.03441230545510621
22105	20	-0.06587032313282037
22105	21	-0.171546166556233
22105	22	0.03645676518365093
22105	23	0.0658122526813969
22105	24	0.05944755007331537
22105	25	0.06789455720548432
22105	26	0.0010393112914002245
22105	27	-0.022811066612625552
22105	28	0.022723504792374172
22105	29	-0.026518152743399526
22105	30	0.08304189265154349
22105	31	-0.031997349571426525
22105	32	-0.07586878000346786
22105	33	0.10568471206337193
22105	34	-0.06299135024585922
22105	35	0.07604029879982477
22105	36	0.1016072247304649
22105	37	-0.038207564063988286
22105	38	0.05301400859808325
22105	39	0.0792065146617702
22105	40	0.001578512807924426
22106	1	0.031384464589201855
22106	2	-0.08183226902277241
22106	3	-0.006712227460511144
22106	4	0.08871739863850081
22106	5	4.536395513063951E-4
22106	6	0.10948527316813284
22106	7	0.028580285498982505
22106	8	-0.03954636451333471
22106	9	0.1997325264550227
22106	10	-0.05811986157991811
22106	11	-0.04752299639469015
22106	12	0.1911686978315501
22106	13	0.04503300174376079
22106	14	0.066342945468854
22106	15	0.05503297565874021
22106	16	0.11359194354172786
22106	17	0.022869292750016257
22106	18	-0.42055513423284197
22106	19	0.03269580180282361
22106	20	0.15936523917341816
22106	21	-0.06973346898523403
22106	22	0.0862347966112651
22106	23	0.09292157825743885
22106	24	0.15289429683940625
22106	25	0.16930880483663202
22106	26	-0.33563391132478415
22106	27	0.07884834257298934
22106	28	0.14768324786705733
22106	29	0.1925973582936109
22106	30	-0.004443833303774625
22106	31	-0.2583336423192861
22106	32	0.07386301525318117
22106	33	0.08397118758391287
22106	34	0.059130310801066344
22106	35	0.11470467263174555
22106	36	0.16339362620953324
22106	37	0.03018913824768532
22106	38	0.052528734434140745
22106	39	0.03601129816931348
22106	40	-0.2996704693236225
22107	1	-0.01553807799593443
22107	2	0.07212070022321981
22107	3	0.06322534150200809
22107	4	0.062271493452911386
22107	5	0.024277707451091146
22107	6	3.1970621277821465E-4
22107	7	0.06669267120384603
22107	8	0.0034532595452532178
22107	9	0.07000636496100299
22107	10	-0.11777759970165391
22107	11	-0.08553505755856605
22107	12	-0.020297116644712787
22107	13	0.01416196169035544
22107	14	0.00887114595104066
22107	15	-0.06013798609403409
22107	16	0.15291119192010427
22107	17	0.20483248373529506
22107	18	0.08072572096984487
22107	19	-0.01762827699442937
22107	20	-0.05148022533047936
22107	21	0.005652579085236198
22107	22	-0.028433355163905105
22107	23	0.0666947248802714
22107	24	-0.11978195400111957
22107	25	0.09696412533197929
22107	26	0.057636084403583254
22107	27	0.1116681211110162
22107	28	0.0764112692237191
22107	29	0.010635184970624323
22107	30	0.08676041821790648
22107	31	0.009005478629113384
22107	32	-0.01593041711056742
22107	33	0.02243526889648706
22107	34	0.13515519637554263
22107	35	0.10514178487591153
22107	36	0.09075133547551673
22107	37	0.15774532194695468
22107	38	-0.03615327157213244
22107	39	0.10838176702699798
22107	40	0.1090370061078687
22108	1	0.04967154978397659
22108	2	0.03254324144338128
22108	3	-0.041071418176859
22108	4	-0.019521100584903195
22108	5	0.021380803230528045
22108	6	-0.03495116925111574
22108	7	0.07478199602244473
22108	8	0.18035687136914902
22108	9	0.06769742551111335
22108	10	-0.0120018226361438
22108	11	0.045730706536147636
22108	12	0.05902742751159451
22108	13	0.13374939629242277
22108	14	0.014335960872095654
22108	15	0.11965962304302025
22108	16	-0.011508022088044356
22108	17	0.1750508754135396
22108	18	-0.0262079457116684
22108	19	0.007236553948814617
22108	20	0.03934413000509096
22108	21	-0.06476844968810269
22108	22	0.15861425202809443
22108	23	0.006163166082806981
22108	24	-0.023307938632640912
22108	25	0.16023014352460763
22108	26	0.24297528501601562
22108	27	0.0858358884838708
22108	28	0.1717983577157085
22108	29	-0.3527868059035626
22108	30	0.06960821109288418
22108	31	0.06778733566245165
22108	32	0.21562365235033099
22108	33	0.0676859849575493
22108	34	0.18665422439975288
22108	35	0.11722990281496237
22108	36	0.0282505084540432
22108	37	0.11023018200005197
22108	38	0.10367148775500823
22108	39	0.05227782857011931
22108	40	-0.0398380298981067
22109	1	-0.0018453410801271275
22109	2	0.06253020019431332
22109	3	-0.08556662823032113
22109	4	0.018660528060742365
22109	5	0.13423087992498495
22109	6	-0.04570856159698877
22109	7	0.049493886535522336
22109	8	0.033994741624681524
22109	9	0.050009662372538344
22109	10	-0.006713670600284161
22109	11	0.05625612207970221
22109	12	-0.017369443439605448
22109	13	0.14208328630767397
22109	14	-0.08676261012187325
22109	15	-0.11144296882545035
22109	16	-0.004566673669700094
22109	17	7.065226147773274E-4
22109	18	-0.013796250710960578
22109	19	-0.1385442722238892
22109	20	0.009407549195088905
22109	21	-0.006050576794542906
22109	22	0.0864991656643852
22109	23	0.06121442691416945
22109	24	0.1838150937449683
22109	25	0.18016321404734015
22109	26	0.15136376531692264
22109	27	0.11973598783563943
22109	28	0.06715273717137649
22109	29	0.07454475881230138
22109	30	0.11798022495533189
22109	31	0.09565297463046818
22109	32	0.05495733600324115
22109	33	-0.03656827046796707
22109	34	0.1579433933551968
22109	35	0.06611841821873554
22109	36	0.06032588004935491
22109	37	0.07981242720552473
22109	38	0.01599843195140238
22109	39	0.02359407606907382
22109	40	0.20248682785549477
22110	1	-0.019373034873428452
22110	2	-0.043129074432815884
22110	3	-0.020116337904067194
22110	4	0.029153344752501198
22110	5	-0.01736639939965201
22110	6	-0.084625435940751
22110	7	-0.06155706498400093
22110	8	0.0017028720248077889
22110	9	-0.07499474417699048
22110	10	0.015849634016682046
22110	11	-0.06420266508606431
22110	12	0.0660771951432153
22110	13	-0.09145042906718004
22110	14	-0.003710410431381206
22110	15	-0.12969924025203028
22110	16	0.12030414485214891
22110	17	0.07790142704114089
22110	18	0.05602719213251106
22110	19	-0.10896413838285213
22110	20	0.021556553820914814
22110	21	0.09071151591588489
22110	22	0.02968200162689527
22110	23	-0.07982121764384686
22110	24	0.09144808087953038
22110	25	-0.08449322267755832
22110	26	0.24325706356653143
22110	27	0.10483535658161003
22110	28	0.1418421070558793
22110	29	0.061331772774110505
22110	30	0.04708276473023432
22110	31	0.04243425375270249
22110	32	0.12313116911097666
22110	33	0.05349358989712272
22110	34	0.10377209875733229
22110	35	0.03455909003832858
22110	36	-0.07058236911517923
22110	37	0.0770788710549013
22110	38	0.09618831343476586
22110	39	-0.01086692611138318
22110	40	-0.08621745791509738
22111	1	-0.04906470514023553
22111	2	-0.01363914626441698
22111	3	0.04063287384155245
22111	4	-0.006422749782302617
22111	5	0.013990398453085362
22111	6	0.035903215633190655
22111	7	0.11263448125001929
22111	8	-0.031865032653556113
22111	9	0.05144652856389342
22111	10	0.048078018156459734
22111	11	0.005998717837556455
22111	12	0.01667085735309115
22111	13	0.014875713049896433
22111	14	0.014427412653887473
22111	15	0.03801087951429594
22111	16	0.07136456644278155
22111	17	0.11468982039190934
22111	18	0.08004759326025379
22111	19	-0.01821896483597385
22111	20	0.04001528447037117
22111	21	-0.037468229915923246
22111	22	0.041915427640745406
22111	23	-0.27192400473946776
22111	24	-0.11978093131260437
22111	25	0.02697532888466725
22111	26	0.02200220757379867
22111	27	0.036001187579465466
22111	28	0.15046985461709994
22111	29	0.026076417964809195
22111	30	-0.05901931274343042
22111	31	0.054334016462370016
22111	32	-0.03272500790647115
22111	33	0.11725886279778308
22111	34	0.03304588426822619
22111	35	-0.0903226256489873
22111	36	0.03627052299306399
22111	37	0.05043251433759366
22111	38	0.04900131625167603
22111	39	-0.019972145219306014
22111	40	-0.20033079759907224
22112	1	-0.002590048738749573
22112	2	-0.09690677980945495
22112	3	-0.04598692388569958
22112	4	0.0173054514999329
22112	5	-0.017018974491950445
22112	6	0.0146332568466363
22112	7	0.048081889644116416
22112	8	-0.00479714129900799
22112	9	-0.008151650013779488
22112	10	-0.2856596280497996
22112	11	0.033121056996129994
22112	12	0.047933168161719664
22112	13	0.10219068955052535
22112	14	0.04490368596972871
22112	15	-0.047905310986941174
22112	16	0.12230950555311182
22112	17	0.08608803494222173
22112	18	0.12028848180795393
22112	19	0.12196381795925504
22112	20	0.0590967955301025
22112	21	-0.01717824731731099
22112	22	0.08656641974548052
22112	23	0.07323554334038818
22112	24	0.12327642582469878
22112	25	0.22664865891741925
22112	26	0.14145276686063113
22112	27	0.006649859836890926
22112	28	0.09369082487697256
22112	29	0.1736724462756456
22112	30	0.08504258109279306
22112	31	-0.004499532892204172
22112	32	0.11585158658398598
22112	33	0.07499345992702189
22112	34	0.1669923706738885
22112	35	0.11988483734126021
22112	36	0.03379438583819905
22112	37	0.12067507819322998
22112	38	0.1096542578959685
22112	39	0.17922318051547137
22112	40	0.16163566113534245
22201	1	-0.038882646095981244
22201	2	-0.06819993961969217
22201	3	0.018821871695195114
22201	4	-0.014964634204371663
22201	5	-0.11110163055574418
22201	6	-0.12352473916290307
22201	7	0.06867841123174401
22201	8	-0.057849654110675885
22201	9	0.01023481186924613
22201	10	-0.0501888041364964
22201	11	0.028337584487395873
22201	12	-0.11709790208062287
22201	13	0.026147043197290998
22201	14	-0.02129390334823711
22201	15	0.006222967204855934
22201	16	-0.07337516891346496
22201	17	-0.028745500112982825
22201	18	-0.08225701979439748
22201	19	0.008631144345237374
22201	20	0.002972274355222737
22201	21	-0.1236067045636915
22201	22	-0.012716854424567714
22201	23	0.0443337476351644
22201	24	0.12646836777616954
22201	25	0.038328820227249594
22201	26	-0.05239738043439246
22201	27	0.020729369547034082
22201	28	0.05890179550169705
22201	29	0.10793285440507816
22201	30	-0.044790518378498234
22201	31	0.05308567450916968
22201	32	0.012014219236199608
22201	33	0.14304697500456598
22201	34	0.03260492428665174
22201	35	0.21766445894994035
22201	36	-0.08346226185771144
22201	37	-0.09104609253352436
22201	38	0.1447083767630417
22201	39	0.16603545422867683
22201	40	0.06877507977637976
22202	1	-0.1563418327627275
22202	2	0.017559245251085542
22202	3	-0.07757841326478498
22202	4	0.007416697325012933
22202	5	-0.08513854364893803
22202	6	-0.06480203036686305
22202	7	-0.14069952592141277
22202	8	-0.03878786688478186
22202	9	-0.07901094216718718
22202	10	-0.18348601859282354
22202	11	-0.0711613409261247
22202	12	-0.05139127915571606
22202	13	-0.06885358539089736
22202	14	-0.04715701479991452
22202	15	-0.15664722634044637
22202	16	-0.07706827419899298
22202	17	-0.01722677117817284
22202	18	-0.10994603027685912
22202	19	-0.06866963809739701
22202	20	-0.04238664950179327
22202	21	-0.11403061246654289
22202	22	0.007940948150853444
22202	23	-0.05386849013879669
22202	24	-0.2608790499236804
22202	25	0.006028367045097127
22202	26	-0.16940997015787218
22202	27	-0.21628729103330357
22202	28	-0.1658885254374738
22202	29	-0.13046191095192938
22202	30	-0.19162033860227723
22202	31	-0.06990329227144088
22202	32	0.03159085012323004
22202	33	-0.12863542632204883
22202	34	-0.18458666340738716
22202	35	-0.248920990131424
22202	36	-0.026341591159528832
22202	37	-0.026993183694564493
22202	38	-0.15322604291051078
22202	39	-0.13652054347432596
22202	40	-0.10506246131659225
22203	1	-0.040551636673580305
22203	2	0.014070732624357873
22203	3	-0.04204769352219628
22203	4	0.0737749610125995
22203	5	-0.10631437403823085
22203	6	-0.16667765250215183
22203	7	-0.03192158031767178
22203	8	-0.1823817029550554
22203	9	-0.06978800471080149
22203	10	0.03471000010569725
22203	11	0.020909520093937317
22203	12	0.11685232397253031
22203	13	-0.076189543611342
22203	14	-0.04852168887238406
22203	15	-0.030114549168153815
22203	16	-0.01305066644167141
22203	17	-0.01189925851075202
22203	18	-0.0372745547586959
22203	19	0.0034424850305825316
22203	20	0.00953837905797883
22203	21	-0.022402496172261976
22203	22	-0.03845311166038101
22203	23	-0.02807086638436118
22203	24	-0.013063469803583416
22203	25	-0.08735250820474505
22203	26	-0.08959263120550531
22203	27	-0.12527561629823936
22203	28	-0.0958030678100883
22203	29	-0.1633689582454494
22203	30	-0.133699125299529
22203	31	-0.14585800234045365
22203	32	-0.10203910395642879
22203	33	-0.05375447849608861
22203	34	-0.2225309188704827
22203	35	-0.11301961592224075
22203	36	-0.054553725036164735
22203	37	-0.06866401707419101
22203	38	0.07617186358421435
22203	39	-0.060673134693040254
22203	40	0.05422579355455781
22204	1	0.032545925332588155
22204	2	-0.06586757810365995
22204	3	-0.04269416329022846
22204	4	-0.020503992804954407
22204	5	0.10143481259294163
22204	6	-0.09786876248652021
22204	7	0.03894080190229232
22204	8	0.08588212431497766
22204	9	-0.014838074428126902
22204	10	-0.03940163212483583
22204	11	-0.04279944175166861
22204	12	-0.0687014006228992
22204	13	-0.06073342327501052
22204	14	-0.017795361074178118
22204	15	0.01671859402701159
22204	16	0.11642074945388003
22204	17	0.007697648575060612
22204	18	0.06992956912688442
22204	19	-0.01702483233114549
22204	20	-0.05708603468267626
22204	21	-0.14518104858701264
22204	22	0.09369713974452765
22204	23	0.08485852897626955
22204	24	-0.1808202619614434
22204	25	0.0196699280989705
22204	26	0.028360637058320037
22204	27	2.9661092220578666E-5
22204	28	0.13062191211977137
22204	29	0.04350136752461253
22204	30	0.012643883953856516
22204	31	0.03355214681237584
22204	32	0.09889468570850113
22204	33	-0.036544861730128275
22204	34	0.03260492428665174
22204	35	0.017664458949944617
22204	36	0.07623523061396043
22204	37	0.11810627566207899
22204	38	0.02822479465728378
22204	39	-0.05917055315730124
22204	40	0.0527745346949402
22205	1	-0.1366508467908858
22205	2	-0.05850940704052121
22205	3	-0.029571902651724713
22205	4	-0.06328409478185293
22205	5	-0.009647398718943379
22205	6	-0.013341536972355073
22205	7	-0.05160004382589989
22205	8	0.10099884039632911
22205	9	0.04549115602381448
22205	10	-0.03708614460690285
22205	11	0.02831355182342321
22205	12	-0.019925745541051754
22205	13	0.12417304108548421
22205	14	0.08650657099860126
22205	15	-0.08492304145542562
22205	16	0.07792689866263203
22205	17	0.06770925584042686
22205	18	-0.02722613952564501
22205	19	0.107743555000404
22205	20	-0.009926448419470546
22205	21	-0.0341201428282929
22205	22	-0.07104285154576218
22205	23	0.02055981830312703
22205	24	-0.09044406554810536
22205	25	0.06662728205153456
22205	26	0.059612985995556755
22205	27	0.0629906386932646
22205	28	-0.10717038941686496
22205	29	0.0882200191728515
22205	30	0.0889369392809698
22205	31	0.12383323523638268
22205	32	0.010477918408604125
22205	33	0.032281705101560476
22205	34	-0.1336880713849098
22205	35	-0.07250839726399505
22205	36	-0.052046680696072656
22205	37	0.02800026859494409
22205	38	-0.22361382397046725
22205	39	-0.040632521662409715
22205	40	-0.17965615320331807
22206	1	-0.023040822238726832
22206	2	-0.003445830000075034
22206	3	-0.06280597378928832
22206	4	0.04055068651250693
22206	5	0.0665762755385444
22206	6	-0.03797150726943954
22206	7	-0.04969837916134878
22206	8	-0.07750337122599404
22206	9	0.10439154573897014
22206	10	-0.006803686333697101
22206	11	0.01803803811660032
22206	12	0.0060692951364771375
22206	13	0.07466150198433752
22206	14	-0.007561918883574492
22206	15	0.04631729872847501
22206	16	0.024077673909680186
22206	17	-0.04925857157074631
22206	18	0.17470744191153642
22206	19	0.058891611985096404
22206	20	-0.08976107340083672
22206	21	0.030186645184080874
22206	22	-0.12592618661781785
22206	23	0.052799890275963435
22206	24	0.09614011330426564
22206	25	0.034713694217224145
22206	26	0.13034616625233042
22206	27	-0.043739376053174794
22206	28	0.07337895436120334
22206	29	0.09049800565487942
22206	30	-0.024787393453621576
22206	31	-0.007870621184274285
22206	32	0.11335261426104637
22206	33	0.039737473515934596
22206	34	-5.125831908472378E-4
22206	35	-0.03554734571135043
22206	36	0.03602280914605416
22206	37	0.0804412543603874
22206	38	0.053160206478537475
22206	39	0.05558499649167459
22206	40	-0.14317832393084728
22207	1	-0.06990855835721987
22207	2	0.049500895455171445
22207	3	0.07627175430310729
22207	4	0.0022416920682353236
22207	5	-0.018738566493205155
22207	6	0.03375056033742396
22207	7	-0.05275403026571723
22207	8	-0.07952031984852681
22207	9	-0.0175436825879558
22207	10	0.019787201436400892
22207	11	0.029213080071215813
22207	12	0.06241825330694439
22207	13	0.11896505535791135
22207	14	-0.20000852446848683
22207	15	-0.012669849087274088
22207	16	-0.07828585632370277
22207	17	0.05355108476622661
22207	18	0.06134919639625025
22207	19	-0.06470408102177316
22207	20	-0.014925504225232089
22207	21	-0.02507045061837232
22207	22	0.08566631679588
22207	23	-0.10949203046369149
22207	24	0.018002377081536736
22207	25	-0.025015607303565446
22207	26	0.04673400410425188
22207	27	0.03423418993283178
22207	28	0.03857017359882775
22207	29	0.04161019386172171
22207	30	0.04840074042590459
22207	31	0.07265618286421471
22207	32	-0.022899822233739542
22207	33	0.053236436376984386
22207	34	-0.044600369967582765
22207	35	0.11195309728770297
22207	36	-0.05410337672481802
22207	37	0.08140401397471919
22207	38	0.014984140331485207
22207	39	0.1106214008340558
22207	40	0.02244982877435575
22208	1	-0.09751158928097325
22208	2	-0.013716353878670873
22208	3	-0.07570027352386433
22208	4	0.01690322825600532
22208	5	-0.07104974525011798
22208	6	-0.0017054049246709724
22208	7	-0.07723538603971036
22208	8	0.12150223230543844
22208	9	-0.13410209580412413
22208	10	-0.010145461028038483
22208	11	0.006512612399028228
22208	12	0.027683199845725426
22208	13	-0.07878188999332991
22208	14	-0.05943720553956666
22208	15	-0.043709592148466925
22208	16	-0.06093012727452418
22208	17	0.12366258798098784
22208	18	0.08411440006398863
22208	19	0.06088496035827262
22208	20	0.03535984409158743
22208	21	0.04813109440253527
22208	22	-0.05087373870939871
22208	23	-0.05898429801263205
22208	24	0.011614170268607893
22208	25	-0.10000651055652554
22208	26	-0.007334813111199878
22208	27	-0.00607049275274818
22208	28	-0.06530499742433449
22208	29	-0.043430864662560964
22208	30	-0.03029731412345882
22208	31	0.007523474073344971
22208	32	-0.1098514137107145
22208	33	-0.0029886339985623067
22208	34	-0.03924785265351716
22208	35	-0.14593168646900523
22208	36	-0.13496777488801115
22208	37	-0.08454596773562173
22208	38	0.005553712140660139
22208	39	-0.18809770755967747
22208	40	-0.06646118974529003
22209	1	0.08402246341814745
22209	2	0.03863719880499872
22209	3	-0.028385084157267926
22209	4	0.04242973864705135
22209	5	-0.011425817811250738
22209	6	-0.013110202104712698
22209	7	-0.06652794675551377
22209	8	-0.012863561348794406
22209	9	-0.07360496025476948
22209	10	0.02414731637114187
22209	11	0.0635972005823433
22209	12	0.04132984986028987
22209	13	-0.13726257521695828
22209	14	0.09424578167300979
22209	15	0.09690004955391629
22209	16	0.03812085133148457
22209	17	0.08023708104979477
22209	18	-0.027736523153954806
22209	19	0.1303913763444271
22209	20	0.07500936261421742
22209	21	-0.06422717869828887
22209	22	0.052653521354336874
22209	23	-0.02323326738534348
22209	24	-0.04242666392958938
22209	25	-0.075626350190106
22209	26	-0.078693828805811
22209	27	0.014336678621013732
22209	28	0.17424305112172078
22209	29	0.08856030363377698
22209	30	0.030320421695819277
22209	31	-0.03939823209329063
22209	32	0.07211358855712291
22209	33	-0.019508108481808506
22209	34	0.15059156165563792
22209	35	0.1331843869312337
22209	36	0.01577930745117584
22209	37	0.005164343347871636
22209	38	-0.053362366289562146
22209	39	0.13092555615401835
22209	40	-0.01573819455990133
22210	1	0.02624878530827246
22210	2	-0.010306383122486551
22210	3	-0.14654208765372445
22210	4	-0.09499083786107931
22210	5	-0.10117611031873253
22210	6	0.03699744541943062
22210	7	-0.06308585028547498
22210	8	-0.051769697547364046
22210	9	-0.07035559664812041
22210	10	-0.13186985133848594
22210	11	-0.1125176934248131
22210	12	-0.06272885544519369
22210	13	0.07795238071691557
22210	14	-0.003107149178667612
22210	15	0.05209707161816368
22210	16	-0.039409564163761956
22210	17	-0.07405776035542289
22210	18	-0.12606197960365506
22210	19	-0.022304515054436536
22210	20	-0.07187693658421068
22210	21	-0.14747209803166328
22210	22	-0.038906346994295404
22210	23	-0.059475225346744764
22210	24	-0.0024241146071872777
22210	25	0.0113815462337854
22210	26	1.9406678648437037E-4
22210	27	-0.07885042766971395
22210	28	-0.13203315569104035
22210	29	-0.14348887102309504
22210	30	-0.019036573075680963
22210	31	-0.11627257197045537
22210	32	-0.07319369851736468
22210	33	-0.1460737860818213
22210	34	0.019073450389981872
22210	35	-0.18301423936570416
22210	36	-0.0307022049702681
22210	37	-0.007498687661112058
22210	38	0.1317967099094659
22210	39	-0.21752288222044314
22210	40	-0.1813099378068017
22211	1	0.06368860041921565
22211	2	0.025482709145343563
22211	3	-0.08433493231616751
22211	4	-0.020538107080120938
22211	5	-0.05701400025580483
22211	6	-0.03618530382647123
22211	7	-0.13056996876555615
22211	8	-0.009078065772143873
22211	9	-0.064601103571583
22211	10	-0.03649128461011486
22211	11	-0.07992836393624003
22211	12	0.019797920069152042
22211	13	0.0020586217183975464
22211	14	-0.0997118176814169
22211	15	-0.08061785524693477
22211	16	0.10935067226714068
22211	17	-0.057831024856042745
22211	18	0.001806849615135775
22211	19	-0.06625811186997765
22211	20	-0.0029733078461404716
22211	21	-0.05288075108671819
22211	22	0.07058892943385331
22211	23	-0.09459540441667258
22211	24	-0.004652868913098018
22211	25	-0.06780783594424378
22211	26	-0.03905359446446255
22211	27	0.01368489933491901
22211	28	-0.061041103497075255
22211	29	0.03853905911965683
22211	30	-0.05427581818853611
22211	31	0.019434026347298072
22211	32	-0.0763289074179383
22211	33	0.13099289579649565
22211	34	-0.13273777955464539
22211	35	-0.06836621327142467
22211	36	-0.0012584167854825523
22211	37	-0.13393943841848
22211	38	-0.20192052335423227
22211	39	-0.202795542161617
22211	40	0.0811026085612312
22212	1	-0.01518775566496089
22212	2	-0.08090439766045421
22212	3	0.055754179829715866
22212	4	-0.0264284853383856
22212	5	-0.06885957276683641
22212	6	0.05789832301971387
22212	7	-0.02278602162389376
22212	8	-0.11281002860252443
22212	9	-0.03242745424444138
22212	10	-0.00424682573547841
22212	11	-0.07373625309593024
22212	12	-0.053216484322369695
22212	13	-0.014357891170824644
22212	14	-0.02434948171639917
22212	15	-0.10804512433760038
22212	16	-0.26288689915888597
22212	17	0.07983489381521025
22212	18	-0.08950356026169004
22212	19	0.013991024715899414
22212	20	-0.20636469987108086
22212	21	-0.074671597321597
22212	22	-0.18214601441854228
22212	23	-0.022511370693862887
22212	24	-0.02716568141695319
22212	25	-0.11024972587932069
22212	26	-0.14286672712679405
22212	27	-0.1545553318586812
22212	28	-0.07656132334744825
22212	29	-0.07397988050779958
22212	30	-0.13019101660596277
22212	31	-0.039259040036611736
22212	32	-0.03019447510672535
22212	33	0.043692001626887134
22212	34	-0.042204134145571004
22212	35	-0.174353978203591
22212	36	-0.0891320713091801
22212	37	-0.09444248842416414
22212	38	-0.18007992382143811
22212	39	-0.07150020922479428
22212	40	-0.14457199810133403
22301	1	-0.003977233555687576
22301	2	0.04599241517034969
22301	3	-0.03331808026445415
22301	4	-0.03475787415538889
22301	5	0.06189916270046325
22301	6	4.53504908428215E-4
22301	7	-0.010468106698674262
22301	8	0.05850152135468534
22301	9	-0.11525601006227504
22301	10	-0.07791092657178211
22301	11	-0.10272887874513259
22301	12	-0.10141787100072719
22301	13	0.10268813806200683
22301	14	-0.010627474002376402
22301	15	0.1337172958936037
22301	16	0.0428202647717697
22301	17	0.079213589430843
22301	18	-0.022086953193394265
22301	19	0.04386780767173093
22301	20	-0.025560817778014666
22301	21	0.030751027459473335
22301	22	0.062055202077182514
22301	23	0.08899330209386846
22301	24	0.06139577242497296
22301	25	-0.05107509094516871
22301	26	0.039547688926319324
22301	27	-0.0757633597934344
22301	28	0.048039918779018365
22301	29	-0.11579166748049374
22301	30	0.10327319198970741
22301	31	0.10616692294212271
22301	32	-0.20648627836734335
22301	33	0.028272043269957692
22301	34	0.18127166340462253
22301	35	-0.08330644557607059
22301	36	0.2922585610448465
22301	37	0.06307076573393289
22301	38	-0.11681891139468092
22301	39	0.032552019040515745
22301	40	0.14288649715633284
22302	1	-0.05335192587138593
22302	2	0.004640766327586476
22302	3	0.026414044366735112
22302	4	0.032281283563087015
22302	5	0.005793593142200848
22302	6	0.014604092616721687
22302	7	0.030066070351828955
22302	8	0.020332447654190844
22302	9	0.008083616294015883
22302	10	0.048709802925380075
22302	11	0.08656143840286035
22302	12	0.04839058608359892
22302	13	0.15602862545982532
22302	14	-0.008621885687553288
22302	15	0.061004668245061566
22302	16	-0.002373717186394231
22302	17	0.004673017205760743
22302	18	0.021351901728351663
22302	19	0.020381735234153098
22302	20	0.11079960281747248
22302	21	0.10259157016066212
22302	22	0.01155218299639671
22302	23	0.09400201000183728
22302	24	-0.019119461711888164
22302	25	-0.048624832486041214
22302	26	0.07580331783433536
22302	27	0.10725110346105282
22302	28	0.1736146294889096
22302	29	0.0698424154076065
22302	30	0.009866406119691362
22302	31	0.08090484450520563
22302	32	0.09098217326084068
22302	33	0.01658594967732796
22302	34	0.08809929134564953
22302	35	0.08643193066525612
22302	36	0.07932879602893905
22302	37	0.08128771540916802
22302	38	0.12906642698138882
22302	39	-0.06475465016448823
22302	40	-0.0529580414327242
22303	1	0.011490261529822021
22303	2	0.08996090393245026
22303	3	0.12418652411401965
22303	4	0.04955497053138913
22303	5	-0.050609870042571004
22303	6	0.029170078198603733
22303	7	-0.001580580485857297
22303	8	0.01160140649010799
22303	9	0.022812552296308297
22303	10	0.03725495381387134
22303	11	0.17805364445512595
22303	12	0.016474236022233413
22303	13	0.19728772331077948
22303	14	0.15481978483012426
22303	15	-0.004210968621215727
22303	16	0.161036425594844
22303	17	0.06079847086675727
22303	18	0.032667017855800395
22303	19	0.09292585735889958
22303	20	0.07373643545540176
22303	21	0.1716057852288273
22303	22	0.07438224969641283
22303	23	0.03414334678814157
22303	24	-0.10083635600366847
22303	25	0.14041084885833044
22303	26	0.07917464380354033
22303	27	0.0010209657208335443
22303	28	0.11088317263847358
22303	29	-0.05608030634075334
22303	30	-0.11255442370746493
22303	31	0.07623968191718689
22303	32	0.038998761647910385
22303	33	0.04757523007559428
22303	34	-0.01940814808639857
22303	35	0.06797312636494723
22303	36	-0.01567695052218454
22303	37	0.04231175914907226
22303	38	0.10227171627583687
22303	39	-0.031732304275720935
22303	40	-0.22601406902803234
22304	1	0.06342477497611299
22304	2	0.03032685415723435
22304	3	-0.035527655726390606
22304	4	-0.018112290232647155
22304	5	0.07713163999646966
22304	6	0.04289510311028977
22304	7	0.10653800513251355
22304	8	0.08301655330781443
22304	9	-0.03996256164399625
22304	10	-0.004696574374804641
22304	11	0.03157296207712079
22304	12	0.014630642687471607
22304	13	0.15937803470894352
22304	14	0.009431003555107509
22304	15	-0.014734745842439168
22304	16	0.002245117127621654
22304	17	0.050601232258856044
22304	18	0.04925480111601388
22304	19	0.09252305762129964
22304	20	0.05439602969806856
22304	21	0.1035431187031648
22304	22	0.07917664127965907
22304	23	0.06513923797289323
22304	24	-0.0162159120040144
22304	25	0.05345046939260101
22304	26	0.1284449185585288
22304	27	0.15488315748445558
22304	28	0.05361442138644179
22304	29	0.08939780448118739
22304	30	0.10120310030791302
22304	31	-0.022919038374723755
22304	32	0.09243941080460871
22304	33	0.13258746882535632
22304	34	0.03799550023890674
22304	35	0.14440147486882182
22304	36	-0.11322335360763702
22304	37	-0.07459625795226543
22304	38	0.12891095475934833
22304	39	-0.02193931522211301
22304	40	0.08168872413453698
22305	1	0.0670237997674974
22305	2	-0.029681744603109905
22305	3	0.02436595167536737
22305	4	-0.015754284940314278
22305	5	0.009581553070511006
22305	6	-0.11655952392701607
22305	7	0.057504086093935314
22305	8	-0.0696991365294366
22305	9	-0.02813465969033757
22305	10	0.015614243514029624
22305	11	0.043931120918742295
22305	12	0.08706871540500316
22305	13	-0.06924252963589339
22305	14	0.0020981718161294793
22305	15	-0.08006024474968143
22305	16	0.060069903736760466
22305	17	0.02426496954625179
22305	18	0.05496751721531723
22305	19	0.1272038712960537
22305	20	0.12129830922261675
22305	21	-0.07864618710048887
22305	22	-0.013168926520030766
22305	23	0.011374977082404314
22305	24	-0.023823767585781752
22305	25	-0.08896547516586395
22305	26	0.1491240841375543
22305	27	-0.03720785971135854
22305	28	0.056225953620703706
22305	29	0.0499755592834461
22305	30	-0.009782669084934525
22305	31	0.059551603853719826
22305	32	-0.04022666555033538
22305	33	-0.011313809216581205
22305	34	0.11248004379657317
22305	35	-0.0881617234605585
22305	36	0.03712136296766744
22305	37	0.16762921814257226
22305	38	0.09586457747413846
22305	39	-0.010530007254601514
22305	40	0.1830966917381076
22306	1	9.507419876193524E-4
22306	2	0.11275757417053
22306	3	0.09096544743535162
22306	4	0.024627852689782515
22306	5	0.07345263380593536
22306	6	0.15414245447511377
22306	7	0.05526562156859427
22306	8	-0.014805333766844342
22306	9	-0.002791304009697626
22306	10	0.010717962996913855
22306	11	0.027202714040221565
22306	12	0.10318022929264714
22306	13	-0.07157620102997697
22306	14	0.14202375772021725
22306	15	0.09852764561545513
22306	16	0.09245347642796986
22306	17	-0.0064327118185900645
22306	18	0.1279260172030945
22306	19	0.10935487448115566
22306	20	0.09527849261717591
22306	21	-0.003368780420188955
22306	22	0.12683285882089024
22306	23	0.05231257296811265
22306	24	0.06614417773798209
22306	25	0.13564229290001606
22306	26	0.0358304559717979
22306	27	0.06082025499577526
22306	28	0.02819219777931181
22306	29	0.21445908662835222
22306	30	0.039703349591221127
22306	31	0.20986067827325172
22306	32	-0.0031991699424125386
22306	33	-0.011472317621937123
22306	34	0.08396957477461342
22306	35	0.052171843392649464
22306	36	0.14235302417191775
22306	37	0.042073596592743456
22306	38	0.07749785202157966
22306	39	0.1312189832000925
22306	40	0.1391730654019625
22307	1	-0.03582547084493015
22307	2	0.06429317667444323
22307	3	-0.09455799414002541
22307	4	0.0028408808587983003
22307	5	0.08427683829211219
22307	6	0.016317239295148056
22307	7	-0.09813976445123274
22307	8	-0.07999915875380026
22307	9	0.07736730970965766
22307	10	-0.007217776439702561
22307	11	0.08463701894371667
22307	12	-0.042608274880535646
22307	13	-0.05811930222976969
22307	14	0.03206190326012148
22307	15	-0.04810853722231201
22307	16	-0.10783098497005028
22307	17	0.05570457952204322
22307	18	-0.036275045655536076
22307	19	0.0765114016068722
22307	20	-0.0020659909508964347
22307	21	-0.08838524494809974
22307	22	-0.026674411653807795
22307	23	-0.19960285478358486
22307	24	-0.026004198631348174
22307	25	0.1226255349448806
22307	26	-0.0066757386030573684
22307	27	-0.006790269260875448
22307	28	0.01117341843658437
22307	29	-0.09141842380461895
22307	30	0.040872983133212415
22307	31	0.04917259141878816
22307	32	-0.07907863655691472
22307	33	-0.02409783927034681
22307	34	-0.09062370248151552
22307	35	-0.00900365869394193
22307	36	0.015384751551472675
22307	37	0.02052053868013104
22307	38	-0.037552002103474535
22307	39	-0.07003774020816422
22307	40	-0.0907743191879149
22308	1	0.012945053625021075
22308	2	0.0367475446004768
22308	3	-0.0024588357097172775
22308	4	0.03472604346042374
22308	5	-0.04765897126206298
22308	6	-0.014406945704060092
22308	7	-0.03698099538804911
22308	8	0.20119263876465965
22308	9	0.14954112672968733
22308	10	0.06346237061912063
22308	11	0.14660705255337092
22308	12	-0.004406274907104546
22308	13	-0.14312066388554
22308	14	-0.08656405322003025
22308	15	-0.047991052897963016
22308	16	-0.003177194253218829
22308	17	-0.12848867264332142
22308	18	0.002603962926215786
22308	19	-0.09069918011903866
22308	20	0.08060527877650969
22308	21	0.08559641919452332
22308	22	0.051282124958127895
22308	23	0.04290488340654264
22308	24	0.11426237039463416
22308	25	-0.035591061314221406
22308	26	-0.02419111534996432
22308	27	0.03161191071681202
22308	28	-0.20188851365332283
22308	29	-0.013187231259848886
22308	30	0.2733191645190445
22308	31	-0.020005582899720764
22308	32	0.010326436109011183
22308	33	-0.057238714184002504
22308	34	-0.013342513922076193
22308	35	-0.07085861578517694
22308	36	0.08596141190967188
22308	37	0.014985826800192115
22308	38	-0.09055545850079483
22308	39	0.028324441803142975
22308	40	-0.04004925474706056
22309	1	0.08167323791612802
22309	2	-0.03920567735099567
22309	3	0.0031546634987265065
22309	4	-0.026178705621930476
22309	5	0.04449591849957102
22309	6	0.04113273335544676
22309	7	0.0391307043761131
22309	8	-0.01704806577383522
22309	9	-0.001139177420995452
22309	10	0.04749696063176856
22309	11	0.011518764322161701
22309	12	0.07361449477319582
22309	13	0.03550325517656461
22309	14	0.026629620672480314
22309	15	0.07752279119355165
22309	16	0.130341905199316
22309	17	-0.01604812266445066
22309	18	0.09283085880353781
22309	19	0.10496523039935113
22309	20	0.016191925957876663
22309	21	0.04097453591788991
22309	22	0.034071151057368354
22309	23	0.056954554237869104
22309	24	-0.002988368848917844
22309	25	0.12575510808280654
22309	26	0.11526194028733983
22309	27	0.09672169891008764
22309	28	0.09614097605812333
22309	29	0.14548373928962377
22309	30	0.0792723781339646
22309	31	0.1240609194257587
22309	32	-0.08095278245615134
22309	33	-0.1581624039076175
22309	34	0.1727902189573598
22309	35	-0.0011302956083127924
22309	36	0.12829148979562888
22309	37	0.024731579758153543
22309	38	0.21419912499630556
22309	39	0.04152620405761809
22309	40	-0.19527334443016287
22310	1	-0.053906628038991045
22310	2	0.018002214052835086
22310	3	0.056626348324556375
22310	4	0.03843515889258953
22310	5	-0.0030994204551149096
22310	6	0.10563095537297329
22310	7	0.15063082353307067
22310	8	0.028278437679034596
22310	9	-0.0048926215926172745
22310	10	0.07965578346813373
22310	11	0.04054486371244792
22310	12	0.05830885048215606
22310	13	-0.037587321516333816
22310	14	0.10985088175474544
22310	15	0.021041221695590195
22310	16	0.10207978265241024
22310	17	-0.09744788890260025
22310	18	0.09567606588226596
22310	19	0.05098043429163113
22310	20	0.028391958357858016
22310	21	0.10701259384691753
22310	22	0.07949371643972825
22310	23	-0.047963816551806815
22310	24	0.05386891324781118
22310	25	0.13545568940809716
22310	26	0.20474312553758267
22310	27	-0.09448388165206723
22310	28	0.15873486236900192
22310	29	0.09191197600763701
22310	30	0.041639698869687436
22310	31	2.4546008238246486E-4
22310	32	0.006693519527743774
22310	33	0.07257768129630193
22310	34	0.15668679205680291
22310	35	0.06852263632227107
22310	36	0.017773170729071808
22310	37	0.09811283223579892
22310	38	0.05580699395378019
22310	39	0.10922815098022909
22310	40	0.1264420753692903
22311	1	0.06175471243113151
22311	2	-0.001965414390848963
22311	3	-0.049511578523379285
22311	4	0.07860333790346985
22311	5	-0.007170278928199991
22311	6	0.04301218488506464
22311	7	0.08310188312417921
22311	8	0.013676266026649841
22311	9	0.018700475994499755
22311	10	-0.015477727757001958
22311	11	-0.034119543675600994
22311	12	0.058369555398193995
22311	13	0.07694536940062591
22311	14	0.10249074060261876
22311	15	0.045590751628395765
22311	16	0.06537145393793509
22311	17	0.12932225325247515
22311	18	-0.033897587656298356
22311	19	0.08977087564276331
22311	20	0.10208277766307816
22311	21	-0.023609209247453578
22311	22	0.0044353869334372575
22311	23	0.03925859042450952
22311	24	0.07958536322432508
22311	25	0.1285617224210185
22311	26	0.04103450385589724
22311	27	0.018034329822746997
22311	28	0.03673183768056987
22311	29	0.11932816363333387
22311	30	0.034569885576893
22311	31	0.05404981077732174
22311	32	0.09397465191197085
22311	33	0.2576115440820743
22311	34	-0.01101614711686949
22311	35	0.15533924413156797
22311	36	-0.17544979678055483
22311	37	-0.024557672040558032
22311	38	0.002559463143541052
22311	39	0.12272405509934003
22311	40	-0.008266968297505173
22312	1	0.039854399325864875
22312	2	0.08080346532383942
22312	3	-0.020716484770474608
22312	4	0.033308006024235226
22312	5	0.06261762945196025
22312	6	-0.026528663364466354
22312	7	0.07842723256563744
22312	8	0.0409911106207872
22312	9	0.09497838274383241
22312	10	0.1077451773322764
22312	11	0.01639117720719696
22312	12	0.03362715741079825
22312	13	0.04958228229576633
22312	14	0.039574547427264406
22312	15	0.04034433797988868
22312	16	0.10687252047101481
22312	17	0.05708404765297104
22312	18	-0.005053439229200762
22312	19	0.04937288954830166
22312	20	0.023113036275425713
22312	21	0.024977821216474183
22312	22	0.10649883444396124
22312	23	0.09581603084907186
22312	24	0.04373419315663796
22312	25	-0.014884378187197456
22312	26	-0.011368720368146512
22312	27	0.12666379420418394
22312	28	0.1545960881284003
22312	29	0.14281690607290187
22312	30	-0.0036118688131736576
22312	31	0.2440596801879309
22312	32	0.007777305282544944
22312	33	0.0587867771242685
22312	34	0.08312740700147714
22312	35	0.1232990699777261
22312	36	0.043287419535658955
22312	37	0.1659642771920744
22312	38	0.22328592942551495
22312	39	0.11139019497902325
22312	40	0.17054288150333008
22401	1	-0.07565828828221655
22401	2	-0.05502592115234606
22401	3	0.049900791945827194
22401	4	-0.01268134297560053
22401	5	-0.07576916243874265
22401	6	-0.09643980187981072
22401	7	0.004854380666031943
22401	8	-0.14415684426142406
22401	9	-0.16403459077614713
22401	10	-0.25990658230157493
22401	11	-0.17688214041442052
22401	12	-0.22110948266841746
22401	13	-0.047869562864747195
22401	14	-0.079640674607937
22401	15	-0.07438682417874531
22401	16	-0.18560416133126267
22401	17	-0.2169039937566879
22401	18	-0.12205099227104199
22401	19	-0.2521226091087172
22401	20	-0.13206272629622617
22401	21	-0.1468264260813541
22401	22	-0.10285254222924323
22401	23	0.012873432806969731
22401	24	-0.06828500326795961
22401	25	-0.1343655954048515
22401	26	-0.0640695096956847
22401	27	-0.15423073969358114
22401	28	-0.2552103114918296
22401	29	-0.0953946186950958
22401	30	-0.20844906363061
22401	31	-0.2524678975539345
22401	32	-0.09148449224574051
22401	33	-0.24929687572700487
22401	34	-0.2687037295123176
22401	35	-0.19105736159156095
22401	36	-0.2649538626105965
22401	37	-0.3322262438232215
22401	38	-0.2568043199479888
22401	39	-0.26572504825628585
22401	40	0.04029364197712937
22402	1	-0.16881428290677647
22402	2	-0.06282857018045007
22402	3	-0.09360941023849279
22402	4	-0.07833619347136533
22402	5	-0.12566906266502542
22402	6	0.012670205539265567
22402	7	-0.2129126645120536
22402	8	-0.08298646028394074
22402	9	-0.1415014821050633
22402	10	-0.038722115967217974
22402	11	-0.10484943028640714
22402	12	-0.15146084098380186
22402	13	-0.06704494405568795
22402	14	-0.05497623416425057
22402	15	-0.13545153195646265
22402	16	-0.061299856012652754
22402	17	-0.12259743278628576
22402	18	-0.05388499435748173
22402	19	-0.09974639113617201
22402	20	-0.0957124545060708
22402	21	-0.14756632668887448
22402	22	-0.11000349349061622
22402	23	-0.31276618827697433
22402	24	-0.19308876239779238
22402	25	-0.2725380626414662
22402	26	-0.16061742607704588
22402	27	-0.27094475163866605
22402	28	-0.184465446443852
22402	29	-0.17207156370986354
22402	30	-0.22007612095142548
22402	31	-0.2594763029920415
22402	32	-0.1190884700182906
22402	33	-0.156032780369614
22402	34	-0.22545641359582902
22402	35	-0.23011123856205273
22402	36	-0.007686371846368445
22402	37	-0.017808143940847287
22402	38	-0.3176701519444549
22402	39	-0.2960639989717109
22402	40	-0.05137839534751265
22403	1	-0.1356564526203563
22403	2	-0.007998857423146433
22403	3	-0.043250858631502354
22403	4	0.043451183621876055
22403	5	-0.017428041190544974
22403	6	-0.025372391804211247
22403	7	-0.057529461688147876
22403	8	-0.037868610546865966
22403	9	-0.14682526083708325
22403	10	0.03900962655853135
22403	11	-0.03307407012153618
22403	12	-0.024801653775305965
22403	13	-0.013577488590733822
22403	14	0.006369295970294786
22403	15	-0.09155265097892595
22403	16	-0.09643603347092977
22403	17	-0.13495073352910225
22403	18	-0.025679256413916107
22403	19	-0.0863202048011189
22403	20	-0.06968246655348054
22403	21	-0.0014648672291102116
22403	22	-0.07957068590424399
22403	23	-0.08559822515395155
22403	24	-0.1608008256154747
22403	25	-0.09330443272119737
22403	26	-0.15876458340023447
22403	27	-0.0805795843696302
22403	28	-0.14884274852402513
22403	29	-0.08624224067704489
22403	30	-0.027758520394122854
22403	31	-0.15807222780519936
22403	32	-0.17738937288848433
22403	33	-0.07071563762426081
22403	34	-0.1982028838454184
22403	35	-0.12344461254461692
22403	36	-0.025726743982815492
22403	37	-0.20833644116667216
22403	38	-0.017748125540791193
22403	39	-0.15703739798648542
22403	40	-0.12439856616614264
22404	1	-0.0271434034364475
22404	2	-0.09555906489949706
22404	3	-0.024547696741759495
22404	4	-0.013077418609029223
22404	5	-0.025409771394496516
22404	6	-0.03108968095965281
22404	7	-0.011402578244705808
22404	8	0.030190645981996056
22404	9	-0.18473952453751252
22404	10	-0.11628662622199926
22404	11	0.012412192974785796
22404	12	-0.02499628017537958
22404	13	-0.055201258097099526
22404	14	0.02535078811740732
22404	15	0.03525562111236269
22404	16	0.0668259084073668
22404	17	-0.1482286738510652
22404	18	0.03111470666935645
22404	19	-0.08651329535060626
22404	20	-0.016511745667877165
22404	21	-0.05216670828734493
22404	22	-0.09615505657667
22404	23	-0.12589817677466186
22404	24	-0.10785314436590454
22404	25	-0.0825270278138106
22404	26	0.008373077448119659
22404	27	0.02383735128420028
22404	28	-0.09255783458711875
22404	29	-0.13965417543069947
22404	30	0.04970312813670574
22404	31	-0.20246701308048642
22404	32	-0.03595110000366475
22404	33	0.06918533414254568
22404	34	-0.06749747620080626
22404	35	-0.10566338763550931
22404	36	-0.07025071942084082
22404	37	-0.1668765218448769
22404	38	-0.0791130566106304
22404	39	-0.1384218937085535
22404	40	0.010312494955094564
22405	1	-0.1436432777347889
22405	2	-0.0812278082843143
22405	3	-0.1591895949001767
22405	4	-0.06595915553130638
22405	5	0.006434366999858554
22405	6	0.03294675773279465
22405	7	-0.14596292877275374
22405	8	-0.12526364403602486
22405	9	-0.04660037385819038
22405	10	-0.06558977425629564
22405	11	-0.057723839458354576
22405	12	-0.11289702023069026
22405	13	-0.13603101579923305
22405	14	-0.23287168480392495
22405	15	-0.12157737314338846
22405	16	-0.22262381409830567
22405	17	-0.10294438740339729
22405	18	-0.22941222623131097
22405	19	-0.07664518702323875
22405	20	-0.1003874975011172
22405	21	-0.02510007795796554
22405	22	-0.028965724527814984
22405	23	-0.15794174771581737
22405	24	-0.29781475782591116
22405	25	-0.23467927259191157
22405	26	-0.14959735836692545
22405	27	-0.14669353224000758
22405	28	-0.1635900459011168
22405	29	-0.17231336760212912
22405	30	-0.192531361440615
22405	31	-0.15646105123040854
22405	32	-0.24914449253297732
22405	33	-0.13375587339617567
22405	34	-0.16281989567251998
22405	35	-0.22482602445489874
22405	36	-0.18105124865146394
22405	37	-0.04542830125552655
22405	38	-0.2985629858360568
22405	39	-0.2423607731652595
22405	40	-0.01834887374253924
22406	1	-0.09585276692713762
22406	2	0.005353709750870905
22406	3	-0.010893829614229134
22406	4	-0.11322968754197404
22406	5	-0.09710830407568949
22406	6	-0.010843366035622637
22406	7	-0.05899731636731076
22406	8	-0.2880237386082243
22406	9	-0.07455512392340324
22406	10	-0.2627362012951906
22406	11	-0.12707453907383837
22406	12	-0.19178571279532974
22406	13	-0.11474596140339344
22406	14	-0.1353453703429608
22406	15	-0.2420328173550459
22406	16	-0.11037360164741727
22406	17	-0.036618062845754196
22406	18	-0.09233470900385754
22406	19	-0.14528365030920298
22406	20	-0.12571122216476738
22406	21	-0.2246987351000982
22406	22	-0.05748252287195754
22406	23	-0.14349803247572623
22406	24	-0.052859730102127855
22406	25	-0.14886678468688785
22406	26	-0.2435221044775986
22406	27	-0.11614519861218753
22406	28	-0.09964064707401121
22406	29	-0.3989673292852416
22406	30	-0.12251848817913924
22406	31	-0.285283694708383
22406	32	-0.17222885867209214
22406	33	-0.2739780843998716
22406	34	-0.19014234142392183
22406	35	-0.14526295809449863
22406	36	-0.21483055854804434
22406	37	-0.07189699100850078
22406	38	-0.13924528198954533
22406	39	-0.19747910780653655
22406	40	-0.19871519851259478
22407	1	-0.05172427693004522
22407	2	-0.10292110216245476
22407	3	0.013390305654567669
22407	4	0.01384427485070816
22407	5	-0.04422948432166507
22407	6	-0.06585016153289303
22407	7	-0.06415671836354875
22407	8	-0.008406891117878956
22407	9	-0.04899821038149099
22407	10	-0.047119747843517246
22407	11	-0.0044106373564289925
22407	12	-0.03848664078977038
22407	13	-0.11571386060963817
22407	14	-0.01410902394957958
22407	15	0.02281375801486263
22407	16	-0.04347401805946305
22407	17	0.03804007522138164
22407	18	-0.04767009267396105
22407	19	-0.08527840759140304
22407	20	-0.04574558367186654
22407	21	0.05085016409612564
22407	22	0.0551008346713715
22407	23	-0.10090729505574814
22407	24	-0.19451379087090004
22407	25	-0.02181269119287066
22407	26	-0.0762114517425374
22407	27	-0.30908723151775774
22407	28	-0.13112149779680493
22407	29	-0.06171848719122863
22407	30	-0.1138068944263182
22407	31	-0.06790658969039498
22407	32	-0.12816865757879725
22407	33	-0.2529766585141999
22407	34	-0.2364936435881333
22407	35	-0.013678922671090277
22407	36	-0.21823608984968956
22407	37	-0.12795016819914906
22407	38	-0.06282496302836194
22407	39	-0.08762462337438848
22407	40	-0.09084658679130087
22408	1	0.02854836303527364
22408	2	-0.016782307466328916
22408	3	0.03970980996257012
22408	4	-0.034130143074804664
22408	5	-0.007125507887305815
22408	6	0.07059860791767392
22408	7	-0.12628580822227065
22408	8	0.017390106778378822
22408	9	-0.08162927101264472
22408	10	-0.11548445999500245
22408	11	-0.13401932287145968
22408	12	-0.22194325820636607
22408	13	-0.09591197149138964
22408	14	-0.01871557695604764
22408	15	-0.14495595915930437
22408	16	0.035596556098816734
22408	17	0.08544348261882817
22408	18	-0.1528114621023846
22408	19	0.04284187057468358
22408	20	-0.0424810893874934
22408	21	-0.2093110301354315
22408	22	-0.1172076970019802
22408	23	-0.1386767814172245
22408	24	-0.15499665102149152
22408	25	-0.16988120710405497
22408	26	-0.3059680915379275
22408	27	-0.12022859358693694
22408	28	-0.07156881279290417
22408	29	-0.15596399228131475
22408	30	-0.1495823598400392
22408	31	-0.07442052525752985
22408	32	-0.14374282756465107
22408	33	-0.07887698690379352
22408	34	-0.18452432628858872
22408	35	-0.008503198947863666
22408	36	0.02247724533938822
22408	37	-0.24495458759194122
22408	38	-0.14526188109218197
22408	39	-0.3121466160339281
22408	40	-0.12123007843565148
22409	1	-0.1488478423161439
22409	2	0.06493522519624406
22409	3	-0.03578731693595927
22409	4	0.02627763659853244
22409	5	-0.005997631662268077
22409	6	-0.05355664332211063
22409	7	-0.1939804742307416
22409	8	-0.017616834571228424
22409	9	-0.04559780003069136
22409	10	-0.06352180973492949
22409	11	-0.1449604090251171
22409	12	-0.18490744699849415
22409	13	0.002904250795964458
22409	14	-0.2285021269389773
22409	15	-0.02953568770445969
22409	16	-0.13471656008145771
22409	17	-0.12118615579386471
22409	18	-0.19914706001413407
22409	19	-0.10573122657789469
22409	20	-0.08315612384600968
22409	21	-0.012343594820549697
22409	22	-0.03822276740095276
22409	23	-0.16728823182252484
22409	24	-0.018399595331992202
22409	25	-0.12434697968893005
22409	26	-0.13835638413140572
22409	27	-0.22726943394284405
22409	28	-0.12514529167106048
22409	29	-0.22396530558565786
22409	30	-0.19693661259783823
22409	31	-0.03966752361407799
22409	32	-0.05563551325712979
22409	33	-0.03840070225765402
22409	34	-0.11701575034174994
22409	35	-0.11465231293907152
22409	36	-0.16874213373117897
22409	37	0.0183740350968975
22409	38	-0.15015203134824873
22409	39	-0.03956318187554331
22409	40	0.12664437861913314
22410	1	-0.024038479052908457
22410	2	-0.09210253888877773
22410	3	-0.030100232357693102
22410	4	-0.07016111923701729
22410	5	-0.05970344552720519
22410	6	-0.19110162907379902
22410	7	-0.14571406608111204
22410	8	-0.05841221313831113
22410	9	-0.04076917121291501
22410	10	-0.23329971449661713
22410	11	-0.02164393729636771
22410	12	-0.17745596884857662
22410	13	-5.847762910633492E-4
22410	14	-0.23513203417400774
22410	15	-0.05101844042459902
22410	16	-0.16045684262923032
22410	17	-0.18883665931308258
22410	18	-0.02191948437781832
22410	19	-0.07313290936477301
22410	20	-0.17069832064333923
22410	21	-0.14722597118382197
22410	22	-0.0831352833655572
22410	23	-0.0028637229023473765
22410	24	-0.07049709849081864
22410	25	-0.17842065622329528
22410	26	-0.16571812120555052
22410	27	-0.14493810468611912
22410	28	-0.2934818943927695
22410	29	-0.1276890402280273
22410	30	-0.22168042927243903
22410	31	-0.3738678835740288
22410	32	-0.25426508926788927
22410	33	-0.280814561561769
22410	34	-0.1146746716563527
22410	35	-0.21204440648757839
22410	36	-0.18048042825056143
22410	37	-0.180732963193158
22410	38	-0.1368635234424005
22410	39	-0.2819306656383773
22410	40	-0.2185896323216383
22411	1	-0.09347823689552825
22411	2	0.05055380931665354
22411	3	0.027336665172395413
22411	4	0.01124193865033618
22411	5	-0.09131290850506701
22411	6	-0.13247549649933177
22411	7	-0.11066520591436557
22411	8	-0.13264547811355243
22411	9	-0.04916007390460919
22411	10	-0.3070414289868424
22411	11	-0.005401899002514199
22411	12	-0.052032121838244905
22411	13	-0.06628418766825916
22411	14	-0.009116619584418117
22411	15	0.01853465879878513
22411	16	0.03125197244204969
22411	17	-0.07301236612117634
22411	18	-0.09733219545591254
22411	19	-0.035988973011342296
22411	20	-0.020558286194351183
22411	21	-0.028332723474328247
22411	22	0.009223541692868764
22411	23	-0.02306890720667809
22411	24	0.003037915622648768
22411	25	-0.13590615058951272
22411	26	-0.1902795462877478
22411	27	-0.057008492515087994
22411	28	0.08136644780144309
22411	29	-0.0740784053277963
22411	30	-0.13520678057716395
22411	31	-0.05603559532480773
22411	32	-0.09780067049275942
22411	33	0.016866988314063747
22411	34	-0.16699899110041372
22411	35	-0.18669476936202756
22411	36	-0.20601096807813235
22411	37	-0.15682109653751297
22411	38	-0.09494642603743841
22411	39	0.016324786075017528
22411	40	-0.2107253484280136
22412	1	-0.05082166992029613
22412	2	-0.04889583787766938
22412	3	-0.013452775108511617
22412	4	0.04490169953142242
22412	5	-0.024915710861343143
22412	6	-0.03129249301116488
22412	7	-0.11558539442216897
22412	8	-0.07620348624870843
22412	9	-0.0455349903668818
22412	10	-0.09236988129867996
22412	11	-0.01660906054473088
22412	12	-0.025171937136065026
22412	13	-0.028101855468570136
22412	14	0.0977107560014403
22412	15	-0.0866627928357886
22412	16	-0.07192493309647574
22412	17	0.07849550216418066
22412	18	-0.10879699470245896
22412	19	-0.010221351374397614
22412	20	-0.08287878765572998
22412	21	-0.09317332723941263
22412	22	-0.10420220429914906
22412	23	0.01963308825943244
22412	24	-0.12548879519034983
22412	25	-0.11923625231710844
22412	26	-0.03146303549922891
22412	27	-0.0419764563904792
22412	28	-0.03393153362522128
22412	29	-0.07975280109939575
22412	30	-0.05629340492826174
22412	31	-0.11595891863426999
22412	32	-0.12113888961575014
22412	33	-0.06753584670671131
22412	34	-0.0813254158711132
22412	35	-0.1214126918369729
22412	36	-0.004178031446727459
22412	37	-0.07876408657016043
22412	38	0.05098611601858494
22412	39	-0.22344413469040347
22412	40	0.015610212444300942
22501	1	0.025088265472032134
22501	2	-0.010615401258327495
22501	3	0.09716169934377916
22501	4	-0.06697439812986872
22501	5	0.03450125625846567
22501	6	0.059228850503124875
22501	7	-0.14627207014402188
22501	8	0.06308974668389311
22501	9	-0.04855725396692634
22501	10	0.056819294905835704
22501	11	-0.0514549702228706
22501	12	-0.08508800259212279
22501	13	0.10665282877220505
22501	14	0.03732472656729868
22501	15	-0.03701654805572474
22501	16	-0.08356755823686512
22501	17	-0.01901605845463905
22501	18	-0.03275161294863693
22501	19	-0.23421489929079797
22501	20	-0.0026335948451148283
22501	21	-0.015901218583024956
22501	22	-0.005100670574016419
22501	23	-0.1412506517741221
22501	24	-0.04548966191721604
22501	25	-0.1433980491230571
22501	26	0.027131758410085638
22501	27	-0.06843507939358773
22501	28	-0.07279563125826627
22501	29	-0.004249854025161426
22501	30	0.001278196814638477
22501	31	0.07687393187214298
22501	32	-0.15351219309732045
22501	33	-0.004061169536100806
22501	34	0.08694222029610188
22501	35	0.007405643753664037
22501	36	-0.02530254672078769
22501	37	0.04689875559815704
22501	38	0.06770744908664028
22501	39	0.12947503400939553
22501	40	-0.14111961366099024
22502	1	-0.16108237280952054
22502	2	0.004025391776231402
22502	3	0.0504322321224997
22502	4	-0.04086026731092929
22502	5	-0.007215323837975518
22502	6	-0.049627927306794106
22502	7	-0.07760058723876995
22502	8	-0.006914679813021962
22502	9	-0.3077195481028596
22502	10	-0.04085044101879021
22502	11	-0.009230896360897134
22502	12	-0.10694409564522545
22502	13	-0.011268913572834549
22502	14	-0.017583389972230634
22502	15	-0.04253802943298979
22502	16	-0.147421617420882
22502	17	-0.05826018310323633
22502	18	-0.20899365843887097
22502	19	-0.01972729403239981
22502	20	-0.0394467439366224
22502	21	-0.014774150694073285
22502	22	-0.048396703327213686
22502	23	0.07495134276526016
22502	24	-0.0251912657414195
22502	25	-0.06428396139241244
22502	26	-0.16096981111279263
22502	27	-0.1181749708500206
22502	28	-0.19800344339466136
22502	29	-0.07534342393947213
22502	30	-0.09095826599021706
22502	31	-0.09333896916962203
22502	32	-0.08243614632053209
22502	33	-0.2369969138838499
22502	34	-0.15917210861047693
22502	35	-0.07414238238340687
22502	36	-0.04836813557763975
22502	37	-0.07481380626974499
22502	38	-0.06267494640975713
22502	39	0.0522497417331067
22502	40	-0.13380623994469687
22503	1	-0.056419968723748326
22503	2	-0.12338797394571799
22503	3	0.028587573370796093
22503	4	0.007293239257709416
22503	5	-0.08383633463015627
22503	6	-0.024458601486614384
22503	7	-0.13186329689506948
22503	8	-0.1087716625859656
22503	9	-0.23833580095347173
22503	10	-0.1778426853583852
22503	11	-0.12302475834289339
22503	12	-0.1076878158576875
22503	13	-0.09184081064433514
22503	14	-0.0993335232433239
22503	15	-0.14294603128516314
22503	16	-0.07213174694960145
22503	17	-0.15779669089366166
22503	18	-0.21594854611971215
22503	19	-0.16647373459679926
22503	20	-0.019530833562377836
22503	21	-0.0475722969629544
22503	22	-0.119730253946841
22503	23	-0.06116414373939705
22503	24	-0.1445553883557551
22503	25	-0.2693822143885356
22503	26	-0.18809437397553097
22503	27	-0.19833782180467097
22503	28	-0.13773239133704607
22503	29	-0.14934757535853294
22503	30	-0.14170044527551795
22503	31	-0.2160949144104194
22503	32	-0.09565585799651188
22503	33	-0.13779346709723939
22503	34	-0.2706468540030471
22503	35	-0.3890364918221749
22503	36	-0.0690920118181566
22503	37	-0.28136891085488713
22503	38	-0.25537569285745576
22503	39	-0.4096691436662425
22503	40	-0.1159220297925998
22504	1	-0.11821055057893304
22504	2	-0.0795891753172917
22504	3	-0.041005708378087036
22504	4	0.018562723779581347
22504	5	-0.08885678341792058
22504	6	-0.08669992207744315
22504	7	-0.0744660417017542
22504	8	-0.07834963462915567
22504	9	-0.08045352954185603
22504	10	-0.010027734313034387
22504	11	0.04986856095202796
22504	12	-0.17653076960797875
22504	13	0.13922202333461087
22504	14	0.013555826366847157
22504	15	-0.01748011409407013
22504	16	-0.11195908259847442
22504	17	-0.027669273158352325
22504	18	-0.1509227728059912
22504	19	0.005313864914171518
22504	20	-0.049177045570303335
22504	21	-0.09034446466316837
22504	22	-0.10218683848359689
22504	23	0.07264310740463742
22504	24	-0.12617256408424993
22504	25	-0.14850404357320457
22504	26	-0.07677757162434062
22504	27	-0.10984425111896456
22504	28	0.012178163739704928
22504	29	0.04089338484453009
22504	30	-0.07354575086080217
22504	31	-0.04938475169568335
22504	32	-0.045798802212104306
22504	33	0.02545177389598763
22504	34	-0.07851716047320423
22504	35	0.13803298155612964
22504	36	-0.11915764575815757
22504	37	-0.14904178472782803
22504	38	-0.019132087466530834
22504	39	-0.1962151557840457
22504	40	-0.21111564916346737
22505	1	0.04666097901957045
22505	2	-0.11927486436310986
22505	3	-0.06158297316957828
22505	4	-0.07096501345014516
22505	5	-0.01538118209761663
22505	6	-0.0856203090981964
22505	7	-0.2358571312082276
22505	8	-0.13856619159675176
22505	9	0.007667792029955933
22505	10	-0.00684575263017706
22505	11	-0.045860666241466674
22505	12	-0.11854851716986303
22505	13	-0.055568569877209484
22505	14	-0.37598469952732927
22505	15	-0.1361067869964785
22505	16	-0.088843655959856
22505	17	-0.0957736354089107
22505	18	-0.05895236692279582
22505	19	-0.20477993437196318
22505	20	-0.12476125808213823
22505	21	-0.08666224036686287
22505	22	-0.08451756076981809
22505	23	-0.11202098938159821
22505	24	-0.10272881632395325
22505	25	-0.04546671889432474
22505	26	0.0291736451884006
22505	27	-0.09386803735998228
22505	28	-0.08660532720801228
22505	29	-0.23881748336069109
22505	30	-0.14408535826567714
22505	31	-0.02874371229781758
22505	32	-0.0018721018427569902
22505	33	-0.23119512601702752
22505	34	-0.19689447129039195
22505	35	-0.00918614191758138
22505	36	-0.11440253630546948
22505	37	-0.13866725932962254
22505	38	-0.11790490997476155
22505	39	-0.25874032563201865
22505	40	-0.07437518522632303
22506	1	-0.16037453289399295
22506	2	-0.15052464439337854
22506	3	-0.012718016987548708
22506	4	-0.0017361393432224759
22506	5	-0.08248602847075404
22506	6	-0.006827151036745249
22506	7	0.010366428429961161
22506	8	0.016040854473708066
22506	9	-0.044484391829549
22506	10	-0.062401308185734194
22506	11	-0.02457639495719377
22506	12	-0.09054373062848953
22506	13	-0.12639882363428967
22506	14	-0.06209845027522931
22506	15	0.00565754623126935
22506	16	-0.09752630122786599
22506	17	-0.11102897627400665
22506	18	0.10292423885624657
22506	19	-0.0417207713127965
22506	20	0.0020240162641087522
22506	21	-0.13151670839206275
22506	22	-0.07179451146140536
22506	23	0.03027479071906214
22506	24	-0.08475464956929812
22506	25	-0.13352676183241385
22506	26	-0.06947486077717713
22506	27	-0.13213749148309262
22506	28	-0.046384301621131385
22506	29	-0.0445982879219855
22506	30	-0.14707870638097376
22506	31	0.05206084899454311
22506	32	-0.13879710096287567
22506	33	-0.09987495567246185
22506	34	-0.025977989398299428
22506	35	-0.09479836167614764
22506	36	-0.09591104647201831
22506	37	-0.11232829852917092
22506	38	-0.17314290735690463
22506	39	-0.21759647319851183
22506	40	-0.23695197172089166
22507	1	0.06829342664241267
22507	2	-0.09361083115970104
22507	3	-0.03223538697783468
22507	4	-0.07497063390188075
22507	5	-0.0023923760641189062
22507	6	-0.05821686192774678
22507	7	-0.03578058401111406
22507	8	-0.0601687293884936
22507	9	0.03261928217868615
22507	10	-0.027502510604222152
22507	11	-0.05309769690928334
22507	12	-0.006787112736020617
22507	13	0.009763189569859776
22507	14	-0.0371959428275801
22507	15	-0.006998928849967001
22507	16	-0.08492441949442764
22507	17	-0.07136616464214995
22507	18	-0.11866916725994514
22507	19	-0.05451174455089358
22507	20	0.04158458944463206
22507	21	-0.054369359705589204
22507	22	-0.19604028575017196
22507	23	-0.01752714461511573
22507	24	-0.033768929452023144
22507	25	-0.0676147241233025
22507	26	-0.2040186775221997
22507	27	-0.07286549377601403
22507	28	-0.11921852767977725
22507	29	-0.16464384855223813
22507	30	-0.0027668989565299285
22507	31	-0.019415739764930606
22507	32	-0.011644727206892469
22507	33	-0.042751206201337766
22507	34	-0.05680586029495771
22507	35	-0.1861379955781146
22507	36	-0.1690035078205625
22507	37	0.13253654636489642
22507	38	-0.24133205326202045
22507	39	-0.16988494895598194
22507	40	-0.16229576269535784
22508	1	-0.059823512308575744
22508	2	-0.10736835480544471
22508	3	-0.1159269891561081
22508	4	-0.02853899159749318
22508	5	-0.05512955003947084
22508	6	0.04697087094699981
22508	7	-0.03205458802372618
22508	8	-0.02290876951460774
22508	9	-0.08546612911394647
22508	10	-2.74078388684984E-4
22508	11	-0.0654221451752619
22508	12	-0.11942683758554296
22508	13	-0.09972376944418926
22508	14	-0.12661984652491753
22508	15	-0.1471537009909838
22508	16	-0.008398194214976229
22508	17	-0.153911306516612
22508	18	0.016899763665819023
22508	19	-0.08603940290571899
22508	20	0.008050625558134072
22508	21	-0.07557887532611574
22508	22	-0.19260090483873427
22508	23	0.08250151689247787
22508	24	-0.13838343217486226
22508	25	-0.06474857336377227
22508	26	-0.019438568608471485
22508	27	-0.13391450495400647
22508	28	-0.13612881716100844
22508	29	-0.023342616107413505
22508	30	-0.024263029652999535
22508	31	-0.14839252394377667
22508	32	-0.14520735260098405
22508	33	-0.2471077553558203
22508	34	-0.029577428079427648
22508	35	-0.18384507497049185
22508	36	-0.115686145882826
22508	37	-0.16361582984023926
22508	38	-0.04988039018680013
22508	39	0.14856659521286986
22508	40	-0.13191749429056898
22509	1	0.02451907732050529
22509	2	0.025353237610524104
22509	3	0.02727804296183578
22509	4	0.04929046273355553
22509	5	0.03385331091409327
22509	6	0.01276702374995864
22509	7	-0.007716804297373869
22509	8	-0.06501802571002457
22509	9	-0.05403253200778835
22509	10	0.01193515529892153
22509	11	-0.06365529868020303
22509	12	0.01429882730624854
22509	13	0.024581306050627916
22509	14	-0.06665333400164286
22509	15	0.05919778273533183
22509	16	0.06386743274462958
22509	17	-0.06504968006134249
22509	18	-0.13260962958310785
22509	19	-0.19861223975619424
22509	20	0.06347878734548829
22509	21	-0.08765224276563544
22509	22	0.001380563172247662
22509	23	0.04081173206113675
22509	24	-0.041919901016932215
22509	25	-0.042034913864490875
22509	26	-0.09085923292001041
22509	27	-0.17581699362234104
22509	28	-0.07986606036543265
22509	29	-0.031956787065780645
22509	30	0.022594521985368488
22509	31	0.04436840530443931
22509	32	-0.17006510690999477
22509	33	-0.09612247840773591
22509	34	-0.048808814737874684
22509	35	-0.11775504974368545
22509	36	0.02094432934364221
22509	37	-0.11244976375463267
22509	38	-0.06142001374595907
22509	39	-0.02662748950748295
22509	40	-0.01084837253215909
22510	1	0.13962275234207766
22510	2	-0.01660909861097437
22510	3	0.002223626029344672
22510	4	-0.017231176545930538
22510	5	-0.06025336484880128
22510	6	0.024202600687651454
22510	7	-0.02696992873273274
22510	8	-0.06619560981774697
22510	9	-0.16288944713764408
22510	10	0.05530709693222491
22510	11	0.03756914562539038
22510	12	-0.06871869925208784
22510	13	-0.22172796787805282
22510	14	0.019849831383616845
22510	15	-0.0334212717187512
22510	16	-0.11631163231420771
22510	17	-0.19382969380699677
22510	18	-0.042138545280344886
22510	19	-0.04625192114061605
22510	20	0.03504055752956958
22510	21	0.005149102079826662
22510	22	0.029519225452908415
22510	23	-0.022260067893945745
22510	24	0.09692779405236251
22510	25	0.030249516560360235
22510	26	0.11275178859852986
22510	27	0.0011958418502402424
22510	28	-0.0010974450462910568
22510	29	0.06271465962251455
22510	30	-0.004399484975273538
22510	31	-0.08785933694590398
22510	32	-0.10850701799551388
22510	33	-0.23092955792822778
22510	34	-0.10991932543804239
22510	35	0.006441867784054978
22510	36	0.0419463615761515
22510	37	-0.15249897716374505
22510	38	0.03641462190875444
22510	39	0.02041062982105757
22510	40	-0.2581843943975599
22511	1	-0.05275455430627218
22511	2	-0.017424053228271674
22511	3	-0.02776305259710199
22511	4	7.04744146048597E-4
22511	5	-0.12521923612331776
22511	6	0.008568743391407452
22511	7	-0.056742448356331465
22511	8	-0.09816165448686576
22511	9	0.0584714337069272
22511	10	-0.06291334095583068
22511	11	-0.007266196195381269
22511	12	-0.02291234767452721
22511	13	-0.024050455156888972
22511	14	-0.05691179105631505
22511	15	-0.12152790272837422
22511	16	-0.02839256757800257
22511	17	-0.06518982438647214
22511	18	0.008118462195632503
22511	19	-0.10080527999408417
22511	20	-0.08998361767901031
22511	21	-0.017123350853545105
22511	22	-0.0028795554496738873
22511	23	-4.4077507715201136E-4
22511	24	0.009514074538138573
22511	25	-0.0022171216518103165
22511	26	-0.1826416670891433
22511	27	-0.1218456328041384
22511	28	-0.15750937726233616
22511	29	-0.09616406085872597
22511	30	-0.1326114532040421
22511	31	-0.13368311134618693
22511	32	-0.09152076618654092
22511	33	-0.16244536017835287
22511	34	-0.07343993605379495
22511	35	-0.12099349270998516
22511	36	0.015604338727577272
22511	37	-0.08222471427073685
22511	38	-0.3495496204422608
22511	39	-0.09703357249176037
22511	40	-0.1246634493553671
22512	1	-0.0806181381520048
22512	2	-0.04341775832395456
22512	3	0.01831607859985951
22512	4	0.036525438975992586
22512	5	0.024601312622348104
22512	6	-0.09994066576409466
22512	7	-0.1452535839623863
22512	8	0.028451082734086697
22512	9	-0.07069628432385855
22512	10	-0.02633250986909985
22512	11	-0.05810850485818264
22512	12	-0.1414667109462826
22512	13	-0.12562617329391657
22512	14	0.00863190806320091
22512	15	-0.1292102756682496
22512	16	-0.07203590945505312
22512	17	-0.02643582366933117
22512	18	-0.2170769255253191
22512	19	-0.008196978423008261
22512	20	-0.061386956368764345
22512	21	-0.06857439934024256
22512	22	-0.03909119172638498
22512	23	-0.013456054164521447
22512	24	-0.05863258079592981
22512	25	-0.17529146526858597
22512	26	-0.05471881950816737
22512	27	-0.08237764518145951
22512	28	-0.13766183612633398
22512	29	-0.06848391238397511
22512	30	-0.02257679138914881
22512	31	0.1230153507847831
22512	32	-0.07866053563898845
22512	33	-0.15739748437655265
22512	34	-0.0968688660528656
22512	35	0.01171676904647967
22512	36	0.0587575801487219
22512	37	0.06367922838884255
22512	38	-0.03501640296173747
22512	39	-0.0969445634361108
22512	40	0.028081146406947255
22601	1	-0.04244466670652969
22601	2	0.03886086709974279
22601	3	0.09282834632296044
22601	4	0.04374234215421424
22601	5	0.061163538206411516
22601	6	0.13341955514249548
22601	7	0.1486337244335303
22601	8	0.22427871517881215
22601	9	0.13602619815971906
22601	10	0.10288249885999079
22601	11	-0.004809648678040901
22601	12	0.2157437247529117
22601	13	0.10555510974144511
22601	14	0.1745890266687269
22601	15	0.21575268295032402
22601	16	0.09355830725289849
22601	17	0.006209118159510751
22601	18	0.14433528266484075
22601	19	0.18420409525884907
22601	20	0.14524112502345332
22601	21	0.1733618594360422
22601	22	0.08385775375316484
22601	23	0.051238500057458225
22601	24	0.16394992776644557
22601	25	0.17889757311770893
22601	26	0.33218794997400636
22601	27	0.22388890011620077
22601	28	0.27430532996897483
22601	29	0.23213768867459805
22601	30	0.27241617472527935
22601	31	0.29849958821276346
22601	32	0.2614378343152737
22601	33	0.3386203160539196
22601	34	0.19911575339826015
22601	35	-0.09479192509318324
22601	36	0.27398208605005436
22601	37	0.21079033225211674
22601	38	0.23052397959991566
22601	39	0.2766720797006954
22601	40	0.27316904011212984
22602	1	0.0422602506231442
22602	2	0.04008188959550907
22602	3	-0.008992330908924373
22602	4	0.012432698355027583
22602	5	0.05886624670504759
22602	6	-0.003058860503749372
22602	7	0.06239683266625207
22602	8	-0.053783357262268794
22602	9	0.006373981822946462
22602	10	0.029582280121381643
22602	11	0.05283842878115763
22602	12	0.08830838131185459
22602	13	0.12808974335428047
22602	14	0.10514353976088131
22602	15	-0.09917193800998092
22602	16	0.11531690132122208
22602	17	0.03032933861371845
22602	18	-0.3531100862957217
22602	19	0.1728865168239011
22602	20	-0.01655976923144209
22602	21	0.10480097719032955
22602	22	0.052533366542945714
22602	23	0.019699663232167097
22602	24	0.09407420131837796
22602	25	0.05524190414213592
22602	26	0.10679470299238147
22602	27	0.1602456156058949
22602	28	0.13211987394186764
22602	29	0.15423082414242373
22602	30	0.05312133867201396
22602	31	-0.050763777359492224
22602	32	0.1449045731799714
22602	33	0.09249917346637204
22602	34	0.09724682500298343
22602	35	-0.05259628270935934
22602	36	0.139584566537593
22602	37	-0.036294891104560634
22602	38	0.0656773855611874
22602	39	0.08307971211172571
22602	40	0.13711974594843213
22603	1	-0.021217788127149362
22603	2	0.030462141923003117
22603	3	-0.038590041176544077
22603	4	0.019400897221583335
22603	5	0.021261929975661786
22603	6	0.015030374327089646
22603	7	-0.05976789415877448
22603	8	0.10924417600802627
22603	9	0.07021256774820017
22603	10	0.10398707980153432
22603	11	-0.031064032300371025
22603	12	-0.0044441048374253
22603	13	0.05049372436625532
22603	14	0.06095536983328742
22603	15	-0.046187289624789685
22603	16	0.029551732161529287
22603	17	-0.058079525849102254
22603	18	0.039507462395995674
22603	19	-0.03904160537977219
22603	20	0.07335038352315593
22603	21	0.021413515505905423
22603	22	0.05376240007026212
22603	23	0.06115259298536557
22603	24	0.008897965541940778
22603	25	-0.010236556634779959
22603	26	-0.00381728319814556
22603	27	0.08029822614196291
22603	28	0.020190482485205052
22603	29	0.06152728356123305
22603	30	0.06538494030426989
22603	31	0.1441344602827428
22603	32	0.0041138761696970505
22603	33	0.18033163841912625
22603	34	0.03606216773302151
22603	35	0.14086785772079224
22603	36	-0.14830199014225087
22603	37	0.08819597497285514
22603	38	0.11620118673072
22603	39	0.20624050833323082
22603	40	0.12131617791560956
22604	1	-0.009776910940725969
22604	2	0.051024679163887754
22604	3	0.10605606202475926
22604	4	0.044652305513739776
22604	5	0.04843725509007868
22604	6	0.09996027594353762
22604	7	0.037587754403418216
22604	8	0.10225032786412669
22604	9	0.014717463855575375
22604	10	0.026917043469545376
22604	11	0.029153514132893577
22604	12	0.0753174580347391
22604	13	0.16359249216530714
22604	14	0.11870103636657348
22604	15	0.06870508670365183
22604	16	0.0841839214919986
22604	17	-0.2852301894428919
22604	18	0.13561587444068124
22604	19	0.09957141478937359
22604	20	0.11613629208937937
22604	21	0.130479806468891
22604	22	0.08324302049047816
22604	23	0.02292890662899083
22604	24	0.11662131737671899
22604	25	0.110753738659092
22604	26	0.08987915257569767
22604	27	0.065688184448085
22604	28	0.04285473815676255
22604	29	0.08127408134232894
22604	30	0.17506084814655765
22604	31	0.17259059340403837
22604	32	0.13710231946291884
22604	33	0.09253606810554516
22604	34	0.09702417387612883
22604	35	0.2046944188149311
22604	36	0.18787983753136928
22604	37	0.032694179209222796
22604	38	0.1984574943630193
22604	39	-0.01019252600713827
22604	40	0.16586795877729088
22605	1	-0.013190848167646152
22605	2	0.12175667686405234
22605	3	0.04172475298422995
22605	4	0.0360995554890593
22605	5	0.07236304736808208
22605	6	-0.014864619825068814
22605	7	0.057290569893353904
22605	8	0.1016061613700785
22605	9	0.032778485603977
22605	10	0.06462344938509545
22605	11	0.06250110850255908
22605	12	-0.08279855581847073
22605	13	0.04030970484897978
22605	14	0.07403075991541641
22605	15	0.047264005755820904
22605	16	0.0525894343827531
22605	17	-0.02124227454191896
22605	18	0.01051206248502723
22605	19	0.025839275769435233
22605	20	0.17279535717197092
22605	21	0.14407489757496705
22605	22	0.011453867008818008
22605	23	0.20251326517596624
22605	24	0.037192023401267704
22605	25	0.02721842775236638
22605	26	0.19232130665038483
22605	27	-0.011489027319271372
22605	28	0.1544470248074603
22605	29	0.16376127060822654
22605	30	0.09064051410275198
22605	31	0.036009551031987996
22605	32	0.050188562596169106
22605	33	0.0883069610077456
22605	34	0.053000483778127716
22605	35	-0.13012357874197278
22605	36	0.069612149560065
22605	37	0.19356079220990807
22605	38	0.04371878476846547
22605	39	-0.01597002833753436
22605	40	0.11682292607516587
22606	1	0.0021887002110005938
22606	2	0.024092211036119693
22606	3	-0.041929268489997895
22606	4	0.01150576046752505
22606	5	-0.002923228591928506
22606	6	0.10252906836461761
22606	7	-0.055667092851862776
22606	8	0.10486793534368388
22606	9	0.08206944059335797
22606	10	-0.1632737865977134
22606	11	-0.055736512742598165
22606	12	-0.0023674662106927258
22606	13	-0.04384765897251697
22606	14	0.08340454810587516
22606	15	0.10975935112314517
22606	16	0.12508549881057007
22606	17	0.08318778013236283
22606	18	0.06297394585855187
22606	19	0.13208720526041873
22606	20	0.2014117178527144
22606	21	-0.04046844764854285
22606	22	0.03960283836709522
22606	23	-0.019383025755907113
22606	24	-0.026637114984495724
22606	25	0.16184806023540688
22606	26	0.22985209142787966
22606	27	0.17264053710983518
22606	28	0.21259365921913087
22606	29	0.11692731965328562
22606	30	0.20019612187579128
22606	31	0.02072662640750167
22606	32	0.09118239408434192
22606	33	-0.07146924425320833
22606	34	0.12682584709627776
22606	35	0.05982877065979153
22606	36	0.1544205882530676
22606	37	0.12613656683537755
22606	38	0.08974165387179056
22606	39	0.06085743845084579
22606	40	0.2252532023454492
22607	1	-0.026942302779840333
22607	2	0.02101355552010631
22607	3	0.04925782181895144
22607	4	0.055460541423251186
22607	5	-0.015816389947570286
22607	6	0.09104351376755915
22607	7	0.008933663381640145
22607	8	0.00934567449478152
22607	9	-0.07695654718499867
22607	10	0.05115250388066528
22607	11	-0.009533435120182787
22607	12	0.15603607527625485
22607	13	-0.017868274600310485
22607	14	-0.040962028852767673
22607	15	-0.03231336919959915
22607	16	-0.07178251158246951
22607	17	0.02127568194597984
22607	18	0.02303148985594561
22607	19	-0.03021308245957499
22607	20	0.0462392149987636
22607	21	0.023615109954860714
22607	22	0.10977849219397484
22607	23	0.005553567370839119
22607	24	-0.012903909411924985
22607	25	0.08754708550001311
22607	26	-3.497258053641872E-4
22607	27	0.033346871598524785
22607	28	-0.05580789353900428
22607	29	0.04496826680475152
22607	30	0.1091381698015752
22607	31	-0.026681956636132043
22607	32	0.13173438255487468
22607	33	-0.01604763374445639
22607	34	-0.09615714281544285
22607	35	0.1249861126849865
22607	36	-0.02169642116492554
22607	37	-0.0030846151299357416
22607	38	0.03158008708751936
22607	39	0.06008631949962506
22607	40	0.2485599140640815
22608	1	-0.12103408053478049
22608	2	0.041574697109034275
22608	3	0.03205063107842676
22608	4	-0.12204956352248075
22608	5	-0.0391413496513735
22608	6	0.11946582829773433
22608	7	0.12491580426416249
22608	8	-0.006905985812529991
22608	9	0.11471804429159249
22608	10	0.14899225056427667
22608	11	0.104082483275306
22608	12	-0.005054549857902657
22608	13	0.05717696511489123
22608	14	0.06814715529726811
22608	15	0.02575185404587188
22608	16	0.10582434976349475
22608	17	-0.04698538926282936
22608	18	0.008074088690577241
22608	19	0.16722526338650567
22608	20	0.0639960471389287
22608	21	0.06937698448571439
22608	22	0.03295065809331277
22608	23	0.06458180137627068
22608	24	0.029634757372697607
22608	25	0.06346319786362642
22608	26	0.1520591670672502
22608	27	-0.012675676057661178
22608	28	0.12019606387907089
22608	29	-0.014058503658489485
22608	30	0.24349248100658372
22608	31	0.21591772359616357
22608	32	0.1283840092540487
22608	33	-0.027673037194254846
22608	34	-0.03311506305043821
22608	35	0.01442265544709187
22608	36	0.1992525180961593
22608	37	0.14932251646102657
22608	38	0.12527590979297543
22608	39	0.1398066446703652
22608	40	0.3243039388677431
22609	1	-0.07738825054062204
22609	2	-0.03687275479212104
22609	3	-0.05790953433096746
22609	4	-0.01672782838554454
22609	5	-0.04459628108733682
22609	6	-0.004936636488004353
22609	7	0.06186148751995546
22609	8	0.1594067010041158
22609	9	0.10980168777298616
22609	10	0.029758992835326126
22609	11	0.004772245150938659
22609	12	-0.005718078081322631
22609	13	0.05130497748723428
22609	14	0.12235366582245888
22609	15	0.009460494338014769
22609	16	0.0714016765608747
22609	17	-0.00188509624405242
22609	18	0.0601483789917765
22609	19	0.04916548729497805
22609	20	-0.04178477691176852
22609	21	-0.02487068212577981
22609	22	0.02885483918794307
22609	23	0.05086130687519841
22609	24	0.0949392149346906
22609	25	0.011630963705059116
22609	26	0.0927367672572359
22609	27	0.1120704103197454
22609	28	0.03704127420950698
22609	29	-0.15373029515525616
22609	30	0.09994304823571554
22609	31	-0.023351502367169985
22609	32	-0.05333031739482408
22609	33	0.18104363347397623
22609	34	0.036915867799351076
22609	35	0.16640316534816435
22609	36	0.11990819669560437
22609	37	-0.10778345572124692
22609	38	0.05176877643252453
22609	39	0.002900557990315633
22609	40	0.10738045577662803
22610	1	-0.013459570461787251
22610	2	0.03538991996946095
22610	3	0.1246569643529476
22610	4	0.020190018789833175
22610	5	-0.01645751675258822
22610	6	0.028715467264490258
22610	7	-0.043657804042545933
22610	8	-0.09539866386236184
22610	9	0.09779555045039245
22610	10	0.03399989597409103
22610	11	0.05557611536772811
22610	12	0.07379298629442843
22610	13	-0.008857648334490875
22610	14	0.05781621360495137
22610	15	0.010550067503103833
22610	16	-0.030470272964940648
22610	17	-0.018898310005411645
22610	18	0.009185123565409015
22610	19	0.006550114889122938
22610	20	0.014923951577841876
22610	21	0.09412393448995715
22610	22	0.08149329268846373
22610	23	0.021873039213865297
22610	24	0.05516797569815424
22610	25	-0.08087462469752182
22610	26	-0.007230495946608073
22610	27	-0.09736737654056782
22610	28	0.06878836096532126
22610	29	-0.16317568753386524
22610	30	0.1385721370284898
22610	31	-0.05522755225937459
22610	32	0.040232107376674264
22610	33	0.01196138806042768
22610	34	0.06023637095398726
22610	35	0.09652994603147391
22610	36	0.13104943719426387
22610	37	0.22989015538986024
22610	38	-0.11331794007638507
22610	39	0.07806933436162211
22610	40	0.13550440162163113
22611	1	0.02639366583661129
22611	2	0.13676679134579217
22611	3	0.03477058099948138
22611	4	0.10827884962363044
22611	5	0.06216115952590684
22611	6	0.030439768884690466
22611	7	0.11944837784230344
22611	8	0.07750030391379426
22611	9	-0.022094319482199865
22611	10	0.13653355865001515
22611	11	0.08921481083059035
22611	12	-0.14126011446933973
22611	13	0.1705154712862722
22611	14	0.011725519988502242
22611	15	-0.01391532369762416
22611	16	0.124164176401095
22611	17	0.05363972317110921
22611	18	-0.007448068667869734
22611	19	0.1938854845156186
22611	20	0.06681128760222066
22611	21	0.11273571945478267
22611	22	0.15555404428361896
22611	23	0.15113394991487894
22611	24	0.11208981739763857
22611	25	0.07100288997721549
22611	26	0.12342512824926644
22611	27	0.10555357468988547
22611	28	0.08943341084140854
22611	29	0.04012837817751347
22611	30	0.08954878840658864
22611	31	0.10171949757088328
22611	32	0.10836886639676635
22611	33	0.22004836920671522
22611	34	0.045135554799834665
22611	35	-0.0021783009558262734
22611	36	0.12712375786903607
22611	37	0.12323705832728393
22611	38	0.1325594631435365
22611	39	0.4107825126561977
22611	40	0.2967676483663908
22612	1	0.11159346096241407
22612	2	-0.01662897401702068
22612	3	0.0828842348378771
22612	4	0.03305815553691005
22612	5	-0.0019256732322894266
22612	6	0.09714327053024618
22612	7	0.04069299266210891
22612	8	0.12058476073435287
22612	9	0.09979841168072312
22612	10	0.1730643229880542
22612	11	0.0529233108686924
22612	12	0.14802094742116623
22612	13	0.1139692965621606
22612	14	0.07741687464782387
22612	15	0.16761804638919386
22612	16	0.05403591814551589
22612	17	0.15226986127375142
22612	18	0.1683250278621884
22612	19	0.08788305356999615
22612	20	-0.006049360049608765
22612	21	-0.04068441240955423
22612	22	0.17738520724621054
22612	23	0.10825012963860559
22612	24	0.18530585740108307
22612	25	0.12382913930031236
22612	26	0.1354524008024427
22612	27	-0.02741646144017551
22612	28	0.18383078610468573
22612	29	0.07434342844462805
22612	30	0.10617733657463901
22612	31	0.07502872518130488
22612	32	0.08725248130988206
22612	33	0.03757309937216036
22612	34	0.15229152363516363
22612	35	0.09823311805061508
22612	36	0.12232829470526951
22612	37	0.045740219827678175
22612	38	0.09715383169664449
22612	39	0.17672962144296633
22612	40	0.1545618270243807
23101	1	0.012024605258570631
23101	2	-0.030503246461019984
23101	3	-0.05667668389142122
23101	4	-0.014924530100106637
23101	5	-0.01535532812087581
23101	6	0.01154887932558779
23101	7	0.12851390120072637
23101	8	0.037814609637877084
23101	9	0.07456495684309061
23101	10	-0.029799112056139165
23101	11	0.014356228735699972
23101	12	0.12552893338937565
23101	13	0.005768001169521142
23101	14	-0.03978455792709212
23101	15	0.13432978723227507
23101	16	0.13144714161543902
23101	17	0.15409610032367027
23101	18	0.006933509646337654
23101	19	0.1076385261629369
23101	20	0.13698937434590874
23101	21	0.05067408407270335
23101	22	-0.12403536421595618
23101	23	0.08135382964056959
23101	24	0.16205468645236465
23101	25	-0.3135505812397952
23101	26	0.22995065662779268
23101	27	0.059586252809140205
23101	28	0.1727030988018825
23101	29	0.1661641802035021
23101	30	-0.15690495319352493
23101	31	0.012749931601433673
23101	32	0.09283996440706943
23101	33	0.11744674469718319
23101	34	0.2575458497762213
23101	35	0.15352884384284238
23101	36	0.2862830699273573
23101	37	0.054845097033634715
23101	38	0.16566394204850354
23101	39	0.07738083730033196
23101	40	0.301776227232331
23102	1	0.03577085724281304
23102	2	-0.025212665004143986
23102	3	-0.0046694132307933955
23102	4	0.01617689659556376
23102	5	0.019533554235522388
23102	6	-0.031039848210816956
23102	7	0.09734535317712556
23102	8	0.058209939561251645
23102	9	0.12926908406985405
23102	10	0.09981682656459157
23102	11	-0.08985208255047894
23102	12	-0.11864571924549949
23102	13	0.08278188597560643
23102	14	0.009605715849538399
23102	15	0.11783263866387017
23102	16	-0.033517729923154604
23102	17	0.030667572289495126
23102	18	0.05988439839151738
23102	19	-0.07463482911956021
23102	20	-0.08845279352600244
23102	21	0.14615392807685623
23102	22	0.016870185786984848
23102	23	0.06475942863717421
23102	24	0.022215728645711863
23102	25	0.09493071297698918
23102	26	0.014136234851086726
23102	27	0.1416822510061735
23102	28	-0.1437800865705654
23102	29	-0.014640834788565371
23102	30	-0.023722520363847366
23102	31	0.032682516311488996
23102	32	0.07466306786209742
23102	33	0.0673298947941916
23102	34	0.06015990704002405
23102	35	0.1580328319275779
23102	36	0.09355587241305585
23102	37	0.058157199325222564
23102	38	0.08247311110493882
23102	39	-0.0025652870647050463
23102	40	-0.04057070564584819
23103	1	0.015184188172312929
23103	2	0.10382464951250725
23103	3	0.07453591927455605
23103	4	-0.02830580331078636
23103	5	0.021601268907090798
23103	6	0.06556749049441635
23103	7	-0.05264095832304605
23103	8	-0.008133544963229156
23103	9	0.003435379310758435
23103	10	0.030021503023540674
23103	11	0.0880366499779015
23103	12	-0.07292404317216494
23103	13	-0.06176641857014431
23103	14	0.06286825292951193
23103	15	-0.010230455304338193
23103	16	0.05015681430822383
23103	17	0.10181146346258174
23103	18	-0.047428766105859665
23103	19	0.05197119081557133
23103	20	0.031098390612697813
23103	21	0.02319956586913463
23103	22	0.010132021748674447
23103	23	0.07669271222449936
23103	24	0.08789340120010536
23103	25	0.03497792160808899
23103	26	0.018825714571235608
23103	27	-0.006913843097251515
23103	28	0.12958551489710857
23103	29	0.07451929228077603
23103	30	0.07802042630275707
23103	31	0.22902418126709279
23103	32	-0.06300559699167252
23103	33	-0.01969307350692162
23103	34	0.07983762633563174
23103	35	-0.14955201590471034
23103	36	0.06248047498036158
23103	37	-0.019060020005795764
23103	38	0.013182822257988391
23103	39	0.11274248401046094
23103	40	0.14456293065533288
23104	1	0.017743945427326935
23104	2	-0.009768488221400418
23104	3	-0.012291263213938919
23104	4	-0.007227154976227723
23104	5	-0.05590260513276846
23104	6	0.014642251771398662
23104	7	0.08194105619120506
23104	8	0.056615245149522764
23104	9	0.12302495255606516
23104	10	0.09742354129429032
23104	11	0.025495462416891712
23104	12	0.22106672337547195
23104	13	0.15360492290089667
23104	14	0.10915157533585074
23104	15	0.053810475114424605
23104	16	0.07660738568472425
23104	17	-0.03345930681793163
23104	18	0.07056588276564213
23104	19	0.0965819897080138
23104	20	0.1158753666266179
23104	21	0.08947793816039251
23104	22	0.03960929771116639
23104	23	0.1679997657665524
23104	24	0.05039399714121373
23104	25	0.11080411576418214
23104	26	0.1266509876813231
23104	27	0.1632937844755631
23104	28	0.04247473206548591
23104	29	0.05307564058358594
23104	30	0.0721445315035183
23104	31	0.10735092740835483
23104	32	0.2326062984324082
23104	33	0.1801855742866465
23104	34	0.1915171591313296
23104	35	0.05440447515346847
23104	36	0.09997489479624733
23104	37	0.1057518108462503
23104	38	-0.06722420961234121
23104	39	0.18377329780865637
23104	40	-0.19850279477110888
23105	1	0.09184921582303573
23105	2	-0.01916394716476688
23105	3	0.044523514128908204
23105	4	0.007263854753205123
23105	5	0.07581308523455377
23105	6	-0.06220602114384377
23105	7	-0.05333538050854969
23105	8	0.10249730340824215
23105	9	0.07211855843792847
23105	10	0.05964279486362756
23105	11	-0.06967714783117884
23105	12	-0.03652748906111469
23105	13	0.13647159382409058
23105	14	-0.1893150936227883
23105	15	-0.019671050751327357
23105	16	-0.011460921708362548
23105	17	-0.2890619569954751
23105	18	0.06314479627143044
23105	19	-0.005314291890535117
23105	20	0.029467103730574706
23105	21	0.016079905656916083
23105	22	-0.013212532365109553
23105	23	0.052137991483490964
23105	24	-0.010568435757136285
23105	25	-0.13056291614501703
23105	26	0.0015509184309507873
23105	27	0.04467918492446188
23105	28	0.1402037126115303
23105	29	-0.07008198015027034
23105	30	-0.017618200006381812
23105	31	0.07017182432352342
23105	32	0.021753634748584716
23105	33	0.04559181860786765
23105	34	0.06260340777456008
23105	35	0.09981749717115918
23105	36	0.09620998499393352
23105	37	0.09056395934542394
23105	38	-0.021710215742508865
23105	39	-0.025103227267528894
23105	40	-0.07346728391188861
23106	1	-0.07757500677704243
23106	2	-0.004562895985330329
23106	3	0.0404574471664354
23106	4	0.01886365333294293
23106	5	0.03726234169527487
23106	6	0.12352727973534883
23106	7	0.17117568017000195
23106	8	0.0046939211100678335
23106	9	0.15879395936050145
23106	10	0.10866453262951126
23106	11	0.05049971562010569
23106	12	0.10864539899023384
23106	13	-0.025859678345739212
23106	14	0.10931677597293543
23106	15	0.1017805560774292
23106	16	0.09823518337610437
23106	17	0.07102227266268102
23106	18	0.015672243967017607
23106	19	0.067765241216172
23106	20	0.06509540523048685
23106	21	0.1421522174845009
23106	22	-0.27771925497565064
23106	23	0.14013765392321176
23106	24	0.12403267819177444
23106	25	0.0735351632486001
23106	26	0.10689797084624786
23106	27	0.22219822848508386
23106	28	0.14954851787970824
23106	29	0.14697642614676454
23106	30	0.16041258911747747
23106	31	0.20242065227797923
23106	32	0.12551384001871213
23106	33	0.029669121305978763
23106	34	0.13333117796575777
23106	35	0.2663204982493994
23106	36	0.027396498218486443
23106	37	0.06151380085118774
23106	38	0.17106464388167808
23106	39	0.038525716062679294
23106	40	-0.04083624016383425
23107	1	0.023210476867490115
23107	2	-0.04481630044973883
23107	3	0.02729726185125969
23107	4	0.03944627301565973
23107	5	0.019363984261609346
23107	6	0.025628922301677903
23107	7	0.02978371049430706
23107	8	0.09520985540741833
23107	9	-0.08700837111823034
23107	10	0.14081531179559192
23107	11	-0.006448901535584639
23107	12	-0.03697442411800722
23107	13	-0.003414781532597999
23107	14	0.020946707181693114
23107	15	0.10062444208051602
23107	16	-0.02131205795479474
23107	17	0.02426599019742781
23107	18	0.08417498157757564
23107	19	0.05702678831711694
23107	20	0.058926656107928466
23107	21	0.04338695004100401
23107	22	-0.10392590947515856
23107	23	0.11606844151270934
23107	24	0.13425519679348952
23107	25	0.12000434758104461
23107	26	0.1312177799154597
23107	27	0.011195841850238253
23107	28	0.14994792824050762
23107	29	0.07377833545464085
23107	30	0.17872088618332072
23107	31	0.14595567965407952
23107	32	0.020685116166397677
23107	33	0.011548947222024708
23107	34	0.003400671156832402
23107	35	0.07611412453046285
23107	36	-0.051195658891508344
23107	37	0.05078727122793936
23107	38	0.028560245560491637
23107	39	0.05162188110566035
23107	40	0.09516828714303927
23108	1	-0.28042514165096577
23108	2	0.11729523821090027
23108	3	0.04650489562345328
23108	4	-0.0315976763916197
23108	5	-0.02852370058645448
23108	6	0.0017864119916026766
23108	7	-0.011922758540947598
23108	8	0.0031599183894925886
23108	9	0.1060873271199938
23108	10	0.038866577476404984
23108	11	0.11071017564765384
23108	12	-0.04229770332702287
23108	13	0.043496077266773625
23108	14	-0.03747675665969297
23108	15	0.03959800686577353
23108	16	-0.05242761711480881
23108	17	-0.056827827206333836
23108	18	-0.05479789299319293
23108	19	0.05072021229861434
23108	20	0.11073743380709544
23108	21	0.010932719888984366
23108	22	-0.07419457546311037
23108	23	0.10013561663738102
23108	24	0.08350346694344069
23108	25	0.010721825537324037
23108	26	-0.07671416493639782
23108	27	0.09670772216704648
23108	28	-0.017457900620811984
23108	29	-0.06358012743770303
23108	30	-0.03526950257998607
23108	31	0.07559392098757911
23108	32	-0.0065435001261135994
23108	33	0.005421481862164512
23108	34	0.09614082265891
23108	35	0.1564764871346398
23108	36	0.061721104385924264
23108	37	-0.08450118850203836
23108	38	0.006279918092886305
23108	39	-0.042488725307833874
23108	40	-0.014738780808194463
23109	1	-0.008317618469586563
23109	2	0.017461119352102372
23109	3	-0.01363047320035804
23109	4	0.0075707100696327245
23109	5	0.001499714878946179
23109	6	0.0409448649331523
23109	7	0.15495415322970274
23109	8	-0.04010643365237598
23109	9	0.04520426658702803
23109	10	-0.03242206089199584
23109	11	-0.014058546100123692
23109	12	-0.08079760710145223
23109	13	0.10086880469341253
23109	14	-0.006384062582043271
23109	15	0.14908526103707942
23109	16	0.05028497661874809
23109	17	-0.044841610440002455
23109	18	0.009218631546396239
23109	19	0.044757336366721745
23109	20	0.11312467453791442
23109	21	0.04432092080245553
23109	22	0.0071715754552101885
23109	23	0.1608682059414548
23109	24	0.2053862852712811
23109	25	0.2125699957484386
23109	26	0.11150046542783087
23109	27	0.10879301499511485
23109	28	0.07661805919041598
23109	29	0.0039255674923310835
23109	30	0.14394052174072414
23109	31	-0.0013924115258561187
23109	32	0.01588500530933601
23109	33	0.04621568317435987
23109	34	6.652731106839838E-4
23109	35	0.2050298038763998
23109	36	0.11124213259546423
23109	37	0.09999442156680516
23109	38	0.17292388425237704
23109	39	0.061510194576676724
23109	40	-0.003296449783235289
23110	1	-0.08731475158588609
23110	2	-0.0012661435755667583
23110	3	-0.018046061138093705
23110	4	0.08394727598169638
23110	5	0.022838104308931406
23110	6	0.13613597735336924
23110	7	0.12199855096270085
23110	8	0.16141195734991243
23110	9	0.013485825394532469
23110	10	0.11594921204761732
23110	11	0.04660508718318823
23110	12	0.0633993307468046
23110	13	0.20136816633031174
23110	14	0.14024677404609776
23110	15	0.002492616339438314
23110	16	0.10507606418417481
23110	17	0.13104038284577513
23110	18	0.13118057075583067
23110	19	0.09176001649617405
23110	20	0.10259099680777695
23110	21	0.1334244969746763
23110	22	0.13005115089139707
23110	23	0.07115879417957416
23110	24	0.058009461542233964
23110	25	0.12175739505477168
23110	26	0.052360303960931276
23110	27	0.023754862543917454
23110	28	0.010037938012999348
23110	29	0.13919803816521892
23110	30	0.03171838305441099
23110	31	0.043304677545279446
23110	32	0.024717211079561707
23110	33	0.10674165385874801
23110	34	0.07531642200977728
23110	35	0.045239229541863324
23110	36	0.20811972363840425
23110	37	0.019570607641881566
23110	38	0.12300306341852973
23110	39	-0.16543370758522258
23110	40	0.15697404894880407
23111	1	0.16571030406041132
23111	2	0.016436896481206276
23111	3	0.08810530774881897
23111	4	0.08211648798766547
23111	5	0.07684549390424422
23111	6	0.14195884557533844
23111	7	0.22129991979823416
23111	8	0.07862175835896323
23111	9	0.2020650373285804
23111	10	0.10976775528767746
23111	11	0.06753533845888882
23111	12	0.1809525821721678
23111	13	0.08202967827247676
23111	14	-0.018179234616880535
23111	15	0.2244279258712112
23111	16	0.057964226001793406
23111	17	0.17164830857718982
23111	18	0.2585438901280739
23111	19	0.08953767516303657
23111	20	0.1587925578152607
23111	21	0.05949395218381426
23111	22	0.1174938734791553
23111	23	0.16508724292281585
23111	24	0.18285649630271905
23111	25	0.17747998178302282
23111	26	0.09536584102004753
23111	27	0.17704778074565297
23111	28	0.3273945308533541
23111	29	0.04299690184711835
23111	30	0.19755582086224877
23111	31	0.1269762782577999
23111	32	0.10273599057021698
23111	33	0.2416522858547765
23111	34	0.1474339883615059
23111	35	0.08234278285630126
23111	36	0.2505512177592166
23111	37	0.37611700724171726
23111	38	0.21630364587270634
23111	39	0.32557906198807984
23111	40	0.34067327218186705
23112	1	-0.03736529945530975
23112	2	-0.0905630654133951
23112	3	-0.04385497818586259
23112	4	0.018758022255234152
23112	5	0.03209713887314791
23112	6	0.034736602183450316
23112	7	-0.13277931471578341
23112	8	0.0642636609787246
23112	9	0.020436508674173126
23112	10	0.012581650232803554
23112	11	-0.11239586927973733
23112	12	0.02312937200166232
23112	13	-0.085242297815185
23112	14	-0.02208924339485918
23112	15	0.08206048889188367
23112	16	0.06075767791501363
23112	17	-0.034464913206882386
23112	18	-0.0022484344145823343
23112	19	0.06311372615973454
23112	20	0.05276986210198231
23112	21	0.05164355329580417
23112	22	0.05977535016980795
23112	23	0.15877805296465652
23112	24	0.11775599588613517
23112	25	0.22363291557265796
23112	26	-0.06290433518825012
23112	27	0.16280846235856217
23112	28	0.047088551360921826
23112	29	0.2703938773769323
23112	30	0.1133998743430027
23112	31	0.08694784339074602
23112	32	-0.04322614158823512
23112	33	-0.07286161454869244
23112	34	0.12527157902918162
23112	35	0.1689167916095613
23112	36	0.08438895912510702
23112	37	0.022974424470376675
23112	38	0.12900044459941284
23112	39	0.2693702259718904
23112	40	0.19519253750376464
23201	1	-0.14940126706492762
23201	2	0.07929996171139209
23201	3	0.0214128315635449
23201	4	0.006890444327503076
23201	5	-0.012664717743028575
23201	6	-0.058683475994897094
23201	7	-0.009051071211196415
23201	8	-0.026999402633641978
23201	9	-0.009169330852330404
23201	10	-0.02565233353210772
23201	11	-0.06719674628855188
23201	12	-0.059755991129748054
23201	13	-0.14097407246498506
23201	14	-0.024788327267636134
23201	15	0.07584117856911377
23201	16	-0.0358583308488889
23201	17	-0.059414029191138695
23201	18	-0.062463006166076696
23201	19	-0.1608465281666298
23201	20	-0.038033839685446935
23201	21	-0.0882828903495323
23201	22	-0.08034040935397968
23201	23	-0.07490566090046968
23201	24	-0.09771049236622531
23201	25	-0.0796199989203572
23201	26	-0.07345555734174525
23201	27	-0.06878650070420633
23201	28	-0.039138039283642456
23201	29	-0.16860247678785356
23201	30	0.013754123727899525
23201	31	0.03980586834639155
23201	32	0.03094097601475454
23201	33	-0.10503018236977368
23201	34	-0.27768958955015677
23201	35	-0.048989223459706466
23201	36	-0.04544118140884734
23201	37	-0.09900185939410733
23201	38	-0.43714713417178075
23201	39	-0.23771910834160792
23201	40	-0.1314082894335371
23202	1	-0.0808860695109459
23202	2	-0.01776006067711222
23202	3	-0.022639866733705105
23202	4	0.011535671000331149
23202	5	-0.025657547044907858
23202	6	-0.11457562511025543
23202	7	-0.06020035633887488
23202	8	0.035181434082808494
23202	9	-0.17492284876873754
23202	10	-0.009278995326965855
23202	11	0.0013574889561880354
23202	12	0.007853756055965277
23202	13	-0.03673878463310842
23202	14	0.11086101258174352
23202	15	-0.11735462948954734
23202	16	-0.14043013563975393
23202	17	-0.13310288414587035
23202	18	0.07599609948301378
23202	19	0.013542592296097666
23202	20	-0.08513242579716263
23202	21	-0.10636242555110442
23202	22	-0.07085899017449293
23202	23	-0.11981003579329297
23202	24	-0.05208577297655381
23202	25	-0.006371502905558657
23202	26	-0.17519510441835706
23202	27	-0.05151279650993956
23202	28	-0.19504302861075473
23202	29	-0.07568725751754357
23202	30	-0.0660293506610472
23202	31	0.012201050423179538
23202	32	-0.05585092724071217
23202	33	-0.26209113545819207
23202	34	-0.12029323978968876
23202	35	-0.1088759710685423
23202	36	-0.19294996346121707
23202	37	-0.004628539248450636
23202	38	-0.05327406288858327
23202	39	-0.08376773152607342
23202	40	-0.05570596973861086
23203	1	-0.052126640435574245
23203	2	-0.06980770051853824
23203	3	-0.1504942758164418
23203	4	-0.04410721855640887
23203	5	-0.06153212856948542
23203	6	-0.10713853555865427
23203	7	-0.026179481800156168
23203	8	-0.01833675621968922
23203	9	-0.05045006358469095
23203	10	-0.09439796649818533
23203	11	-0.198492245188838
23203	12	0.06686114519743569
23203	13	0.014498875158146518
23203	14	0.05898076290924337
23203	15	0.040722481296207036
23203	16	-0.02561546352755073
23203	17	-0.09841030839218234
23203	18	-0.03373179516820812
23203	19	0.012387985427537274
23203	20	-0.0838459617111269
23203	21	-0.10891095157577979
23203	22	-0.14820523524055318
23203	23	-0.09349296199606272
23203	24	-0.09726699102900938
23203	25	0.043464959896148514
23203	26	-0.038723740552377706
23203	27	-0.0833070821263675
23203	28	-0.01346108448738903
23203	29	-0.01566610898980514
23203	30	0.023916964614699054
23203	31	-0.056392101563666586
23203	32	0.06001432153275488
23203	33	-0.130743794436043
23203	34	-0.12219960404096497
23203	35	0.029333938771948453
23203	36	-0.06769260256584886
23203	37	-0.06663356788448738
23203	38	-0.19817206023504497
23203	39	-0.09247869916513451
23203	40	-0.015862103662634297
23204	1	0.0794458224793253
23204	2	-0.1262535032853549
23204	3	-0.12110178378975789
23204	4	0.03256956727062388
23204	5	0.0188541059595444
23204	6	-0.05398512874622696
23204	7	-0.1337797732592776
23204	8	0.028272386518487735
23204	9	-0.004198419007828136
23204	10	-0.13278541942190003
23204	11	-8.50453227165815E-4
23204	12	0.023591325379925365
23204	13	-0.033832828529632764
23204	14	0.007378932245629244
23204	15	-0.012920160470159203
23204	16	0.00984673296162697
23204	17	0.06705954999076624
23204	18	-0.03583540308402178
23204	19	-0.024238853043016206
23204	20	-0.05520558097132522
23204	21	0.0022695261236762576
23204	22	-0.09515370260583467
23204	23	-0.013183090439433442
23204	24	-0.02858050241178489
23204	25	0.06116794462185027
23204	26	-0.14380994112335088
23204	27	-0.004698526401874403
23204	28	0.042839841936249456
23204	29	-0.14500339783978689
23204	30	-0.044354604298831646
23204	31	-0.06343728967254236
23204	32	-0.040729257578426825
23204	33	0.033531559350628015
23204	34	0.08611252683578385
23204	35	0.1061304310238782
23204	36	-0.07254869541726094
23204	37	0.029552991670065865
23204	38	0.12276732513448962
23204	39	-0.10234867899756495
23204	40	-0.04218102259835632
23205	1	0.029470264943753932
23205	2	0.008336626898103106
23205	3	0.026854400016546265
23205	4	-0.030510512519594357
23205	5	0.06704258964440513
23205	6	0.023054809494638562
23205	7	0.06062146610786101
23205	8	-0.026917506263082203
23205	9	0.05955478250054824
23205	10	0.010778752358419297
23205	11	-0.12013336679979858
23205	12	-0.024157013874450683
23205	13	-0.07727910539908578
23205	14	0.08048578170071607
23205	15	0.06751256847418574
23205	16	-0.007311954240080354
23205	17	-0.07137989319266325
23205	18	0.00759955505080967
23205	19	-0.10444829422251445
23205	20	-0.025055816105172823
23205	21	0.033725232871034905
23205	22	0.012966451936051726
23205	23	0.00819156816566391
23205	24	0.019159433539613246
23205	25	0.008774636772244548
23205	26	-0.1004248883184502
23205	27	0.033285174791764405
23205	28	0.04174080995387186
23205	29	-0.019693601071956834
23205	30	-0.19981699561647304
23205	31	0.05046510905029322
23205	32	0.008262513272761396
23205	33	0.09726855448896998
23205	34	0.014778002577202187
23205	35	0.053972415657668193
23205	36	-0.06569092523277931
23205	37	0.2739395985162645
23205	38	-0.060100984950722136
23205	39	0.09694924820114892
23205	40	-0.0800583693818453
23206	1	0.05382992747792059
23206	2	0.03595853306857322
23206	3	0.022880641429505744
23206	4	-0.017894182034286388
23206	5	0.041081520332642896
23206	6	0.017087024410450624
23206	7	-0.04711556808505435
23206	8	0.054800587926841615
23206	9	0.015582500135927546
23206	10	-0.018862823609516965
23206	11	0.010448296022687487
23206	12	0.04037019297410893
23206	13	-0.1501441100564591
23206	14	-0.021102404915978923
23206	15	0.0016108460760762
23206	16	-0.05601516561295483
23206	17	0.10493261061917991
23206	18	-0.04645695515937831
23206	19	-0.1273287888193977
23206	20	-0.1052499532150506
23206	21	0.0434882264006049
23206	22	0.056915516717964465
23206	23	-0.12913203018540287
23206	24	-0.1157087321743262
23206	25	-0.0487144371026389
23206	26	-0.13674212574491662
23206	27	-0.08583246003655631
23206	28	-0.15401919162630406
23206	29	-0.061669777752904054
23206	30	-0.0017709284670672787
23206	31	-0.14171773876989135
23206	32	0.12840847909647835
23206	33	0.018758991617140452
23206	34	0.1008125745974553
23206	35	0.029414623975519305
23206	36	-0.1876254793826604
23206	37	-0.002916799629531397
23206	38	-0.025454286656355407
23206	39	-0.06834535707548639
23206	40	-0.12122445157979911
23207	1	0.005912119532140991
23207	2	0.04970214305255283
23207	3	0.042598245390284006
23207	4	0.09910006041331343
23207	5	0.014768900240255789
23207	6	0.014296166847586278
23207	7	0.08536233353967049
23207	8	0.14265814665855459
23207	9	-0.09027953952139711
23207	10	0.028872006898495783
23207	11	-0.0020176548612482748
23207	12	-0.10363365273504854
23207	13	0.020733847863716903
23207	14	-0.08570539807243449
23207	15	0.017427082015977646
23207	16	-0.018457906664870904
23207	17	-0.050827815051547987
23207	18	0.09080597421390735
23207	19	0.17155922107428268
23207	20	0.007531506860601667
23207	21	-0.020199105332409317
23207	22	-0.01607579189676045
23207	23	-0.05812035335159749
23207	24	-0.06563915429389766
23207	25	-0.08298145718731575
23207	26	0.12056122899628718
23207	27	0.10034962066552566
23207	28	-0.026316854883127405
23207	29	0.0770567130443709
23207	30	-0.004086147922997441
23207	31	-0.11245975830399857
23207	32	0.04097485680733115
23207	33	-0.0038188929400106986
23207	34	0.044385068417341245
23207	35	0.16478231313651293
23207	36	-0.03894465692570748
23207	37	-0.0212718327856507
23207	38	-0.03379835505108275
23207	39	0.20931183650387197
23207	40	-0.01084837253215909
23208	1	-0.14032970055047755
23208	2	-0.14484644427886906
23208	3	-0.1617321068508346
23208	4	-0.12462831143012565
23208	5	-0.052304691993665386
23208	6	-0.03375571295798352
23208	7	-0.01861909718806487
23208	8	-0.006985476605329666
23208	9	-0.10669444466917355
23208	10	-0.05613111831378603
23208	11	-0.19659273066313432
23208	12	-0.03314185155750948
23208	13	0.004256822980359232
23208	14	-0.23438056867740897
23208	15	-0.028921247351917145
23208	16	-0.21275810050065758
23208	17	0.012138697113286412
23208	18	0.057548076056953335
23208	19	0.024962797274135085
23208	20	-0.2429655151090202
23208	21	-0.14062304048521668
23208	22	-0.15431433424477348
23208	23	-0.08467094355317073
23208	24	-0.1785865050409754
23208	25	-0.03946081476500751
23208	26	-0.08090520690738146
23208	27	-0.0878231918247252
23208	28	-0.08084097883037344
23208	29	0.02094524614278015
23208	30	-0.11112451903586873
23208	31	-0.05690583098238022
23208	32	-0.10738826252622147
23208	33	0.04537592164283666
23208	34	-0.13464170245440243
23208	35	-0.06026689346970926
23208	36	-0.06880938156400163
23208	37	0.011269078758495255
23208	38	0.01396492914118852
23208	39	0.02991399455579824
23208	40	-0.10483416095723186
23209	1	-0.12759439949784124
23209	2	0.04395994926986191
23209	3	0.06410536496930064
23209	4	-0.029544288301270427
23209	5	-0.060791227720514485
23209	6	-0.036347938257740964
23209	7	-0.10080512873749115
23209	8	-0.053454924672990956
23209	9	-0.06933068402696563
23209	10	-0.013641489405380014
23209	11	-0.1321763013250674
23209	12	0.015197163202749664
23209	13	-0.05682659800456946
23209	14	0.005937734393398841
23209	15	-0.02435036509081101
23209	16	-0.019280066513459815
23209	17	-0.011066606907121468
23209	18	-0.09381226670982556
23209	19	-0.014108183125259188
23209	20	-0.028892956336640907
23209	21	0.034106671194358285
23209	22	-0.11526233727009583
23209	23	-0.06970891255006251
23209	24	0.09406374855095123
23209	25	0.03917591764644612
23209	26	0.03651552118856216
23209	27	-0.05964311385524468
23209	28	0.0764112692237191
23209	29	-0.04509963462456312
23209	30	-0.0734038528293226
23209	31	-0.24297457417229396
23209	32	-0.03265086298912223
23209	33	0.033288891659758235
23209	34	-0.12621177341031853
23209	35	0.011859297342908803
23209	36	-0.006747893557061957
23209	37	-0.07124142557126589
23209	38	0.008483020972462896
23209	39	-0.06273966412420862
23209	40	-0.06810137813667438
23210	1	0.025233229364712173
23210	2	-0.043640523535199094
23210	3	-0.053770301966721945
23210	4	0.0510916670223196
23210	5	0.009536709011886302
23210	6	0.01207523195761695
23210	7	0.05076179040551665
23210	8	-0.05752252528071011
23210	9	0.08073580202272268
23210	10	-0.01031329530762548
23210	11	0.005141692249097218
23210	12	0.029462174106186012
23210	13	0.21954928616995062
23210	14	0.13367353848025232
23210	15	0.18085612909494841
23210	16	0.07370181551912225
23210	17	-0.018003710135538142
23210	18	0.1407482335198651
23210	19	0.0878834753315445
23210	20	-0.03361080227165303
23210	21	0.013417471683624171
23210	22	0.011514573321733224
23210	23	0.06957080000327664
23210	24	-0.0885860906648901
23210	25	0.0453303742181177
23210	26	0.1394960818022568
23210	27	0.11758735128420028
23210	28	0.05382278950576591
23210	29	0.15029956186973692
23210	30	0.05571727908010615
23210	31	-0.009347455751026246
23210	32	0.06708772437949762
23210	33	0.13609389727751875
23210	34	0.124102668937077
23210	35	0.007008963598160278
23210	36	0.1295788978175949
23210	37	-0.038848870979975914
23210	38	-0.02413819001098716
23210	39	0.059918768652309495
23210	40	0.05686224507897464
23211	1	0.0723281239263116
23211	2	0.05547781719731759
23211	3	0.009061967733611453
23211	4	0.05150509654507118
23211	5	0.062305160732197606
23211	6	0.02709951053697779
23211	7	0.008901357553128264
23211	8	0.05785691423094619
23211	9	0.034756334764118435
23211	10	-0.0024199823220527605
23211	11	0.04884521611147363
23211	12	0.0033196935290504825
23211	13	-0.04429713447377992
23211	14	-0.05670035164183673
23211	15	0.05150679502169453
23211	16	0.08427617733931925
23211	17	0.0330895196091916
23211	18	-8.250184224252166E-4
23211	19	0.04143855302299926
23211	20	-0.046661579186192625
23211	21	-0.02043657937075949
23211	22	0.024603502289551216
23211	23	-0.02246097025199134
23211	24	0.061902255617020785
23211	25	-0.05146624065424987
23211	26	0.029158956386048374
23211	27	-0.020274746385055664
23211	28	0.0034773400052117154
23211	29	-0.010339311604184331
23211	30	0.06489735677156006
23211	31	0.1386027384776085
23211	32	0.008626292636989774
23211	33	-0.023156935130913325
23211	34	-0.0792463876667
23211	35	-0.048885875469537154
23211	36	-0.07712376731814174
23211	37	0.056117445939221966
23211	38	0.06487469692935832
23211	39	0.13803079871615154
23211	40	0.017464687128679657
23212	1	-0.06060764629046034
23212	2	-0.08007117915781947
23212	3	-0.03716655984700168
23212	4	0.04554365534244198
23212	5	0.011877281902041403
23212	6	-0.06158206111332731
23212	7	-0.053960120272513734
23212	8	-0.09471166671462328
23212	9	0.03223571252174651
23212	10	-0.025318780738544433
23212	11	-0.02814646523346198
23212	12	-0.13527232614273998
23212	13	0.0802622558403101
23212	14	0.002119777061885486
23212	15	-0.017040143469088775
23212	16	0.07984976342955008
23212	17	-0.11645548309393661
23212	18	-0.06635108179767002
23212	19	-0.05756041804482237
23212	20	-0.13789185071964738
23212	21	-0.031943790615763135
23212	22	-0.20118720592969908
23212	23	-0.15314442537136586
23212	24	-0.09698170176077525
23212	25	0.04251616286155979
23212	26	-0.02753703775427141
23212	27	-0.16328681453872917
23212	28	-0.04422360696118233
23212	29	-0.09883802979884138
23212	30	-0.039043802259499216
23212	31	0.09157966598149159
23212	32	-0.001708284716038122
23212	33	-0.20112060859318603
23212	34	0.016903923628881046
23212	35	0.04443138443175343
23212	36	0.0345607078921617
23212	37	-0.040688631431066824
23212	38	-0.04777729072262815
23212	39	-0.03256147355354244
23212	40	-0.11054564596815197
23301	1	0.005843252216301664
23301	2	0.05603983708967064
23301	3	0.016800998199219208
23301	4	-0.0068030955502429435
23301	5	0.06272033953691647
23301	6	0.0913157484090874
23301	7	0.08677311982036429
23301	8	0.15707802938710813
23301	9	0.049863460824497
23301	10	0.038044753172378876
23301	11	0.020396366627942086
23301	12	0.07622211301031712
23301	13	0.0679786411014831
23301	14	0.07996715693695933
23301	15	0.17688870378164268
23301	16	0.1048577063678664
23301	17	0.1901042733934446
23301	18	0.109294126659357
23301	19	0.04345391646775454
23301	20	0.08175008100646153
23301	21	0.11289765393760831
23301	22	0.036628010641898356
23301	23	0.0949861199255082
23301	24	-0.025804985407908987
23301	25	0.016444801168461254
23301	26	0.1366900926190482
23301	27	0.18206643705308068
23301	28	0.09104583971780045
23301	29	0.0459385368167986
23301	30	-0.0020330896741214133
23301	31	0.02602195846053945
23301	32	0.1962161304672918
23301	33	0.01567608756587191
23301	34	-0.023594921868649976
23301	35	0.09783058013846357
23301	36	0.03900381390641172
23301	37	0.15411311791085325
23301	38	0.18638371123006436
23301	39	0.12349295228769819
23301	40	0.06555188861141659
23302	1	-0.01555602885218832
23302	2	-0.0017525965922047249
23302	3	0.044508898491791626
23302	4	-0.026547358329199966
23302	5	0.040424071138374984
23302	6	-0.002245971698286553
23302	7	9.574986326867929E-4
23302	8	-0.14460583432831697
23302	9	-0.11444334334189676
23302	10	0.05378132256000612
23302	11	-0.017543514137905447
23302	12	0.03916388645776436
23302	13	-0.054963247344346655
23302	14	0.04236364641987933
23302	15	0.12824822416175152
23302	16	0.1133704611252071
23302	17	-0.0919953669491349
23302	18	0.013819600237042096
23302	19	-0.001274701740513251
23302	20	0.08930739092612328
23302	21	0.026409292252381533
23302	22	-0.06624666125335921
23302	23	0.031053731303828158
23302	24	-0.012584963807377392
23302	25	0.13054810612594991
23302	26	0.14291533802078504
23302	27	0.10346121401852315
23302	28	0.028954383426288643
23302	29	0.016612992706775742
23302	30	0.05801522881004928
23302	31	0.0196395486120835
23302	32	0.10495246123328883
23302	33	0.07581257147137421
23302	34	-0.00559384280056463
23302	35	0.13126252457891496
23302	36	0.09842964102765706
23302	37	0.08089335629106387
23302	38	0.010873966769892718
23302	39	-0.06114173679452506
23302	40	-0.09185651746970791
23303	1	-3.752849468625641E-4
23303	2	0.07232648204081116
23303	3	0.0547044628127793
23303	4	-0.007395337184831874
23303	5	-0.020785730939838487
23303	6	0.11204420561962536
23303	7	0.09121493207977238
23303	8	0.028561594681747238
23303	9	0.08184450909218555
23303	10	0.03182621600921465
23303	11	0.09235372523025376
23303	12	0.0933971204133357
23303	13	0.02889069321874871
23303	14	-0.01834495440446915
23303	15	0.0311972616732632
23303	16	0.21353404631457096
23303	17	-0.053307038421777975
23303	18	0.028453143538243353
23303	19	0.19714062064305438
23303	20	0.060133261344041955
23303	21	0.08150884730450514
23303	22	-0.029110810797249087
23303	23	-0.12058983506413057
23303	24	0.09264334150947207
23303	25	-0.0045797768593729415
23303	26	0.08131549978516972
23303	27	0.17229445008239708
23303	28	0.17425578937726272
23303	29	0.16438686373417966
23303	30	0.06844366484172326
23303	31	0.188000045520063
23303	32	0.06858805821381253
23303	33	0.16610546275094862
23303	34	-0.09851348864389564
23303	35	0.23315779364157407
23303	36	0.11447540230452802
23303	37	0.1013353599227571
23303	38	0.13423826828496033
23303	39	0.03701096011175764
23303	40	-0.01284747349231452
23304	1	-0.007107615434936321
23304	2	-0.04279986068606334
23304	3	-0.03662773172695921
23304	4	0.06038727823871071
23304	5	0.00905445433610197
23304	6	-0.041871291757743734
23304	7	0.05083474226071871
23304	8	-0.00619523064447236
23304	9	-0.11734273193679456
23304	10	0.1463461791643752
23304	11	0.010107310468868036
23304	12	0.10515247030788544
23304	13	0.008073787694215184
23304	14	0.0704762045701699
23304	15	0.07842262685661439
23304	16	0.04054940278670216
23304	17	-0.036277720736727304
23304	18	0.18689053941643152
23304	19	0.035727447620139685
23304	20	-0.02644281045598973
23304	21	0.05437590457478336
23304	22	0.07962233951876385
23304	23	0.015566258106602504
23304	24	0.010773306220663414
23304	25	0.05702378417664278
23304	26	0.044871346145448854
23304	27	0.00905610385897404
23304	28	0.058244015234258484
23304	29	-0.061105216219303315
23304	30	0.164382757918915
23304	31	0.07497999680452239
23304	32	-0.0031474037411243216
23304	33	-0.06912705243547634
23304	34	-0.16078204996655643
23304	35	0.024664514118612146
23304	36	0.10641268465403897
23304	37	-0.09856747195889426
23304	38	0.05623796273773962
23304	39	-0.010966745336816075
23304	40	0.097611491216675
23305	1	0.11012671105074645
23305	2	0.021607076218721488
23305	3	0.09059790580314342
23305	4	0.06056286128566768
23305	5	0.060206589229238716
23305	6	-0.006892296867604841
23305	7	0.0988945882475889
23305	8	-0.06603795324687667
23305	9	0.08508777037761206
23305	10	0.10389768903684171
23305	11	0.04583304871869842
23305	12	0.12346679574556418
23305	13	0.0761527639866415
23305	14	0.06779177687082694
23305	15	0.17758684639898803
23305	16	-4.6676262214617736E-4
23305	17	-0.021144420647345896
23305	18	0.08077652983925532
23305	19	0.0458629016943064
23305	20	0.02142452985169996
23305	21	-0.011430886211229563
23305	22	-0.013105782073353112
23305	23	-0.01158425839876287
23305	24	0.11707999328039165
23305	25	0.008827182705061887
23305	26	-0.007655043926376948
23305	27	0.23093912895557622
23305	28	0.19543991789561943
23305	29	0.037969837372607174
23305	30	0.11231078776803827
23305	31	0.11030096630813802
23305	32	-0.09301456966839083
23305	33	0.1525205161387646
23305	34	-0.035341105872660705
23305	35	0.10206382338314768
23305	36	-0.05333915828090596
23305	37	0.2416791765538875
23305	38	0.07546301471913353
23305	39	0.13009723018814867
23305	40	-0.022438749657318624
23306	1	0.05862311953649524
23306	2	0.03001249674077755
23306	3	-0.02520493305655691
23306	4	0.037172348520488896
23306	5	0.08508391402456184
23306	6	0.029110046094480424
23306	7	0.11276439530553972
23306	8	-0.08320103133534218
23306	9	0.10595475443049196
23306	10	0.019493977291638487
23306	11	0.06264679644510096
23306	12	0.14651986912167558
23306	13	0.1498205125850447
23306	14	0.06805381868301197
23306	15	0.02798616288824718
23306	16	0.005342902536860095
23306	17	0.07094728958285401
23306	18	0.075548993869063
23306	19	0.02379149419946458
23306	20	0.0210776657655245
23306	21	0.07552040043609054
23306	22	0.1487869965827855
23306	23	-0.0034091704275880375
23306	24	-0.09782996562968549
23306	25	0.051918307194739555
23306	26	0.046740167975166
23306	27	0.16000181199949282
23306	28	-0.05060518852858564
23306	29	-0.04510226156028807
23306	30	0.1429219397390753
23306	31	-0.06551490858121412
23306	32	-0.025811810962657944
23306	33	0.12366922817022896
23306	34	0.12082823919897123
23306	35	0.055359076242488925
23306	36	0.10676708728943396
23306	37	0.1210296746431112
23306	38	-0.014805732934895843
23306	39	0.2220887475537694
23306	40	0.18889169006290984
23307	1	-0.04731447170114933
23307	2	-0.07454014019310762
23307	3	-0.06871305928964588
23307	4	-0.03676035901474606
23307	5	0.05023657396139214
23307	6	-0.002947213546846683
23307	7	0.040605391863948626
23307	8	0.03520044085321672
23307	9	0.11348414954148467
23307	10	0.043144367899358826
23307	11	-0.0027367776818962852
23307	12	-0.008626155349922726
23307	13	0.002055248803188192
23307	14	0.09050823303685007
23307	15	0.04378511713892408
23307	16	0.0019342198094207674
23307	17	0.009896939672650262
23307	18	0.05703020665516334
23307	19	0.06967175501748812
23307	20	0.06185109559326207
23307	21	0.07231892116971039
23307	22	0.07386480847177523
23307	23	0.01764224115704849
23307	24	0.049236716372277556
23307	25	-0.00513076870613105
23307	26	0.11188168033039858
23307	27	0.0713203231780426
23307	28	0.10321303511313573
23307	29	-0.09158325316420957
23307	30	-0.07564833868504905
23307	31	0.06976665632691237
23307	32	0.03877709984784161
23307	33	0.12009474728478864
23307	34	0.14984964078617935
23307	35	0.1842008779040114
23307	36	0.027141417702381432
23307	37	0.16073834499738382
23307	38	-0.06628360241906961
23307	39	0.13808229192559907
23307	40	0.06823778521253843
23308	1	0.019790611536116387
23308	2	-0.03310457334169925
23308	3	0.05428772567188389
23308	4	0.04558189867789508
23308	5	0.09708162448446345
23308	6	-0.0012844659472861508
23308	7	0.03477277294089731
23308	8	-0.06527584032351541
23308	9	-0.017118259350105802
23308	10	0.004789232566686508
23308	11	0.048125388377940226
23308	12	0.04921007873601013
23308	13	0.044800175571680256
23308	14	0.05452038185784147
23308	15	0.0022758417455577273
23308	16	0.11755863965603197
23308	17	0.07227262108917643
23308	18	-0.009725794305118995
23308	19	0.13837603806931043
23308	20	-0.06544665626176283
23308	21	-0.09528345362307533
23308	22	-0.012703979680580346
23308	23	-0.05780430688938054
23308	24	-0.11861881626321491
23308	25	0.034238547943353126
23308	26	0.01938744871267062
23308	27	0.011015714017581502
23308	28	-0.18305716455779475
23308	29	-0.05585269301717943
23308	30	-0.02938537898398863
23308	31	-0.07146493763409012
23308	32	-0.033887122955860605
23308	33	-0.08756391465718139
23308	34	-0.12761652130993184
23308	35	0.04361113379319903
23308	36	0.07137203609154597
23308	37	0.03412380841073315
23308	38	-0.09478219294335588
23308	39	0.03456369726313113
23308	40	0.16380730477983008
23309	1	0.036368540210578004
23309	2	0.10181913912497009
23309	3	-0.02200887331991197
23309	4	-0.06768856914611021
23309	5	0.06668506341449643
23309	6	0.03880516777779519
23309	7	0.043931228200236205
23309	8	0.035333320748812014
23309	9	-0.06426901632421078
23309	10	0.12654225079020875
23309	11	0.11862270143589626
23309	12	0.034377460763110435
23309	13	0.043202908817015384
23309	14	-0.055477040415667034
23309	15	0.20150160012654794
23309	16	0.10714176808548359
23309	17	0.03206196934858241
23309	18	0.12673788309967904
23309	19	0.15078590102902467
23309	20	0.07005187039735006
23309	21	-0.002571594695695012
23309	22	0.10720605817796525
23309	23	0.1169824833143025
23309	24	-0.019212309137351724
23309	25	0.05980850003390259
23309	26	0.07860665245004839
23309	27	0.07296504997505338
23309	28	0.16443978091328404
23309	29	0.048486901836739094
23309	30	-0.022879228104372373
23309	31	0.07617481764781076
23309	32	-0.11229277089658041
23309	33	-0.03252047389349144
23309	34	0.009665887870539791
23309	35	0.15775917466119438
23309	36	0.15637487595829214
23309	37	0.08286071975065568
23309	38	0.15004790276070423
23309	39	-0.01346845506607508
23309	40	0.11729933183676167
23310	1	0.12908367641154683
23310	2	0.031155168584145798
23310	3	-0.04698756423419681
23310	4	0.01856374736887645
23310	5	-0.09235046428938887
23310	6	0.06892915372718988
23310	7	0.012720223913525786
23310	8	0.07900350674933776
23310	9	0.04819680314172814
23310	10	-0.0024697215365918623
23310	11	0.016235634404452526
23310	12	-0.07771567657906786
23310	13	0.09267430001898447
23310	14	0.08472326066861768
23310	15	0.08143494948959074
23310	16	0.1217545027857625
23310	17	0.14083502062815256
23310	18	-0.032728234200803286
23310	19	0.14951081304855762
23310	20	0.07901335432215006
23310	21	0.0672396667001891
23310	22	-0.005402887817872681
23310	23	-0.0031946236663813465
23310	24	0.028752623479959993
23310	25	0.09063575927667245
23310	26	0.2658155485590328
23310	27	0.09144833744624492
23310	28	-0.0022709933856859266
23310	29	0.09310599253038987
23310	30	0.09553567669142637
23310	31	0.025019442563824157
23310	32	0.16321352623859298
23310	33	0.0495429716080551
23310	34	0.11979354186941293
23310	35	0.23034299399956382
23310	36	0.20885725625234386
23310	37	0.04252983070033167
23310	38	0.23546935050273987
23310	39	-0.07205193735256898
23310	40	0.15969145933394202
23311	1	0.011134513615054686
23311	2	0.1611997423310072
23311	3	0.0109583066887744
23311	4	0.03798802538094037
23311	5	0.059380438395709945
23311	6	0.12320947899988255
23311	7	0.09341116147469819
23311	8	0.07139660982946339
23311	9	0.07675825441310025
23311	10	0.06229344150901284
23311	11	0.15460553422473566
23311	12	0.1447237796390155
23311	13	0.13114918391372044
23311	14	0.014980026803250723
23311	15	0.13425394982767358
23311	16	0.17386619516463497
23311	17	0.12960261435758014
23311	18	0.1518947128267243
23311	19	0.025656296064269668
23311	20	0.09667381091390581
23311	21	0.028126426251070313
23311	22	0.08742127275437639
23311	23	0.08660457204884153
23311	24	0.07554616073151266
23311	25	0.028272549966892768
23311	26	-0.03874725504957155
23311	27	0.13196507261947232
23311	28	0.1258295955927622
23311	29	0.03378999046629616
23311	30	-0.09578000508227547
23311	31	0.06703753897123477
23311	32	0.1565852944195214
23311	33	0.07774187194436166
23311	34	-0.0734305368508501
23311	35	0.08183056495278151
23311	36	0.16940481063829083
23311	37	0.021762300111674904
23311	38	-0.025189116276195023
23311	39	-0.06380026840176356
23311	40	-0.03859948677392566
23312	1	0.03903592313560722
23312	2	0.01604474457926841
23312	3	0.0314907274248597
23312	4	0.018368897055093925
23312	5	-0.01164553156101178
23312	6	0.10844250802109912
23312	7	0.042664386186167746
23312	8	0.08646402713721102
23312	9	-0.0339666452629217
23312	10	0.09736334445060635
23312	11	0.023603983162082898
23312	12	0.1948026044123452
23312	13	-0.05901859128460529
23312	14	0.09326019876977654
23312	15	-0.037882891606521696
23312	16	0.05489462023582803
23312	17	0.11369777920631208
23312	18	0.1167917472247737
23312	19	-0.001113946591921433
23312	20	0.09536181673021815
23312	21	0.04372479597368084
23312	22	0.13882786005709846
23312	23	0.16253483662472945
23312	24	0.10837772156714465
23312	25	0.11563579771711119
23312	26	0.09830535629020432
23312	27	0.1329386408028128
23312	28	0.09248827635531143
23312	29	0.04738467819539949
23312	30	-0.00856291124603814
23312	31	0.12905011905917263
23312	32	0.1496597691640531
23312	33	0.04501238147556563
23312	34	0.20159009764025626
23312	35	0.17456386695288728
23312	36	0.14638586898340833
23312	37	-0.011137562685775038
23312	38	0.24050417255883616
23312	39	0.23968296341980277
23312	40	0.0703908876009578
23401	1	-0.07304622334346078
23401	2	-0.05738157347252937
23401	3	-0.10586108790839788
23401	4	-0.05972341955272498
23401	5	-0.032713167586784664
23401	6	-0.16058697146323198
23401	7	-0.19627137820784668
23401	8	-0.1722013559907225
23401	9	-0.020722968068120906
23401	10	-0.03506444751553772
23401	11	-0.14594884966298594
23401	12	-0.03538366435731888
23401	13	-0.1599619683085436
23401	14	-0.11620565993799659
23401	15	-0.08890714833342628
23401	16	-0.11113327039038978
23401	17	-0.1484721914950029
23401	18	-0.28729007358028724
23401	19	0.06241583282380958
23401	20	-0.16668423022191092
23401	21	-0.15196457328437418
23401	22	-0.1254260650929595
23401	23	-0.06619787242026831
23401	24	-0.09701481738502338
23401	25	-0.16149961202749097
23401	26	-0.1290761648229264
23401	27	-0.18933913757363285
23401	28	-0.19117079085206967
23401	29	-0.20323224655594174
23401	30	-0.03187374673156995
23401	31	-0.19040614902800712
23401	32	-0.0930272329707833
23401	33	-0.3564299233385455
23401	34	-0.17850858637334
23401	35	-0.15577853376742468
23401	36	-0.34524397945721574
23401	37	-0.3104408302165993
23401	38	-0.14428981159820609
23401	39	-0.1557978531383739
23401	40	-0.26967931593448924
23402	1	-0.1518951695759192
23402	2	0.03268596462368123
23402	3	-0.012980701121200866
23402	4	0.0050976739422026185
23402	5	-0.06953826713589706
23402	6	-0.0706752471429084
23402	7	-0.1683586728757831
23402	8	-0.02787218298771421
23402	9	-0.063087913658876
23402	10	-0.06116966179279615
23402	11	-0.14939161654660893
23402	12	-0.05631729640205663
23402	13	-0.047662777156304514
23402	14	-0.03184121356638059
23402	15	-0.017545464068511762
23402	16	-0.0021958639619441556
23402	17	-0.07888237638547224
23402	18	-0.051641470548169366
23402	19	-0.11767900856136038
23402	20	-0.05959378083755951
23402	21	-0.07431447054466389
23402	22	-0.03387137676407548
23402	23	-0.2476150807191999
23402	24	-0.1137837624693816
23402	25	-0.19832394275862697
23402	26	0.01870397578875327
23402	27	-0.05012644818172873
23402	28	-0.06727398057532952
23402	29	-0.12252942391763355
23402	30	-0.08474330856170553
23402	31	-0.22362011055738407
23402	32	-0.19681355897933628
23402	33	-0.1560518699138953
23402	34	-0.1958244173092467
23402	35	-0.06699133386911882
23402	36	-0.012280811992212648
23402	37	-0.3236343434059421
23402	38	-0.14989299152254176
23402	39	-0.12976821154462215
23402	40	-0.3136862464028525
23403	1	-0.08520032941021682
23403	2	-0.18383887485628492
23403	3	-0.10700214426556798
23403	4	-0.0747355545014976
23403	5	-0.03404879021681495
23403	6	-0.1595237416152102
23403	7	-0.1383073915269506
23403	8	-0.15473469267658402
23403	9	-0.0432770904185773
23403	10	-0.12696019351854915
23403	11	-0.16580538547335522
23403	12	-0.12611680204678066
23403	13	-0.1657977591635742
23403	14	-0.10807817772135309
23403	15	-0.1498991848855411
23403	16	-0.09378155084360174
23403	17	-0.08938630575150341
23403	18	-0.08512853208858218
23403	19	-0.24493122910573817
23403	20	-0.07600856441612791
23403	21	-0.061308663438602196
23403	22	-0.07414857287860599
23403	23	-0.16071218112330854
23403	24	-0.22185213004763682
23403	25	-0.13749192995236825
23403	26	-0.1990469858686552
23403	27	-0.2528629303348069
23403	28	-0.2700371818931586
23403	29	-0.22145442567425278
23403	30	-0.21775697583724707
23403	31	-0.10080149572115715
23403	32	-0.10375890991653591
23403	33	-0.07049532873683262
23403	34	-0.1728643684639053
23403	35	-0.1515926649062962
23403	36	-0.3024528738178205
23403	37	-0.2731041400269234
23403	38	-0.30126406626822444
23403	39	-0.13515498967385753
23403	40	0.0035056423553925242
23404	1	-0.0741441757878718
23404	2	0.055905087901933825
23404	3	-0.06917846082070156
23404	4	-0.028765231545431647
23404	5	-0.048014457950305456
23404	6	-0.12344576663703322
23404	7	-0.13743453729360766
23404	8	-0.14222378199866625
23404	9	-0.15383862664202752
23404	10	-0.06324183448450782
23404	11	0.04775295028457549
23404	12	0.01848604927705111
23404	13	0.004117864927202675
23404	14	0.03274230525799027
23404	15	-0.24504029631993518
23404	16	-0.23023776265623042
23404	17	-0.10306102207387369
23404	18	-0.11567843025558489
23404	19	-0.03370050463672669
23404	20	-0.06495241079377934
23404	21	-0.01359263201585037
23404	22	-0.023232075933592
23404	23	-0.18020592566796978
23404	24	-0.0685207363903757
23404	25	-0.15989518860817498
23404	26	-0.13561957824572346
23404	27	-0.21591210112328696
23404	28	-0.200790746047943
23404	29	-0.18130313094047068
23404	30	-0.09410262611365283
23404	31	-0.1988521212666967
23404	32	-0.21781186307335787
23404	33	-0.18774874741590963
23404	34	-0.13562258784126868
23404	35	-0.2487704362184857
23404	36	-0.13204308062345405
23404	37	-0.27564445207621446
23404	38	-0.11724825976528308
23404	39	-0.180578008633546
23404	40	-0.3476336240799256
23405	1	-0.08031093053739724
23405	2	0.05414994499458814
23405	3	-0.08594160868247869
23405	4	-0.09782441059072866
23405	5	-0.04939533996605405
23405	6	-0.08458378930293975
23405	7	-0.15436918980883974
23405	8	-0.19656472819556825
23405	9	-0.27300159295820947
23405	10	-0.08479540382823814
23405	11	-0.12562326033527427
23405	12	-0.25407991136212615
23405	13	-0.21982627374963926
23405	14	-0.15652681030868365
23405	15	-0.11426690299254005
23405	16	-0.1433264317413716
23405	17	-0.2133405359104117
23405	18	-0.24458911120487414
23405	19	-0.28344649074552564
23405	20	-0.18087136153572914
23405	21	-0.1059526051209545
23405	22	-0.2570455661392117
23405	23	-0.1204370593558437
23405	24	-0.15007482125889737
23405	25	-0.06217999112259065
23405	26	-0.18842321603126777
23405	27	-0.283807053343736
23405	28	-0.14973905019881073
23405	29	-0.361233245321273
23405	30	-0.18229805179140612
23405	31	-0.1664876937578157
23405	32	-0.308768884310453
23405	33	-0.16978607781288702
23405	34	-0.24184916705291926
23405	35	-0.36634917462823324
23405	36	-0.32818185411521483
23405	37	-0.28246448397781165
23405	38	-0.13804281117907635
23405	39	-0.2573037680544559
23405	40	-0.19124153555674184
23406	1	-0.016884618907543114
23406	2	0.00197761342065661
23406	3	-0.004212723205121449
23406	4	-0.142715797355212
23406	5	-0.04510687567589855
23406	6	-0.08990429329402616
23406	7	-0.33634249518427595
23406	8	-0.05821223398260855
23406	9	-0.14529528865661234
23406	10	-0.12187929491545191
23406	11	-0.1656643613915847
23406	12	-0.2684477293754455
23406	13	-0.2416806421493618
23406	14	-0.1300219112125447
23406	15	-0.020093531020961564
23406	16	-0.3014207388405481
23406	17	-0.14200693467690684
23406	18	-0.20253742162850585
23406	19	-0.2762085058005326
23406	20	-0.13071062143588819
23406	21	-0.17738332573674143
23406	22	-0.05675297101571175
23406	23	-0.013908463799062076
23406	24	-0.13046155364802559
23406	25	-0.11286143152505446
23406	26	-0.4261263309390415
23406	27	-0.3871990773183498
23406	28	-0.45760063853030886
23406	29	-0.33398147978785175
23406	30	-0.297368639696316
23406	31	-0.3291292272879076
23406	32	-0.2137782719602157
23406	33	-0.2490318162611942
23406	34	-0.23660204586531108
23406	35	-0.2125008734317717
23406	36	-0.3120664751610889
23406	37	-0.3007417870364364
23406	38	-0.4796657299640117
23406	39	-0.3829172222171877
23406	40	-0.36027835808688735
23407	1	-0.05454762897075227
23407	2	-0.03242128187120841
23407	3	0.0023022670260992584
23407	4	0.02038877288840979
23407	5	-0.03892178577181227
23407	6	-0.07185211741735031
23407	7	-0.07183737232013243
23407	8	0.02712403786724593
23407	9	-0.04119108544999506
23407	10	-0.1324724094076899
23407	11	-0.049538197248104154
23407	12	0.08468525792613946
23407	13	-0.017465325315157543
23407	14	-0.05039561284409899
23407	15	-0.0588352535369836
23407	16	-0.019770124769642905
23407	17	-0.014226179673116235
23407	18	-0.10640994521113356
23407	19	0.006889273259176321
23407	20	-0.033861311112417525
23407	21	-0.06755249582675305
23407	22	-0.08829517261162323
23407	23	-0.10641353137450693
23407	24	-0.06293248877972957
23407	25	-0.07588886404452921
23407	26	-0.19786211624836625
23407	27	-0.11221633005630594
23407	28	-0.07842734110576544
23407	29	-0.054737672621506306
23407	30	0.03873284770286034
23407	31	-0.08815119355381285
23407	32	-0.03944043737200076
23407	33	0.008679624702132571
23407	34	-0.16955933834451997
23407	35	-0.11745685563547426
23407	36	0.07657484167553719
23407	37	-0.2133574934369733
23407	38	-0.03766649140271028
23407	39	-0.1847590767741849
23407	40	0.00693963201078418
23408	1	-0.10118179760871016
23408	2	-0.03731172192595622
23408	3	-0.09145099494931941
23408	4	-0.03123420483100503
23408	5	-0.006030692889456901
23408	6	-0.0662239096622983
23408	7	-0.13559483681150653
23408	8	-0.14543953888328787
23408	9	-0.07289853695320403
23408	10	-0.06321740154681521
23408	11	-0.06164187161136425
23408	12	-0.15100066872039264
23408	13	-0.2583314439987845
23408	14	-0.2096770641777539
23408	15	-0.0739590382696349
23408	16	-0.29534065482627625
23408	17	-0.1452833822507813
23408	18	-0.2708858413805686
23408	19	-0.09354640925668889
23408	20	-0.09122355307600571
23408	21	-0.16500695422163858
23408	22	-0.1262761623440838
23408	23	-0.14743769958982966
23408	24	-0.1464987894625409
23408	25	-0.2912100953512251
23408	26	-0.22147002356926038
23408	27	-0.20634486080614778
23408	28	-0.22909721852428078
23408	29	-0.05252700587640646
23408	30	-0.1685708959965595
23408	31	-0.22559488573060094
23408	32	-0.27320100040533646
23408	33	-0.2094273284639101
23408	34	-0.1334723231137147
23408	35	-0.20077550364300123
23408	36	-0.09985944739866426
23408	37	-0.12497352181311072
23408	38	-0.0964117309844994
23408	39	-0.09341726530336558
23408	40	-0.3088528071219585
23409	1	-0.04845119095059758
23409	2	-0.028486073142545365
23409	3	0.001312123596587611
23409	4	-0.006264377901825213
23409	5	-0.0379475057884342
23409	6	0.023611044397149783
23409	7	0.006926868530932495
23409	8	-0.08979410435465951
23409	9	-0.09706743054836409
23409	10	-0.02435335721884968
23409	11	-0.17154098706644305
23409	12	-0.19832209122839117
23409	13	-0.015902775870983987
23409	14	-0.18743257062510565
23409	15	-0.0939571711434013
23409	16	-0.08218724962413404
23409	17	-0.11876348054245511
23409	18	-0.09527140998391559
23409	19	-0.03487364472920973
23409	20	0.06235412506170945
23409	21	-0.04932506573064188
23409	22	-0.1132443248963213
23409	23	-0.1512432170378446
23409	24	-0.07858260461180322
23409	25	-0.21780127022609008
23409	26	-0.20798588665572026
23409	27	-0.18287748957342131
23409	28	-0.2174561528419403
23409	29	-0.1316771214344996
23409	30	-0.06351739039342164
23409	31	-0.1709402881286195
23409	32	-0.11470538377462702
23409	33	-0.11200228535923173
23409	34	-0.1999553535790426
23409	35	-0.33605902659765263
23409	36	-0.09150472660932962
23409	37	-0.024470173154107044
23409	38	-0.2278571670610603
23409	39	-0.18630399897170946
23409	40	-0.012419409545472604
23410	1	-0.053230958553598384
23410	2	-0.02186743899661181
23410	3	-0.09902614226187723
23410	4	-0.06427576450710148
23410	5	-0.025955944902896988
23410	6	-0.04527180777166251
23410	7	-0.06717295288675729
23410	8	-0.008409270175221195
23410	9	-0.1118797311930777
23410	10	-0.1445433764112991
23410	11	-0.10699386703669234
23410	12	-0.006042369387571966
23410	13	-0.06481737437888313
23410	14	-0.1592115867521855
23410	15	-0.09082158762360848
23410	16	0.057900732529191146
23410	17	-0.10386388600753094
23410	18	-0.20475120917705425
23410	19	-0.21216420020552818
23410	20	-0.11373969870437861
23410	21	-0.16037501597800485
23410	22	-0.10184795702181049
23410	23	-0.05724453775454208
23410	24	-0.05197757464510744
23410	25	-0.18826786786576832
23410	26	-0.22719176282807751
23410	27	-0.15006800364820094
23410	28	-0.10080352940020276
23410	29	-0.25428045466180293
23410	30	-0.10054578271087422
23410	31	-0.017017322668117174
23410	32	-0.33529029188946424
23410	33	-0.16717275617106253
23410	34	-0.1280237236507915
23410	35	-0.05719426045375542
23410	36	-0.07024044950764363
23410	37	-0.05314225201754397
23410	38	-0.03092915858252354
23410	39	-0.04580663463062251
23410	40	-0.0680189562900324
23411	1	0.08568673642960789
23411	2	0.025600476126360405
23411	3	-0.12612070174673562
23411	4	0.031731949618141186
23411	5	-0.07480180312957785
23411	6	0.027438471233359962
23411	7	-0.12557239607388482
23411	8	0.03255092636494794
23411	9	-0.22427096673943936
23411	10	-0.17555437957871334
23411	11	-0.09827098014281432
23411	12	-0.0561481249884892
23411	13	-0.2072198461593473
23411	14	-0.1311714674424138
23411	15	-0.09025659194744406
23411	16	0.02324280883496499
23411	17	-0.03516357983686191
23411	18	-0.19100043388008459
23411	19	-0.019482048401428642
23411	20	-0.024697717408294295
23411	21	-0.07046229817846239
23411	22	-0.13280944943822703
23411	23	-0.09802348673840555
23411	24	0.011337760760781634
23411	25	-0.004946193173374525
23411	26	-0.12289656986032327
23411	27	-0.2271673868493096
23411	28	-0.10896858455294733
23411	29	0.004899411687823374
23411	30	-0.08338871550488847
23411	31	-0.09632208346910431
23411	32	-0.19746247022241192
23411	33	-0.18872736509662502
23411	34	-0.13949302443799638
23411	35	-0.051548761251659414
23411	36	-0.07986439353890518
23411	37	-0.1523921110135973
23411	38	-0.08707486559518429
23411	39	-0.20547491708585142
23411	40	-0.3068241649795098
23412	1	-0.0444824025614281
23412	2	-0.05761258252824675
23412	3	0.0250831709941437
23412	4	-0.024762851900621996
23412	5	-0.08261610296906241
23412	6	-0.09930867673126897
23412	7	-0.24429595691834294
23412	8	-0.16031932766264134
23412	9	-0.08463525580712883
23412	10	-0.18644533475684
23412	11	0.0015567178185165176
23412	12	-0.19932311810823933
23412	13	-0.24060992340495346
23412	14	-0.169842371015541
23412	15	-0.21777052990438506
23412	16	-0.2831733056474306
23412	17	-0.15356157404126236
23412	18	-0.10529289499265815
23412	19	-0.18637234917737544
23412	20	-0.1885289526282108
23412	21	-0.15152590096442964
23412	22	-0.15680697192512838
23412	23	-0.05528257209461884
23412	24	-0.1592602482626262
23412	25	-0.23197712815282046
23412	26	-0.1450277074491595
23412	27	-0.1958605313794166
23412	28	-0.1353425956335812
23412	29	-0.16440411386498965
23412	30	-0.3089257642569123
23412	31	-0.33861682471562204
23412	32	-0.042454534584209114
23412	33	-0.16419218677670244
23412	34	-0.15543216939399684
23412	35	-0.059495918431466066
23412	36	-0.1411188565277257
23412	37	-0.15239581645701605
23412	38	-0.12007395495316331
23412	39	-0.17459080435726548
23412	40	-0.22575884984405548
23501	1	0.05402775574410512
23501	2	-0.012232175096542619
23501	3	0.03207678064567432
23501	4	0.008276652328955691
23501	5	-0.06052342048194603
23501	6	-0.14551030194697034
23501	7	0.003382049393181319
23501	8	-0.06791284345378301
23501	9	-0.06232089787565798
23501	10	-0.2973219431063683
23501	11	-0.12933955998236968
23501	12	-0.1542361759803299
23501	13	-0.06121296630869466
23501	14	-0.0034684824749575682
23501	15	-0.1352600514548854
23501	16	-0.08288582283192625
23501	17	-0.013861417971078538
23501	18	-0.001755748793172529
23501	19	-0.06063354219063655
23501	20	-0.1126145717369198
23501	21	0.04593340093577325
23501	22	-0.09825247853072483
23501	23	-0.027519622533866084
23501	24	-0.059095689412522745
23501	25	-0.08970110665304531
23501	26	-0.004910313243200903
23501	27	-0.11699920909590134
23501	28	-0.042774907618728264
23501	29	-0.038106671823378235
23501	30	0.0019373430717521956
23501	31	-0.16839700465108365
23501	32	-0.2089698200438903
23501	33	-0.03623040032485392
23501	34	-0.04986501939886523
23501	35	-0.03617973624529469
23501	36	-0.004742192275884349
23501	37	-0.04667166378224863
23501	38	0.08826258399464848
23501	39	0.05108234091864716
23501	40	-0.032365267235242356
23502	1	-0.057815197205822955
23502	2	-0.0371011898656306
23502	3	-0.0318771809319891
23502	4	-0.0066582792346885356
23502	5	-0.1674354348925533
23502	6	0.001432482989763173
23502	7	-0.2470066007222087
23502	8	-0.11014475269349333
23502	9	-0.01871043844823106
23502	10	0.01345807442211111
23502	11	0.017607052134223977
23502	12	-0.017186140706485276
23502	13	-0.1518505362025664
23502	14	-0.02851635411644793
23502	15	-0.08183083450864359
23502	16	0.012846488899526776
23502	17	-0.018689277799339266
23502	18	-0.10391364037427309
23502	19	-0.08909194138335153
23502	20	-0.027276880521448277
23502	21	-0.052943066628238
23502	22	-0.022316382228673604
23502	23	-0.04893447990124855
23502	24	-0.14458697811328136
23502	25	-0.009788060179602098
23502	26	-0.045083710005663136
23502	27	-0.112096591687596
23502	28	-0.07327370397065636
23502	29	-0.12837912875804136
23502	30	0.03802739406254574
23502	31	0.032901685050106266
23502	32	-0.051698242084874835
23502	33	-0.005084810575567644
23502	34	-0.0687103082042384
23502	35	-0.0624591943676549
23502	36	-0.024341694540069625
23502	37	-0.13725989907636915
23502	38	-0.24462983362780477
23502	39	0.029842659076123823
23502	40	-0.04068202099642804
23503	1	-0.09376278207171396
23503	2	-0.05715427207563906
23503	3	0.0015203761982114372
23503	4	-0.03455127742151731
23503	5	-0.004010118415898489
23503	6	-0.18191522086165435
23503	7	-0.10386086474469636
23503	8	-0.22788305787125296
23503	9	-0.0865499286319249
23503	10	-0.03817407343218093
23503	11	-0.13015794790717194
23503	12	-0.31200589419592006
23503	13	-0.15831135554682163
23503	14	-0.16331536201845864
23503	15	-0.04102033728872101
23503	16	-0.15392662604924112
23503	17	-0.13912427279036166
23503	18	-0.154980429574735
23503	19	-0.3175618892591814
23503	20	-0.1028196780532653
23503	21	-0.17234196500679388
23503	22	-0.1511099328820933
23503	23	-0.24513167416108672
23503	24	-0.02122110708838676
23503	25	-0.2003015075545278
23503	26	-0.2687475179445755
23503	27	-0.13350629811505854
23503	28	-0.1858214726372509
23503	29	-0.05817944360840244
23503	30	-0.19167971940304085
23503	31	-0.04108460204564324
23503	32	-0.1506951444398652
23503	33	-0.11021490811768331
23503	34	-0.2027310608882118
23503	35	-0.09654807395217091
23503	36	-0.25703286129815694
23503	37	-0.08939878132689216
23503	38	-0.00391103753068478
23503	39	-0.2605109521468236
23503	40	-0.2577476585592038
23504	1	-0.009087135246662825
23504	2	-0.011240295790450716
23504	3	0.01708176971380837
23504	4	-0.006674868510256005
23504	5	0.052902132194049045
23504	6	-0.010075795228893014
23504	7	-0.0469984677235189
23504	8	-0.14458630067878175
23504	9	-0.09645799255095966
23504	10	0.023508963513705794
23504	11	-0.072797183422594
23504	12	-0.04862264776390646
23504	13	-0.0478964355803555
23504	14	-0.10429208140304524
23504	15	-0.017421568402880894
23504	16	-0.07481234916038915
23504	17	-0.08468566967444247
23504	18	-0.12296246746144135
23504	19	-0.19467094027927345
23504	20	-0.07589570848147531
23504	21	0.043107392673505274
23504	22	0.02378521457842453
23504	23	-0.003963591102312591
23504	24	-0.10140875195432386
23504	25	-0.07495779569210725
23504	26	-0.14508973318879015
23504	27	-0.15937492110840878
23504	28	-0.1818109535300252
23504	29	-0.20159440770202508
23504	30	-0.15835832173746667
23504	31	-0.1118049493499953
23504	32	-0.0874802886093704
23504	33	-0.10950230496201385
23504	34	-0.2099190725822524
23504	35	-0.072482264520211
23504	36	0.015675792818328205
23504	37	-0.07512343955428946
23504	38	-0.24999988416918484
23504	39	-0.12617775338017623
23504	40	-0.21476990216734748
23505	1	-0.19182578066458333
23505	2	-0.025918356769771833
23505	3	-0.1155018196245976
23505	4	0.019835609848133373
23505	5	-0.06607266001746837
23505	6	-0.03770323122306962
23505	7	-0.16808477825723145
23505	8	-0.11261676452731706
23505	9	-0.1058635827068315
23505	10	-0.13455900405931231
23505	11	-0.12415535364974062
23505	12	0.03888151262123074
23505	13	0.044572493800188795
23505	14	-0.046436103295008024
23505	15	-0.06763286553874082
23505	16	0.0172846028991529
23505	17	-0.11421171142034581
23505	18	-0.06523341635747215
23505	19	0.010407285217958417
23505	20	-0.07457754803924388
23505	21	-0.07256567345041987
23505	22	-0.011616649992085115
23505	23	0.07842682131899181
23505	24	-0.07508793758383092
23505	25	-0.007341601071381376
23505	26	-0.1497684249568607
23505	27	-0.18260222096161982
23505	28	-0.15448429607275926
23505	29	-0.004256592634590106
23505	30	-0.08662994860318918
23505	31	0.046877225260878674
23505	32	-0.001320443321851883
23505	33	-0.06418466351020413
23505	34	-0.17505354939255824
23505	35	0.027348089205261772
23505	36	-0.09428276763011212
23505	37	-0.08667444339379671
23505	38	-0.0862344499463461
23505	39	-0.1649102177318511
23505	40	-0.15896326817194506
23506	1	-0.057306764511821484
23506	2	0.07397535414312983
23506	3	-0.02880821482217044
23506	4	0.12867548194060774
23506	5	-0.07212978566015238
23506	6	-0.10677183110313138
23506	7	-0.23941507246715332
23506	8	-0.052338681248620844
23506	9	-0.027366238403075727
23506	10	-0.0625300953327752
23506	11	-0.06462334372625378
23506	12	-0.08058497178534907
23506	13	-0.046626893963782834
23506	14	-0.19684668603766653
23506	15	-0.14671111283109894
23506	16	-0.1801297919449425
23506	17	-0.01868098169477861
23506	18	-0.058672019291734046
23506	19	-0.1288599111902755
23506	20	-0.12202669074805783
23506	21	-0.16783878163096944
23506	22	-0.10469670055020686
23506	23	-0.22492981986080451
23506	24	-0.31008122743137534
23506	25	-0.17375108562671926
23506	26	-0.21672774312133924
23506	27	-0.06011971885680367
23506	28	-0.01403062869950844
23506	29	-0.04399767149986644
23506	30	-0.11562712888477478
23506	31	-0.04304026355078605
23506	32	-0.1333745766762533
23506	33	-0.1101650487211785
23506	34	-0.1756228003007152
23506	35	-0.06700960772106157
23506	36	-0.23522626698107274
23506	37	-0.13527053190092886
23506	38	-0.10541766299751032
23506	39	-0.1744370269615345
23506	40	-0.15069394677229297
23507	1	-0.03068694884773393
23507	2	-0.05585671896525213
23507	3	0.02685215748136116
23507	4	0.02893452384871864
23507	5	0.01611107934267153
23507	6	-0.1063853562597572
23507	7	-0.06271348386333386
23507	8	0.030324239288354704
23507	9	-0.0013728283775051864
23507	10	-0.004532587857369208
23507	11	-0.08864023771197083
23507	12	-0.0882097700321296
23507	13	-0.10189067027377519
23507	14	-0.05201285703730463
23507	15	-0.13895661076914934
23507	16	-0.013827812715753396
23507	17	-0.13916034658324605
23507	18	0.040137878036425434
23507	19	-0.045947278914709955
23507	20	0.06043859519527217
23507	21	0.024587247007460178
23507	22	-0.05417608644644645
23507	23	-0.13260928082365098
23507	24	-0.0803711779712657
23507	25	-0.20516960224543368
23507	26	-0.11865600934194731
23507	27	-0.090145514181458
23507	28	-0.06731082968003932
23507	29	-0.004256592634590106
23507	30	0.04926673469589815
23507	31	-0.24781018301619895
23507	32	-0.021572864807026804
23507	33	0.11750010314668202
23507	34	-0.13924492009992662
23507	35	-0.07919725860806182
23507	36	-0.06198556858569049
23507	37	-0.15425993386260473
23507	38	-0.031407121675506744
23507	39	-0.23893012008463899
23507	40	-0.09641805020373084
23508	1	0.039765622859739835
23508	2	0.003180252392457561
23508	3	-0.016976189914128526
23508	4	-0.0012614182418708708
23508	5	-0.07649097913366987
23508	6	-0.08661420471413805
23508	7	-0.11524854261581652
23508	8	-0.1385366249079496
23508	9	-0.07313569411009269
23508	10	-0.09447889117715391
23508	11	-0.008944507262647505
23508	12	0.08274604892760351
23508	13	-0.014432461015182696
23508	14	-0.020950680145737977
23508	15	-0.04558445226921748
23508	16	0.034406981619255816
23508	17	0.020233668826755036
23508	18	-0.061318712854067314
23508	19	-0.21456069611095074
23508	20	-0.05433517429873547
23508	21	-0.011085993183279186
23508	22	0.023323019687452984
23508	23	-0.11707487151310403
23508	24	-0.08908214684718985
23508	25	0.014290086245530631
23508	26	-0.10078686180197138
23508	27	0.008680611214906264
23508	28	-0.021191681650442717
23508	29	-0.13384133382299268
23508	30	-0.027809174056613983
23508	31	-0.19974177252086633
23508	32	-0.04979970439367776
23508	33	-0.07383160534713085
23508	34	0.03383310174438492
23508	35	-0.2241824675615547
23508	36	-0.12565417665884127
23508	37	0.05875777721367115
23508	38	-0.07461064339280199
23508	39	-0.11114186156712691
23508	40	-0.20242047809278318
23509	1	-0.07327005983982104
23509	2	-0.09455270845613484
23509	3	-0.06597791118413099
23509	4	-0.04918372885499167
23509	5	-0.1111393063868249
23509	6	-0.10242568375583261
23509	7	-0.1980748171318396
23509	8	-0.04648478602243955
23509	9	-0.0344391994773261
23509	10	-0.13212969101039107
23509	11	-0.09204453441145688
23509	12	-0.14910305701089044
23509	13	-0.08188229169364547
23509	14	-0.11839252721111393
23509	15	-0.05569266759075475
23509	16	-0.06102499777079373
23509	17	-0.04969503219938787
23509	18	-0.004538944582648696
23509	19	0.00696582203988072
23509	20	-0.021033720063357464
23509	21	-0.06337324926855104
23509	22	-0.14938243380214544
23509	23	-0.04729235640576235
23509	24	0.028870012364123454
23509	25	-0.21259347906045178
23509	26	-0.03901639181047045
23509	27	0.05745487625324586
23509	28	-0.17119504065563973
23509	29	-0.2390302797520647
23509	30	-0.1669185369753592
23509	31	-0.2826181176011602
23509	32	-0.05796699341984635
23509	33	0.04638807107625098
23509	34	-0.2530986571087368
23509	35	-0.16803600386435136
23509	36	-0.05639591862299653
23509	37	-0.1916156454458644
23509	38	-0.1894293323746723
23509	39	-0.119630644420468
23509	40	-0.1572936038136632
23510	1	0.14456110054685567
23510	2	-0.11040828463622887
23510	3	-0.0784739875523286
23510	4	0.03227430109827267
23510	5	0.038388249819512055
23510	6	-0.1021718411091328
23510	7	-0.08175299457010965
23510	8	-0.11859561115927875
23510	9	-0.018620054030101585
23510	10	-0.037318080611200344
23510	11	-0.13624305326348463
23510	12	0.0437630852542199
23510	13	-0.03467543179502286
23510	14	-0.0029238537889284544
23510	15	-0.05188084044964114
23510	16	-0.11571121274997154
23510	17	-0.12927909875356391
23510	18	-0.17562428227628146
23510	19	-0.17018301333239805
23510	20	0.05697586884053152
23510	21	-0.11861564010281711
23510	22	0.02013788985685494
23510	23	-0.22252367899713477
23510	24	-0.035297321780568325
23510	25	-0.08932017017507121
23510	26	-0.1111113046731802
23510	27	-0.17470218827722306
23510	28	-0.12225164915707865
23510	29	-0.28866083024639977
23510	30	-0.12212397783412854
23510	31	-0.0817026258465674
23510	32	-0.19863258542176965
23510	33	-0.296234094152112
23510	34	-0.16178984073738434
23510	35	-0.2591609078463364
23510	36	-0.08764279226824101
23510	37	-0.12023167340854712
23510	38	-0.12827645016915312
23510	39	-0.15426755769057365
23510	40	-0.35196032126564347
23511	1	-0.03476914413070986
23511	2	-0.04153830909125489
23511	3	0.05762216914211038
23511	4	-0.015175915940893958
23511	5	-0.018180158901728305
23511	6	-0.22529289581827783
23511	7	-0.10588515624267103
23511	8	-0.025453908073686193
23511	9	-0.03189405818658031
23511	10	-0.13215903583819966
23511	11	-0.035883801001446614
23511	12	-0.21455071779337231
23511	13	-0.034829574170302635
23511	14	-0.13150506705026999
23511	15	-0.1812748196484648
23511	16	-0.045482438657685975
23511	17	-0.2307957591986849
23511	18	-0.13473751459498118
23511	19	-0.03329352604345104
23511	20	-0.14793246000815685
23511	21	-0.04770344563143425
23511	22	0.006784803960016461
23511	23	-0.09996105530625954
23511	24	-0.14238941246721737
23511	25	-0.13465662612017582
23511	26	-0.10391235310940772
23511	27	-0.16358148608498624
23511	28	-0.23671794458635276
23511	29	-0.07842235858815627
23511	30	-0.06241424803230444
23511	31	-0.16254209192418756
23511	32	-0.1755650114149958
23511	33	-0.18742716954047012
23511	34	-0.2273117433636358
23511	35	-0.06068919598803291
23511	36	-0.02760622038219651
23511	37	-0.15247169808168337
23511	38	-0.16737279802244132
23511	39	-0.04988943728857009
23511	40	-0.07613455723843998
23512	1	-0.017651797460814578
23512	2	-0.03795809289133345
23512	3	0.07513234497331212
23512	4	-8.186625796362534E-4
23512	5	0.05979082494292243
23512	6	0.013643266598840853
23512	7	0.04710415154315939
23512	8	-0.013956712000570803
23512	9	0.04528373866754265
23512	10	-0.025737717862902798
23512	11	-0.0664710220412914
23512	12	-0.00667783918377296
23512	13	0.030763526759187698
23512	14	-0.11222715999318211
23512	15	-0.07667217688526051
23512	16	-0.18526788500647484
23512	17	-0.014836087428534483
23512	18	-0.18922315349363572
23512	19	-0.007912295213316156
23512	20	-0.027580345882917356
23512	21	0.02698612647756704
23512	22	-0.07849651642780486
23512	23	-0.11592316971088934
23512	24	-0.11097094283795172
23512	25	0.06337159902313516
23512	26	-0.0878507766364649
23512	27	-0.0182429779356994
23512	28	-0.17037247877679818
23512	29	-0.040371216179721614
23512	30	-0.28009422042050147
23512	31	-0.0904151110689213
23512	32	-0.27587497503814973
23512	33	-0.11504270824259066
23512	34	-0.042701695737278555
23512	35	-0.1592392080088061
23512	36	0.0111630590904781
23512	37	-0.02715625435126867
23512	38	-0.2200459926466536
23512	39	0.04632330261559048
23512	40	-0.08124559304442869
23601	1	0.04496654915941889
23601	2	0.0759232282384481
23601	3	0.06841650406869348
23601	4	-0.03455806844695175
23601	5	8.477284442136579E-4
23601	6	0.08131171596708953
23601	7	0.013991722466215606
23601	8	-0.04746984661037601
23601	9	0.039217598721755564
23601	10	-0.027580073755892442
23601	11	-0.1040798443236568
23601	12	-0.02594809577845325
23601	13	0.038447853932545684
23601	14	-0.037740247052056475
23601	15	0.019801784250262244
23601	16	-0.14015499238884388
23601	17	0.04202010554219271
23601	18	0.0029380758563846143
23601	19	-0.14523282785812341
23601	20	0.14398429560208115
23601	21	0.055170403148281366
23601	22	-0.02975826981655416
23601	23	0.03577909289655423
23601	24	0.09998568076790093
23601	25	0.06874137663924529
23601	26	0.008064299345150516
23601	27	-0.06176194400382684
23601	28	0.16881832571456812
23601	29	0.02568915457680987
23601	30	0.02867886937659847
23601	31	0.0396346580947764
23601	32	0.14672007809637932
23601	33	0.07990946951313305
23601	34	0.13320398974453695
23601	35	0.027037836480992894
23601	36	0.11776625472315772
23601	37	0.057983874108579414
23601	38	0.04903715893992455
23601	39	0.0021712661330965943
23601	40	0.1811992619380618
23602	1	0.04676883887134764
23602	2	-0.010357124482634816
23602	3	-0.018850258497824512
23602	4	0.03082917139612462
23602	5	0.010736393424991775
23602	6	0.008912886386603702
23602	7	0.08168981102296158
23602	8	0.20334697045315409
23602	9	0.05718689614702299
23602	10	0.08831761942334992
23602	11	0.06476700850888761
23602	12	0.05963546092016969
23602	13	-0.09745480838499532
23602	14	-0.016884542293844618
23602	15	0.03591981843362646
23602	16	-0.018321372379567435
23602	17	0.06081293993310055
23602	18	0.18673812666443013
23602	19	0.00610247850760004
23602	20	0.006221277237408174
23602	21	-0.025303156529439264
23602	22	-0.0059331260565116395
23602	23	0.05367899786078567
23602	24	0.13725637158579929
23602	25	0.14054223463315907
23602	26	0.06708083269720078
23602	27	0.18721581331956827
23602	28	0.20187123108518534
23602	29	0.06066135970571196
23602	30	-0.0049465636782173306
23602	31	-0.05358908832443632
23602	32	0.024224597579504348
23602	33	0.03426901099646784
23602	34	0.03167372645598476
23602	35	0.11999765226394743
23602	36	0.03377634169523702
23602	37	-0.012766139470890892
23602	38	0.09048561863655635
23602	39	0.06577285299581348
23602	40	0.30519622235174637
23603	1	-0.05816179442063074
23603	2	0.002900746709066482
23603	3	-0.03284604759716814
23603	4	0.07587853430544556
23603	5	-0.040358561980681884
23603	6	-0.03298880807658833
23603	7	0.0035622474048153663
23603	8	-0.0078046421763176
23603	9	0.08344238708873064
23603	10	-0.0017600923037264238
23603	11	-0.019373414116820697
23603	12	-0.05318838845728635
23603	13	-0.06411716446877591
23603	14	-0.04973401269833033
23603	15	-0.024338897362909506
23603	16	-0.005494694182090143
23603	17	0.03259626848438302
23603	18	0.1161671495495824
23603	19	-0.034848732429431095
23603	20	-0.01340628840132041
23603	21	-0.0030953029168330204
23603	22	-0.00911837739717214
23603	23	0.01987863981299398
23603	24	6.183029424633446E-4
23603	25	-0.029279105176826192
23603	26	0.06016962127523584
23603	27	0.032640601057039476
23603	28	-0.07769579780514846
23603	29	0.029486550752089613
23603	30	0.067165312112337
23603	31	-0.06443842132908628
23603	32	0.08096506950751348
23603	33	0.1528612285084776
23603	34	0.11059780496785976
23603	35	0.001489895235344818
23603	36	-4.4370559984940883E-4
23603	37	0.13518822253934815
23603	38	0.05362297051370035
23603	39	0.27785414581048684
23603	40	0.06066413318363573
23604	1	-0.05491182384562521
23604	2	0.003680468775879575
23604	3	0.0334816001284004
23604	4	0.040188514135216735
23604	5	0.032884523951590694
23604	6	0.05640045800759452
23604	7	0.07154624020738254
23604	8	-0.010873709492642547
23604	9	0.03526472138570114
23604	10	-0.033501036257575834
23604	11	0.07835674980861995
23604	12	0.022066722221005364
23604	13	-0.030930768006868448
23604	14	0.027274505233187085
23604	15	-0.043037716009806104
23604	16	-0.08181023332056014
23604	17	0.044655357099564696
23604	18	0.040272105686185
23604	19	-0.03460349726325518
23604	20	-0.0020037399548797907
23604	21	0.021646684213564527
23604	22	0.07160591281551376
23604	23	-0.095937819158884
23604	24	-0.1015141627431575
23604	25	-0.10013191409493771
23604	26	0.03826388122450908
23604	27	0.10779800462770339
23604	28	0.0985263875126634
23604	29	-0.16874585350381466
23604	30	0.05059121997420846
23604	31	0.03717148868685882
23604	32	-0.007890999538844312
23604	33	0.13668989603183235
23604	34	0.009731984558683848
23604	35	0.09909848959122769
23604	36	0.07356327780460248
23604	37	0.00796184892882934
23604	38	-0.034420400314154165
23604	39	-0.0491662101208874
23604	40	-0.15792184962585054
23605	1	-0.0029794876484778854
23605	2	0.026570742047802298
23605	3	0.04745918898404966
23605	4	-0.0322279735733737
23605	5	-0.008221352336921228
23605	6	0.1085590204241953
23605	7	0.06473656504309133
23605	8	0.07722411565697485
23605	9	0.11886606871717476
23605	10	0.004462254004927502
23605	11	-0.018318893372594403
23605	12	0.033818718967602024
23605	13	0.14836483430693903
23605	14	0.06532532013919479
23605	15	-0.04126562405638623
23605	16	0.0027744364560504664
23605	17	-0.033627457750995404
23605	18	0.06323765337526766
23605	19	0.038574841693097994
23605	20	-0.014310220630875392
23605	21	-0.022989513883558743
23605	22	-0.005767080947997272
23605	23	-0.021168885023676864
23605	24	-0.04490892934974511
23605	25	-0.08724822209592986
23605	26	0.01777682834367056
23605	27	-9.565229189476554E-4
23605	28	0.017032240300082435
23605	29	-0.006098469982909194
23605	30	-0.04260809910662999
23605	31	0.03540834262241077
23605	32	0.192977251372227
23605	33	-0.09567271969452662
23605	34	0.0659830091047553
23605	35	0.022057783217384497
23605	36	0.12589519152625428
23605	37	-0.08542567140939639
23605	38	0.11484722708974004
23605	39	0.006640762933052713
23605	40	0.18734001325972116
23606	1	0.02713484661538601
23606	2	-0.020345712214446365
23606	3	0.03180146353193081
23606	4	-0.03220078580786989
23606	5	0.021271547286819015
23606	6	0.016965056755459784
23606	7	0.07607782814136499
23606	8	-0.09897501854216273
23606	9	0.044747931402774554
23606	10	0.08391615213172798
23606	11	0.013853619472818934
23606	12	-0.04709207117683434
23606	13	0.010963369727903682
23606	14	0.012770236593453888
23606	15	0.02396057653430006
23606	16	0.04737701767545133
23606	17	0.020618931373896032
23606	18	0.0444018723338786
23606	19	0.07150577991374973
23606	20	-0.05919099095089564
23606	21	0.0073029164275624225
23606	22	0.08288081321391871
23606	23	-0.0823601299158554
23606	24	0.034246793432146205
23606	25	0.08919762489197325
23606	26	0.13007492277260724
23606	27	0.04605298470738006
23606	28	-0.07013610537293857
23606	29	0.03334976402607026
23606	30	0.1535360122337437
23606	31	-0.011229194295495404
23606	32	0.1525506623848898
23606	33	-0.0665098763073857
23606	34	0.052610755190443115
23606	35	0.020130931253149242
23606	36	0.0323463795887875
23606	37	-0.12536639491584367
23606	38	0.10165970679129543
23606	39	0.17111924975925774
23606	40	-0.05709943121910044
23607	1	-0.023693895219317085
23607	2	0.01221378792756056
23607	3	0.05661146069182976
23607	4	-0.06768388719951801
23607	5	0.07202758250408792
23607	6	0.04674750492359436
23607	7	0.2540426108735403
23607	8	0.031352161236313236
23607	9	0.21899218019573397
23607	10	0.06193205670429336
23607	11	7.798755007115687E-5
23607	12	0.028038857536600403
23607	13	0.06753139017664012
23607	14	0.00835444562498111
23607	15	0.05231956545789984
23607	16	0.23171498984245176
23607	17	0.03473310348409342
23607	18	0.23972479195898444
23607	19	0.10251912839429878
23607	20	0.03962582245438284
23607	21	0.09012200191463648
23607	22	-0.010964685224024606
23607	23	0.07737630859593025
23607	24	0.10081992606492207
23607	25	0.06336519092435111
23607	26	0.04034586852665001
23607	27	0.18222395886245124
23607	28	0.08635920845836154
23607	29	0.12118106195279665
23607	30	0.11899412072565241
23607	31	0.2167230919868075
23607	32	0.14241490549763824
23607	33	0.16171108364717668
23607	34	0.11026085459402424
23607	35	0.12570832403928733
23607	36	-5.953074777735878E-4
23607	37	0.1986103253020417
23607	38	0.21245137598480568
23607	39	0.26395480064721966
23607	40	0.05779569773365978
23608	1	-0.04276991528937302
23608	2	0.03633013402766494
23608	3	0.013756713101638951
23608	4	0.010433752344741976
23608	5	-0.00449093119854993
23608	6	0.04778089152310372
23608	7	0.026715808634762084
23608	8	0.11686319144062907
23608	9	-0.015686950983912595
23608	10	0.07863904369799002
23608	11	-0.0038354224089971467
23608	12	0.14739329887480324
23608	13	-0.028274725510193832
23608	14	-0.10913682020516546
23608	15	-0.11360913086673463
23608	16	-0.02205384864697635
23608	17	0.15445025667510492
23608	18	0.06032614083645882
23608	19	-0.006558477114360528
23608	20	0.0013494565534060143
23608	21	0.09869591700128666
23608	22	-0.07328097680329648
23608	23	-0.11112891935934499
23608	24	0.03512573778096595
23608	25	0.0729337120979352
23608	26	-0.012029494898079918
23608	27	0.03745516485655287
23608	28	-0.02271212373208442
23608	29	-0.007337556685349966
23608	30	2.7955784475608425E-4
23608	31	-0.0657558724366325
23608	32	0.06212954936136583
23608	33	-0.009150151694647946
23608	34	0.06083680223576948
23608	35	0.04867596854517586
23608	36	-0.006614398384776621
23608	37	-0.09617997156836822
23608	38	0.10388082354610617
23608	39	0.09449457790249483
23608	40	-0.014073212421038761
23609	1	0.02767682010581396
23609	2	0.11487307358165921
23609	3	0.02580342720399642
23609	4	0.05941662541778925
23609	5	0.08933602118634454
23609	6	0.14495949301794298
23609	7	0.11259787396037524
23609	8	0.19695232559136855
23609	9	0.14756645537593727
23609	10	0.13142948873784377
23609	11	0.08071436239541896
23609	12	0.01169143397780914
23609	13	0.08925922965263311
23609	14	0.15117344392449894
23609	15	0.08195959469826875
23609	16	0.029288979711125762
23609	17	0.02078846172899773
23609	18	0.11215052230933509
23609	19	0.18971360187415343
23609	20	0.13816525188988038
23609	21	0.078051730042354
23609	22	0.012167345696326493
23609	23	0.12431013681626268
23609	24	-0.024366526810041478
23609	25	0.012295972134644728
23609	26	0.11405855883871396
23609	27	-0.08649029789775398
23609	28	-0.0013552184477205742
23609	29	-0.10518500933344654
23609	30	-0.03272679254452271
23609	31	0.08440490814273005
23609	32	0.14494830597841002
23609	33	0.1533732852046441
23609	34	0.11126334887396894
23609	35	0.19313993141678765
23609	36	0.15100477472990548
23609	37	0.10194561891302101
23609	38	0.08259817428016447
23609	39	0.03642017804197906
23609	40	0.1467109175847554
23610	1	-0.050528535979029954
23610	2	9.071613487741104E-4
23610	3	0.1327029413644425
23610	4	-0.06199388925614713
23610	5	-0.004388551235347649
23610	6	-0.07990522239067843
23610	7	0.028468632739063082
23610	8	0.05718754303418905
23610	9	-0.03065272541167019
23610	10	-0.09990815000291775
23610	11	0.12138071306888065
23610	12	-0.049482875774536694
23610	13	0.053211317182750406
23610	14	0.016436903260121483
23610	15	-0.07077177157735548
23610	16	-0.11524038790746971
23610	17	0.12161893137389512
23610	18	-0.04771142815872764
23610	19	0.07206735626843397
23610	20	0.012625101003123973
23610	21	-0.018807099992798726
23610	22	-0.08402394869084162
23610	23	0.03135579783455
23610	24	-0.08362512775012476
23610	25	-0.11880565918028196
23610	26	0.04334421669707211
23610	27	-0.050528296080798896
23610	28	-0.028338075816286334
23610	29	0.03280132396038482
23610	30	-0.019473839983007224
23610	31	-0.13769881662718575
23610	32	-0.01781386963481424
23610	33	-0.015337462514281697
23610	34	-0.19895903134486304
23610	35	0.030725348330321367
23610	36	-0.02482763073664529
23610	37	0.028211914649119763
23610	38	-0.05679507819990448
23610	39	-0.027581033167940916
23610	40	0.15665087145991663
23611	1	0.0697133318865788
23611	2	0.036565258492043284
23611	3	-0.012677735614701646
23611	4	0.03416567025186623
23611	5	-0.08110278601916221
23611	6	0.059297706300057484
23611	7	0.08934261849173453
23611	8	0.14717694666666858
23611	9	-0.04116673176289254
23611	10	0.09570888208988038
23611	11	0.1286080299101684
23611	12	-0.0025452589999233055
23611	13	0.07685095485960147
23611	14	-0.06443137167764945
23611	15	-0.05424209844724004
23611	16	0.0980324702068387
23611	17	0.0774345545789501
23611	18	0.04606790991491039
23611	19	-0.03956289982695438
23611	20	0.006181783316762335
23611	21	-0.054838545786275006
23611	22	0.03683092398769361
23611	23	0.10031025656153503
23611	24	-0.012500724414742592
23611	25	0.08619179901193519
23611	26	0.11561755016244746
23611	27	0.07408498602025304
23611	28	0.16720204183310017
23611	29	0.14557902471369033
23611	30	-0.029251712390859552
23611	31	0.06053908337743508
23611	32	0.05376211721380031
23611	33	-0.01930367297596547
23611	34	0.03870593858258076
23611	35	0.07357197498827617
23611	36	0.07535373138836832
23611	37	0.17299891084042684
23611	38	0.14723494349515676
23611	39	0.0879974223480886
23611	40	0.08290396096118968
23612	1	-0.1440771048318581
23612	2	0.03831811273582275
23612	3	0.011446167790445827
23612	4	0.034095321040666704
23612	5	-0.07623277618169766
23612	6	0.1065794764363801
23612	7	0.08026822313993875
23612	8	-0.0014397609608707285
23612	9	0.13036162035661647
23612	10	0.0852867525458052
23612	11	0.022411570189341035
23612	12	0.09814919054525006
23612	13	0.08563750604909615
23612	14	0.033522723095302354
23612	15	-0.011423014583307634
23612	16	0.049014739430823795
23612	17	-0.0011645298366715906
23612	18	-0.027954884861749463
23612	19	-0.03565721281957224
23612	20	-0.019058566966812407
23612	21	0.012452025346490814
23612	22	0.09171489757230233
23612	23	0.031054232930728176
23612	24	0.12801905016092263
23612	25	0.08341724897348968
23612	26	-0.021791597748645586
23612	27	-0.04950037866695567
23612	28	0.04213036643317736
23612	29	0.06533701689823346
23612	30	-0.04431264607016061
23612	31	0.014235020375878094
23612	32	0.10350978226472307
23612	33	0.21091950704015971
23612	34	0.005136959875216007
23612	35	0.02795271503912744
23612	36	0.1275323967371449
23612	37	0.12496787129762765
23612	38	0.0763510326347685
23612	39	0.2486203504940363
23612	40	0.01319567734208249
>>END_MODULE
>>Per sequence quality scores	pass
#Quality	Count
2	2334.0
3	0.0
4	0.0
5	0.0
6	0.0
7	0.0
8	0.0
9	0.0
10	0.0
11	0.0
12	0.0
13	0.0
14	0.0
15	0.0
16	0.0
17	2.0
18	12.0
19	98.0
20	344.0
21	1087.0
22	2868.0
23	6805.0
24	14650.0
25	30743.0
26	58778.0
27	105210.0
28	174491.0
29	267664.0
30	386691.0
31	547603.0
32	779583.0
33	1268348.0
34	3309748.0
35	7934637.0
>>END_MODULE
>>Per base sequence content	fail
#Base	G	A	T	C
1	33.6314518681647	13.803257620092463	15.162343612041248	37.40294689970158
2	29.343614951755804	20.385234954771377	31.0529032318727	19.218246861600115
3	25.300928079154538	27.400884726034135	21.96756676162265	25.330620433188678
4	27.572474572446364	32.17934148949317	18.712087020530095	21.53609691753037
5	26.924961593384594	35.968169757710236	21.036280802360775	16.0705878465444
6	18.776466896574238	39.446608549923354	23.38946604587235	18.387458507630054
7	17.579079310920804	20.105228862601038	42.68390486270608	19.631786963772075
8	19.747281119362086	22.45393082436891	30.489942559616562	27.308845496652445
9	23.46633232053841	21.516511239283396	30.710252914855307	24.306903525322884
10	21.236406146548795	36.51893921433065	24.361986682217914	17.882667956902644
11	25.17956499815035	28.865469709958468	21.809786292399195	24.145178999491986
12	22.95509239906596	24.987420520254506	28.216048434153645	23.841438646525887
13	21.59889032011428	27.96132857207429	29.747143241214403	20.692637866597032
14	22.423445800499188	27.858208479575975	28.73488189849485	20.983463821429986
15	22.523765625417663	27.840716076350354	27.73479481525132	21.900723482980666
16	22.795789340773993	27.687566049704635	27.365315690303575	22.151328919217793
17	23.200993247451315	27.886338287235148	26.989132695664637	21.923535769648904
18	22.48581907001791	27.70066978020952	27.39285269577031	22.42065845400226
19	23.086166129168532	27.2666295663331	27.101719792544394	22.54548451195398
20	23.554038111236732	27.679943573136313	26.729506610155628	22.03651170547133
21	23.09712438949693	27.819180945319346	27.023263592256484	22.060431072927244
22	23.144591420371135	28.33716448025107	26.539773833156854	21.978470266220942
23	23.023073492123928	28.468990929549115	26.75224558353404	21.755689994792917
24	22.309239158212225	28.62264748180759	27.136762742077185	21.931350617903004
25	22.87962843625374	28.091630164475955	26.67232129082859	22.356420108441714
26	22.80521522960307	28.447377330701723	26.513913840727522	22.233493598967684
27	22.349535233592132	28.342221207318058	27.091126454074093	22.217117105015717
28	22.957400115856373	27.479049306121077	27.0266385700973	22.536912007925245
29	23.311996502107434	27.682951769985355	26.880034978925664	22.125016748981544
30	22.549044235861547	27.903562769743967	27.14541161210172	22.40198138229276
31	22.922598205117165	28.00538353343015	26.73353853867403	22.338479722778658
32	22.89075600219618	28.2344977036235	26.912086873413887	21.96265942076643
33	22.327426379633614	28.234899631861214	27.32878214294448	22.108891845560688
34	22.65239726510602	27.83402723364434	27.26174256569455	22.251832935555086
35	23.007294250545527	27.94372999041072	27.1443881477905	21.90458761125325
36	22.331229772406317	27.865356036274395	27.332902062621393	22.47051212869789
37	22.660805080071793	27.469260912516475	27.032524754157	22.83740925325473
38	23.093187264787147	26.410238225280462	27.788509873381738	22.70806463655065
39	22.37893491270075	23.28322434766886	29.802308646897064	24.53553209273333
40	25.03118289686917	0.0	40.934641040627255	34.03417606250357
>>END_MODULE
>>Per sequence GC content	warn
#GC Content	Count
0	2514.0
1	3478.5
2	4443.0
3	4443.0
4	8173.5
5	11904.0
6	13064.5
7	13703.0
8	13181.0
9	12367.0
10	11664.5
11	19884.0
12	29615.5
13	31910.5
14	43769.0
15	56235.0
16	62800.5
17	70663.0
18	72079.0
19	83651.0
20	98325.5
21	114566.5
22	142386.0
23	158918.0
24	179375.5
25	198056.0
26	226448.5
27	258252.5
28	267061.0
29	325451.5
30	384975.0
31	427104.5
32	488182.0
33	515631.5
34	569456.5
35	641189.0
36	743396.5
37	850800.5
38	886404.0
39	969824.0
40	1075587.5
41	1195197.0
42	1310328.5
43	1345767.0
44	1426495.5
45	1518943.5
46	1591837.5
47	1648571.0
48	1652409.0
49	1635454.0
50	1592341.0
51	1500089.5
52	1433996.0
53	1398220.0
54	1263138.5
55	1122572.5
56	981245.0
57	868584.5
58	818816.5
59	674368.5
60	534332.5
61	430890.5
62	352353.5
63	323964.5
64	249064.5
65	181868.5
66	139076.5
67	106420.0
68	97568.0
69	72918.0
70	52510.0
71	37391.0
72	23185.5
73	20728.5
74	15581.5
75	11551.0
76	7955.0
77	4669.5
78	4011.5
79	2768.0
80	2120.5
81	1679.5
82	1250.0
83	1152.0
84	904.0
85	729.0
86	831.5
87	933.5
88	925.0
89	935.5
90	954.5
91	883.0
92	811.0
93	809.0
94	727.0
95	647.0
96	932.5
97	1218.0
98	1218.0
99	1025.0
100	832.0
>>END_MODULE
>>Per base N content	pass
#Base	N-Count
1	0.0335757592687898
2	0.015720170489647384
3	0.015720170489647384
4	0.015686594730378596
5	0.01567316442667108
6	0.0188964373164749
7	0.016351394763900632
8	0.0215959283616856
9	0.01702290994927643
10	0.016317819004631844
11	0.015982061411943946
12	0.01590147958969885
13	0.015827612919307513
14	0.0157336007933549
15	0.01567316442667108
16	0.015720170489647384
17	0.015814182615599998
18	0.01567316442667108
19	0.015726885641501143
20	0.01567316442667108
21	0.015686594730378596
22	0.01567316442667108
23	0.015841043223015026
24	0.016015637171212738
25	0.01616337051199541
26	0.016499128104683305
27	0.016761019026979868
28	0.01726465541601172
29	0.018339079712612987
30	0.023529892095567894
31	0.03236031678325961
32	0.039303783800045344
33	0.04762385694685145
34	0.05502395428969273
35	0.08447661032027515
36	2.6923562323839974E-5
37	0.0
38	0.0
39	0.0
40	0.0
>>END_MODULE
>>Sequence Length Distribution	warn
#Length	Count
35	34821.0
36	79761.0
37	338596.0
38	965951.0
39	3790176.0
40	9682391.0
>>END_MODULE
>>Sequence Duplication Levels	fail
#Total Deduplicated Percentage	43.96569980086624
#Duplication Level	Percentage of total
1	31.709158729227443
2	12.278772763789277
3	7.025785842621516
4	4.547986975345096
5	3.357221333496162
6	2.4086232639540506
7	1.944393032062728
8	1.5316524068869461
9	1.2520217910314249
>10	15.59087356481384
>50	5.327458239156604
>100	9.213517257311803
>500	1.5990144075672552
>1k	1.8465070042859708
>5k	0.2093902564137945
>10k+	0.15762313203609324
>>END_MODULE
>>Overrepresented sequences	warn
#Sequence	Count	Percentage	Possible Source
GCCAAATGTTTCTTAAATCATAAACCGGGTATATATCTAT	23354	0.1568256563926634	No Hit
>>END_MODULE
>>Adapter Content	pass
#Position	Illumina Universal Adapter	Illumina Small RNA 3' Adapter	Illumina Small RNA 5' Adapter	Nextera Transposase Sequence	PolyA	PolyG
1	0.0	4.700606297630572E-5	0.0	0.0	8.796848928422928E-4	0.003176266826827515
2	0.0	1.0072727780636941E-4	6.71515185375796E-6	0.0	0.0011080000558700634	0.01095912782533299
3	6.71515185375796E-6	1.0072727780636941E-4	6.71515185375796E-6	1.343030370751592E-5	0.0012490182447989805	0.011825382414467768
4	2.014545556127388E-5	1.0744242966012736E-4	6.71515185375796E-6	1.343030370751592E-5	0.0014168970411429296	0.013007249140729168
5	2.014545556127388E-5	1.0744242966012736E-4	1.343030370751592E-5	1.343030370751592E-5	0.0015444849263643308	0.017492970579039487
6	2.014545556127388E-5	1.0744242966012736E-4	1.343030370751592E-5	1.343030370751592E-5	0.001698933419000764	0.021488485932025472
7	2.014545556127388E-5	1.1415758151388533E-4	2.686060741503184E-5	1.343030370751592E-5	0.001839951607929681	0.02399323757347719
8	2.686060741503184E-5	1.343030370751592E-4	2.686060741503184E-5	1.343030370751592E-5	0.0021622788969100633	0.027196365007719738
9	2.686060741503184E-5	1.67878796343949E-4	2.686060741503184E-5	1.343030370751592E-5	0.0026726304377956683	0.03194397736832662
10	4.029091112254776E-5	1.7459394819770697E-4	2.686060741503184E-5	2.014545556127388E-5	0.003559030482491719	0.034724050235782414
11	5.372121483006368E-5	1.7459394819770697E-4	3.35757592687898E-5	2.014545556127388E-5	0.0037873456455194895	0.03700048671420636
12	6.043636668382164E-5	1.9473940375898085E-4	4.029091112254776E-5	2.014545556127388E-5	0.004156678997476178	0.03941122622970547
13	6.043636668382164E-5	2.0145455561273881E-4	4.029091112254776E-5	2.014545556127388E-5	0.004787903271729426	0.041257892989488905
14	6.043636668382164E-5	2.1488485932025472E-4	4.029091112254776E-5	2.686060741503184E-5	0.005170666927393629	0.043856656756893236
15	6.71515185375796E-5	2.216000111740127E-4	4.029091112254776E-5	2.686060741503184E-5	0.0055064245200815275	0.045575735631455276
16	8.729697409885349E-5	2.4174546673528657E-4	4.029091112254776E-5	2.686060741503184E-5	0.005909333631307005	0.04746940845421502
17	8.729697409885349E-5	2.551757704428025E-4	4.029091112254776E-5	2.686060741503184E-5	0.006312242742532483	0.049275784302875915
18	9.401212595261144E-5	2.820363778578343E-4	4.029091112254776E-5	4.029091112254776E-5	0.0069636124723470045	0.05090085105148534
19	9.401212595261144E-5	2.9546668156535025E-4	4.029091112254776E-5	4.029091112254776E-5	0.007400097342841272	0.05221030566296814
20	9.401212595261144E-5	3.021818334191082E-4	4.029091112254776E-5	4.029091112254776E-5	0.007876873124458087	0.053452608755913365
21	1.0744242966012736E-4	3.35757592687898E-4	4.029091112254776E-5	5.372121483006368E-5	0.00836036405792866	0.05474863306368865
22	1.1415758151388533E-4	3.4918789639541394E-4	4.029091112254776E-5	5.372121483006368E-5	0.008709551954324074	0.05596407554921884
23	1.1415758151388533E-4	3.4918789639541394E-4	4.029091112254776E-5	5.372121483006368E-5	0.009085600458134521	0.05700492408655133
24	1.2758788522140125E-4	3.559030482491719E-4	4.029091112254776E-5	5.372121483006368E-5	0.009475079265652482	0.05811292414242139
25	1.2758788522140125E-4	3.626182001029298E-4	4.029091112254776E-5	5.372121483006368E-5	0.009804121706486622	0.059147057527900115
26	1.2758788522140125E-4	3.7604850381044576E-4	4.029091112254776E-5	5.372121483006368E-5	0.01010630353990573	0.06043636668382164
27	1.2758788522140125E-4	3.7604850381044576E-4	4.029091112254776E-5	5.372121483006368E-5	0.01046892174000866	0.061866694028672085
28	1.2758788522140125E-4	3.7604850381044576E-4	4.029091112254776E-5	5.372121483006368E-5	0.010851685395672864	0.06351862138469655
29	1.2758788522140125E-4	3.7604850381044576E-4	4.029091112254776E-5	5.372121483006368E-5	0.010851685395672864	0.0648683669073019
>>END_MODULE
```
