## Supplemental Data Set 2 for "The *glp-1* 3ʹ untranslated region regulates germline proliferation and promotes reproductive fecundity through multiple mechanisms": fastqc_data.txt

```
##FastQC	0.12.1
>>Basic Statistics	pass
#Measure	Value
Filename	glp1_ctl2.R2.fastq.gz
File type	Conventional base calls
Encoding	Sanger / Illumina 1.9
Total Sequences	14891696
Total Bases	521.2 Mbp
Sequences flagged as poor quality	0
Sequence length	35
%GC	46
>>END_MODULE
>>Per base sequence quality	fail
#Base	Mean	Median	Lower Quartile	Upper Quartile	10th Percentile	90th Percentile
1	31.23808799212662	32.0	32.0	32.0	32.0	32.0
2	30.88587344248768	32.0	32.0	32.0	32.0	32.0
3	30.958380160325593	32.0	32.0	32.0	32.0	32.0
4	30.945715988293074	32.0	32.0	32.0	32.0	32.0
5	30.968625131751278	32.0	32.0	32.0	32.0	32.0
6	34.54225005667588	36.0	36.0	36.0	32.0	36.0
7	34.459380315042694	36.0	36.0	36.0	32.0	36.0
8	34.425247802533704	36.0	36.0	36.0	32.0	36.0
9	34.48990437355154	36.0	36.0	36.0	32.0	36.0
10	34.26260380281735	36.0	36.0	36.0	32.0	36.0
11	34.557975867893084	36.0	36.0	36.0	32.0	36.0
12	34.41195032452986	36.0	36.0	36.0	32.0	36.0
13	34.46610466665449	36.0	36.0	36.0	32.0	36.0
14	34.40802081911959	36.0	36.0	36.0	32.0	36.0
15	34.3868533845977	36.0	36.0	36.0	32.0	36.0
16	34.39159515477619	36.0	36.0	36.0	32.0	36.0
17	34.37001776023362	36.0	36.0	36.0	32.0	36.0
18	34.35788106337922	36.0	36.0	36.0	32.0	36.0
19	34.36042973211379	36.0	36.0	36.0	32.0	36.0
20	34.25290551190408	36.0	36.0	36.0	32.0	36.0
21	34.299818099966586	36.0	36.0	36.0	32.0	36.0
22	34.297849553200656	36.0	36.0	36.0	32.0	36.0
23	34.26489924317553	36.0	36.0	36.0	32.0	36.0
24	34.13617844468488	36.0	36.0	36.0	32.0	36.0
25	34.12667650481181	36.0	36.0	36.0	32.0	36.0
26	34.07584972188527	36.0	36.0	36.0	32.0	36.0
27	34.13650654700445	36.0	36.0	36.0	32.0	36.0
28	34.04972012590104	36.0	36.0	36.0	32.0	36.0
29	34.10311135816901	36.0	36.0	36.0	32.0	36.0
30	34.105892304006204	36.0	36.0	36.0	32.0	36.0
31	34.03760820795697	36.0	36.0	36.0	32.0	36.0
32	33.81520217710595	36.0	36.0	36.0	32.0	36.0
33	33.001457053649226	36.0	36.0	36.0	14.0	36.0
34	31.055249516240462	36.0	36.0	36.0	14.0	36.0
35	22.63027737069035	36.0	2.0	36.0	2.0	36.0
>>END_MODULE
>>Per tile sequence quality	pass
#Tile	Base	Mean
11101	1	0.02774824788432184
11101	2	0.09853110376316465
11101	3	0.029136658162602913
11101	4	0.029942717040810862
11101	5	0.013043268044587109
11101	6	-0.030563784486304257
11101	7	0.12894998826957504
11101	8	-0.01557641322217762
11101	9	0.13723594490928548
11101	10	0.12240647676370742
11101	11	0.043246202623549834
11101	12	0.10963907124683203
11101	13	0.07304525386696525
11101	14	0.14345650019470213
11101	15	0.10559057800442417
11101	16	0.05096546271423108
11101	17	0.07542978892844587
11101	18	0.053654584939692995
11101	19	-0.11491346597572516
11101	20	-0.011536001770458881
11101	21	-0.022505797316973997
11101	22	0.05125518511930238
11101	23	0.06884808346849525
11101	24	0.17808336244441136
11101	25	0.10368167807315132
11101	26	0.12302276079712726
11101	27	0.10226955979042174
11101	28	0.23934612537057376
11101	29	0.15296149523302915
11101	30	0.17559898420903863
11101	31	0.19664672696683283
11101	32	0.14687979991077782
11101	33	0.2198205172161991
11101	34	0.05979350998655164
11101	35	0.24912893828025773
11102	1	-0.005995289662362069
11102	2	0.14443304105610366
11102	3	-0.09470941691794721
11102	4	0.010464806031599494
11102	5	0.09741893483363384
11102	6	0.10511885643271057
11102	7	0.15049301586186914
11102	8	0.11663581517315436
11102	9	0.0845653148044363
11102	10	0.2583044651959838
11102	11	0.20463020128523368
11102	12	0.20298320134597958
11102	13	0.12978110612432658
11102	14	0.054305686281495014
11102	15	0.21370471665375135
11102	16	0.20610353705509254
11102	17	0.1184594385355382
11102	18	0.0993906442212733
11102	19	0.1633988481095301
11102	20	0.1346756019078299
11102	21	0.16863182606140725
11102	22	0.20904982343881073
11102	23	0.3046587126163942
11102	24	0.22975131816309613
11102	25	0.2798514384058777
11102	26	0.15714047023222122
11102	27	0.2364596983132543
11102	28	0.07786029571423825
11102	29	0.27009932716391916
11102	30	0.1416135539648593
11102	31	0.008660926876999042
11102	32	0.10904063903955574
11102	33	0.06744996055145691
11102	34	0.12141061956867105
11102	35	0.08175217030104065
11103	1	-0.0242164969663321
11103	2	0.06965502490075437
11103	3	0.07835666698050048
11103	4	-0.02689493204661275
11103	5	0.020960972541828937
11103	6	-0.021288233419099356
11103	7	0.01636370724624925
11103	8	-0.03765698030748865
11103	9	-0.10226298299242131
11103	10	0.14369377558973184
11103	11	0.04036342151997019
11103	12	-0.0749317321065277
11103	13	0.008897357958339569
11103	14	0.011062509607612014
11103	15	0.04920706660451657
11103	16	-0.07080449154549484
11103	17	-0.04062191198729437
11103	18	0.08464362558581229
11103	19	0.011509904054705089
11103	20	0.22143626660505333
11103	21	0.21999468616042606
11103	22	-0.015199451685852239
11103	23	0.24021030702159152
11103	24	0.042791178841277144
11103	25	0.09531193647498526
11103	26	0.18921811215334117
11103	27	0.31382511494006593
11103	28	0.1699341823028604
11103	29	0.07606580145836972
11103	30	0.015849054475943092
11103	31	0.09500936538578486
11103	32	0.01541114054852244
11103	33	0.12375354594925625
11103	34	-0.07282636215622063
11103	35	-0.15101104754991468
11104	1	0.0514010960429232
11104	2	0.11828652141381824
11104	3	-0.06834632902275217
11104	4	-0.12097523166488955
11104	5	0.047785726827516584
11104	6	0.008136113569314318
11104	7	0.02486351195444314
11104	8	0.09804699811231643
11104	9	0.055704506674580045
11104	10	0.0652047482474103
11104	11	0.1322457293550272
11104	12	0.11030585551975491
11104	13	0.03279281669333045
11104	14	0.06025009404296355
11104	15	0.01764691436014232
11104	16	0.04262879398092423
11104	17	0.12038586230792703
11104	18	0.1576984318290755
11104	19	0.07283373607012322
11104	20	0.1469400713269522
11104	21	-0.09417311855232668
11104	22	0.17393173071180001
11104	23	0.09178649065889743
11104	24	0.07376847520936991
11104	25	0.07853120404826797
11104	26	3.480805263507136E-4
11104	27	0.19353531592986428
11104	28	6.215686716686264E-4
11104	29	0.06883380213213286
11104	30	0.1522513663784295
11104	31	0.13412983244088394
11104	32	0.1697392493974661
11104	33	0.1212451111874131
11104	34	0.12139171081550515
11104	35	-0.19101012372906467
11105	1	0.009407750288069394
11105	2	0.002001712020465618
11105	3	-0.03276830828060184
11105	4	0.09047090981234263
11105	5	-0.03501457976037159
11105	6	0.11881007580615943
11105	7	0.044775293248001446
11105	8	-0.013881647506806871
11105	9	0.18217923060108632
11105	10	0.06379628959511763
11105	11	0.05190607604896513
11105	12	0.12806735563610516
11105	13	0.05245248289228499
11105	14	0.21581647666106107
11105	15	0.11566458266564439
11105	16	-0.00686634512718598
11105	17	0.003146617199277557
11105	18	0.21062226983409005
11105	19	0.027525051925024968
11105	20	0.24236787528995762
11105	21	0.1269441015227386
11105	22	0.1080785709080061
11105	23	0.0661997131080625
11105	24	0.22717445221262267
11105	25	0.15838397148861105
11105	26	0.1930082449804118
11105	27	0.19104520219425325
11105	28	0.16946855787968218
11105	29	0.26976222966091257
11105	30	0.11809118184147138
11105	31	0.06504747495396401
11105	32	-0.09749436917945076
11105	33	0.11502762764460073
11105	34	0.13568708481057357
11105	35	0.2782683490941231
11106	1	0.016428164090001474
11106	2	-0.11953512699909297
11106	3	-0.051755570081670754
11106	4	0.07840719017738706
11106	5	-0.03235979152176682
11106	6	0.05293070879069717
11106	7	-0.00865118286514388
11106	8	0.11176659220921437
11106	9	0.016991442829144887
11106	10	0.07735023193374957
11106	11	0.02453310003438247
11106	12	0.09268486429979816
11106	13	0.12744898708977104
11106	14	-0.023815225803183182
11106	15	0.0775845953347698
11106	16	0.0813137148152947
11106	17	-0.09415672916820483
11106	18	0.09343968449018547
11106	19	0.16543521906650227
11106	20	0.021370990344820484
11106	21	0.1135864295418898
11106	22	0.039836967994112626
11106	23	-0.21577609762329075
11106	24	0.012136436413278773
11106	25	0.014139747144007231
11106	26	0.015586159258276666
11106	27	-0.08977286613478697
11106	28	-0.03749331175973225
11106	29	0.01791467697537996
11106	30	0.08152525606030281
11106	31	0.1174156073867536
11106	32	0.13330230315350633
11106	33	0.09723871009668272
11106	34	-0.015335290010213498
11106	35	-0.06538723264953106
11107	1	-0.07673352042182913
11107	2	0.016429390651683917
11107	3	-0.059368600906310576
11107	4	0.16652704443369615
11107	5	-0.016603714593451002
11107	6	-0.027030458739709218
11107	7	0.08195485761043386
11107	8	0.06412820003154707
11107	9	0.039814894680837654
11107	10	0.01384022403775731
11107	11	-0.03253751232961122
11107	12	0.019341109490937924
11107	13	0.052707498825704135
11107	14	0.0020551201656928697
11107	15	-0.05546294627055204
11107	16	0.17258826575705655
11107	17	-0.007099848597810876
11107	18	-0.04923575325803853
11107	19	-0.06148565536200579
11107	20	0.09680890674485454
11107	21	0.05182093964985057
11107	22	-0.004778831893375468
11107	23	-0.029083912636778564
11107	24	0.08069079724580064
11107	25	-0.026593898945712624
11107	26	0.10481044325834432
11107	27	0.1463135810978713
11107	28	0.012211156160596204
11107	29	0.027678377445688795
11107	30	-0.07637977509060079
11107	31	0.024183708253630698
11107	32	0.1473359775813421
11107	33	0.24205346542606065
11107	34	0.08304489651681735
11107	35	0.03960691893500723
11108	1	0.043717315618000185
11108	2	0.19076262966551027
11108	3	0.00409485858301295
11108	4	8.228629391844322E-4
11108	5	0.061716918130080956
11108	6	-0.06357248346442645
11108	7	0.1570845525434592
11108	8	0.010591336187758316
11108	9	-0.03642358720796324
11108	10	0.2065738423034844
11108	11	0.06986655850489853
11108	12	0.0994897014105689
11108	13	0.15338858437709035
11108	14	0.12076732577190796
11108	15	0.15762669505848947
11108	16	0.17380774635824991
11108	17	0.16070162419964618
11108	18	0.10631018342721177
11108	19	-0.009569494527163158
11108	20	0.045482551260789705
11108	21	0.021350074452840317
11108	22	0.09581292489552595
11108	23	0.13166041969717668
11108	24	-0.009823295670244647
11108	25	0.13896257886997176
11108	26	0.23998841273314042
11108	27	0.038787321638025674
11108	28	0.12145468117113012
11108	29	0.2130865325056206
11108	30	0.24544870897506144
11108	31	0.1881050155018471
11108	32	0.22390637217895204
11108	33	-0.16734967376497423
11108	34	0.007550652754606091
11108	35	0.5155532570781851
11109	1	-0.020080411764073602
11109	2	0.04519173812408539
11109	3	-0.006782894921418148
11109	4	-0.02493140995328602
11109	5	-0.10260022824830273
11109	6	0.015096211800674553
11109	7	0.048544049940474565
11109	8	-0.1325597720776912
11109	9	0.15050635313522065
11109	10	-0.0404886545212193
11109	11	-0.1260877738054944
11109	12	1.6621117600834623E-4
11109	13	-0.06960511012258053
11109	14	-0.02932198616782955
11109	15	-0.032220645282748706
11109	16	-0.04588936352824646
11109	17	-0.017268355279973946
11109	18	-0.001007978708358337
11109	19	6.874997803549832E-4
11109	20	-0.05978609616043684
11109	21	-0.015000675690068022
11109	22	0.027179331964845233
11109	23	-0.13454585336891256
11109	24	0.04408417319001501
11109	25	0.021924404366316708
11109	26	-0.0453929268753015
11109	27	0.15851578911646413
11109	28	0.012211156160596204
11109	29	-0.07226351680183996
11109	30	-0.12896548107549677
11109	31	0.1281930051740261
11109	32	0.07063638432160957
11109	33	0.02880535386301375
11109	34	0.2913540191199573
11109	35	0.09335473996928911
11110	1	-0.07912171176259264
11110	2	0.16554899617800345
11110	3	0.040004961525266225
11110	4	-0.06127270714050681
11110	5	0.06476122330093048
11110	6	0.13374290171075387
11110	7	-0.006402898825484726
11110	8	-0.0071985657270801084
11110	9	0.07820802526008208
11110	10	0.12176554591917466
11110	11	0.03652648933520908
11110	12	0.04511873762842811
11110	13	-0.021026255725814735
11110	14	0.08590448237480075
11110	15	0.06536424808662389
11110	16	-0.02433375958356976
11110	17	-0.07173147759000642
11110	18	-0.101315175653923
11110	19	0.0015985939866993704
11110	20	-0.1422965141908179
11110	21	0.09246019940951555
11110	22	-0.028859366166869904
11110	23	0.021630781464629933
11110	24	-0.04790972578914676
11110	25	-0.12449360805098308
11110	26	0.014943567479726028
11110	27	0.0033328408342470084
11110	28	-0.011224192997090654
11110	29	-0.08048108084167893
11110	30	0.01731654092484547
11110	31	-0.029199392304583682
11110	32	0.11842532985607335
11110	33	-0.14760682136317627
11110	34	1.740830878524946E-4
11110	35	0.039507941200337626
11111	1	-0.027412836178118738
11111	2	0.036351673371942894
11111	3	0.01583505340391156
11111	4	-0.0667304416132346
11111	5	-0.004960498623930221
11111	6	-0.04907085995692029
11111	7	0.04673551675299592
11111	8	-0.0436862212946707
11111	9	-0.1316259942502498
11111	10	0.00568586065681842
11111	11	-0.010339476691861194
11111	12	0.056268853082087844
11111	13	0.10687857580145277
11111	14	-0.06902546629452644
11111	15	-0.021602303790764665
11111	16	0.06147422001198066
11111	17	-0.03054792686204877
11111	18	0.09241874953658424
11111	19	-0.006949160736951399
11111	20	-0.0657716907481074
11111	21	-0.09692226435082318
11111	22	0.07949172694488027
11111	23	-0.052070789027986564
11111	24	0.0650211334634676
11111	25	0.10737931089228425
11111	26	0.1324466156605837
11111	27	-0.01698364286469456
11111	28	-0.023147431221026693
11111	29	-0.043821620214032464
11111	30	-0.10461505858850018
11111	31	-0.058472058959615936
11111	32	0.1062955302272286
11111	33	0.04679389853791349
11111	34	-0.0038303914209230072
11111	35	0.31926826737628033
11112	1	-0.0021785530994158364
11112	2	0.052986575462277585
11112	3	-0.0167232783859248
11112	4	-0.0725940211518541
11112	5	-0.036372804039668694
11112	6	0.10511512252109867
11112	7	0.06300958827696945
11112	8	-0.05400708548553723
11112	9	-0.042634457698511596
11112	10	0.08020358525728
11112	11	0.07910500327972159
11112	12	-0.06598784887351883
11112	13	0.12695470475546955
11112	14	0.036655146633677305
11112	15	-0.018982471760871533
11112	16	0.10419337819327978
11112	17	-0.004912141084737698
11112	18	0.12966638765367833
11112	19	0.011502899327254568
11112	20	-0.06531601376336482
11112	21	0.001440926690243316
11112	22	0.1207073415977149
11112	23	0.20581239795745887
11112	24	0.05022467801908448
11112	25	0.04308155708741168
11112	26	-0.019408629984184245
11112	27	0.03926715856682961
11112	28	0.13177976152047677
11112	29	-0.05845290207041387
11112	30	0.10817399933225857
11112	31	0.10938166516636727
11112	32	0.13991440236166142
11112	33	-0.2811117069931015
11112	34	0.021559373515689373
11112	35	0.08484826192240646
11201	1	-0.01711280782635427
11201	2	-0.12218954508671942
11201	3	-0.011599946012374573
11201	4	-0.09431203631645602
11201	5	-0.07795261016309851
11201	6	-0.026202662295105483
11201	7	-0.0419102696748439
11201	8	-0.01353679083153736
11201	9	-0.1341614756464935
11201	10	0.0900145076106682
11201	11	-0.005928109303056317
11201	12	-0.07672976268482756
11201	13	-0.1082098983734312
11201	14	0.06805163382054502
11201	15	0.04782432351698418
11201	16	-0.04379587221463055
11201	17	-0.0062136095558003035
11201	18	-0.13401726720763207
11201	19	-0.11176228927050147
11201	20	0.04467726774157654
11201	21	-0.022622803034295202
11201	22	-0.13010367673417988
11201	23	0.08660901951422773
11201	24	0.16771771957777304
11201	25	-0.19841378795530318
11201	26	0.014840338246933982
11201	27	-0.08361795516769632
11201	28	-0.014005822508700305
11201	29	0.1282387190064611
11201	30	0.12267251166549897
11201	31	-0.07423480474437127
11201	32	0.14829716462291742
11201	33	0.005226713200777056
11201	34	0.19400970464151968
11201	35	0.2690597985382013
11202	1	-0.03293854465595558
11202	2	0.09993397468919696
11202	3	0.06559778816626505
11202	4	0.09781410941137025
11202	5	-0.0224952568725314
11202	6	0.0896993521851428
11202	7	0.10382305865667263
11202	8	0.21936088457579928
11202	9	0.03163087408028531
11202	10	0.20635693173942116
11202	11	-0.007620722875479657
11202	12	0.005516051422787882
11202	13	0.0589709546858046
11202	14	-0.011890845328146327
11202	15	0.20607493936523014
11202	16	0.021366499144988893
11202	17	0.1698132001627215
11202	18	0.19438777962184162
11202	19	0.18362853990507233
11202	20	0.03282071974292933
11202	21	-0.03140748748241151
11202	22	0.025600265945044498
11202	23	-0.020206951275177687
11202	24	0.008304432261120098
11202	25	0.05985808559886152
11202	26	-0.10891152180233377
11202	27	-0.004363475418784901
11202	28	-0.03580797578926109
11202	29	-0.12954547776487146
11202	30	0.14789990659615881
11202	31	0.03759198246599027
11202	32	0.11264599107250461
11202	33	0.04332502383838488
11202	34	-0.2819608346789835
11202	35	-0.11126181804780799
11203	1	0.040129770651439856
11203	2	0.03688231094798766
11203	3	0.008248795895063665
11203	4	-0.004150058481844354
11203	5	-0.03475930873576871
11203	6	-0.1551189554589456
11203	7	0.011580567899962091
11203	8	-0.0011180962766559333
11203	9	-0.05621932849059874
11203	10	-0.05832089370439775
11203	11	-0.09450677279600939
11203	12	-0.026831135993511168
11203	13	-0.07013320579368099
11203	14	-0.09890235569604755
11203	15	6.404081945063922E-4
11203	16	-0.12603570745135073
11203	17	-0.05807757856139517
11203	18	-0.1233486760518403
11203	19	0.05017840607780499
11203	20	0.0361956727790087
11203	21	0.043617943802537695
11203	22	-0.027676119400439347
11203	23	-0.17967815140234933
11203	24	-0.012856926122090329
11203	25	0.07992287947103449
11203	26	-0.010391402318425946
11203	27	0.05640787350213117
11203	28	-0.10472286352226234
11203	29	0.0017805386615705743
11203	30	-0.012527238488544867
11203	31	0.08374802678686422
11203	32	0.05813501797346987
11203	33	-0.31995809684033105
11203	34	-0.33827967774940504
11203	35	-0.42504434333378427
11204	1	-0.02799792320857719
11204	2	0.039910349172156856
11204	3	0.04286668333389798
11204	4	-0.07322352477823557
11204	5	0.00350910533108717
11204	6	-0.026874429415833845
11204	7	-0.06560374482568676
11204	8	-0.004006405809455771
11204	9	0.006925791878543919
11204	10	-0.06700856883394124
11204	11	-0.04764733552685385
11204	12	-0.10392637896895707
11204	13	-0.016990143444026273
11204	14	-0.15644049779604785
11204	15	-0.1474845027565692
11204	16	0.08904607591001934
11204	17	-0.03985919019895334
11204	18	-0.23708624773882292
11204	19	0.05260295300107032
11204	20	0.08367334910003876
11204	21	-0.1503978854501682
11204	22	-0.09024549423744332
11204	23	-0.13990463353049165
11204	24	-0.027647087289174976
11204	25	-0.15253333762252907
11204	26	0.023478765814267888
11204	27	-0.14724798564601826
11204	28	-0.11682226836302334
11204	29	-0.18121080515849286
11204	30	-0.08003819306797055
11204	31	-0.10731933544040118
11204	32	-0.1550691350598612
11204	33	0.0716396011773881
11204	34	0.05221210558696754
11204	35	-0.29678581942534876
11205	1	0.09936555048060569
11205	2	0.13393676767037732
11205	3	0.14141921526346124
11205	4	0.18884476587291843
11205	5	0.0673164653254652
11205	6	-0.020342861999402828
11205	7	-0.07695231602962593
11205	8	0.13643266466287685
11205	9	0.0684829752937759
11205	10	-0.037381160237956124
11205	11	-0.021131901735984115
11205	12	0.05501542581416885
11205	13	-0.005774471830633843
11205	14	0.07679761452794054
11205	15	-0.02536073551736706
11205	16	0.018796640356910643
11205	17	0.08431318784643338
11205	18	-0.005227397307734805
11205	19	3.216424555390063E-4
11205	20	0.11010681838572367
11205	21	-0.09625531153889
11205	22	0.06251819414856641
11205	23	0.0951139485755661
11205	24	0.10454710669655043
11205	25	0.03831223079504298
11205	26	0.08717430280513838
11205	27	0.1053730594097857
11205	28	-0.039183899941775735
11205	29	-0.06358136919556756
11205	30	0.08956811384978636
11205	31	-0.05432326095473883
11205	32	0.07284613538745788
11205	33	0.12465717043635038
11205	34	0.06494345144832536
11205	35	-0.2476943499648634
11206	1	-0.09384679973054944
11206	2	0.05181074854359835
11206	3	0.006420985634679965
11206	4	-0.017106558013640694
11206	5	-0.05840899557386692
11206	6	0.024855455534549264
11206	7	-0.06190733337165
11206	8	-0.03700330648832306
11206	9	-0.07707512735898803
11206	10	0.007885687794818352
11206	11	-0.10831784063131522
11206	12	-0.11802425292162155
11206	13	-0.15909225748330869
11206	14	-0.1395894660347352
11206	15	0.013329892006261446
11206	16	0.11286219527839592
11206	17	-0.03163863944317313
11206	18	-0.11205959192081849
11206	19	-0.08174278382785616
11206	20	0.12093683694395452
11206	21	-0.021579995928441065
11206	22	0.005104695924643465
11206	23	0.11533822943893313
11206	24	0.004900546398808103
11206	25	0.050029761615789425
11206	26	-0.0886106569501166
11206	27	-0.15171208465866215
11206	28	0.14050958259627322
11206	29	0.12153262198261672
11206	30	0.0548971808070462
11206	31	-0.10834416106476397
11206	32	-0.04614776920539043
11206	33	-0.029534082956857333
11206	34	-0.09290403096535371
11206	35	-0.35627001123129887
11207	1	0.009335941674073922
11207	2	0.035090276540927334
11207	3	-0.04447725191675289
11207	4	0.0866038047470461
11207	5	-0.029918702588584978
11207	6	0.032605524322761426
11207	7	-0.09036023917485636
11207	8	-0.06837661330056477
11207	9	-0.21782862610609754
11207	10	-0.13211754682654941
11207	11	-0.1432992205543968
11207	12	-0.23560568031382445
11207	13	-0.055438185536090145
11207	14	-0.019785811752747406
11207	15	-0.057203757507814146
11207	16	-0.11150374541881547
11207	17	-0.010032628928549059
11207	18	-0.05241023327901928
11207	19	-0.30064977586102515
11207	20	-0.03644807669795824
11207	21	-0.13774701161215575
11207	22	-0.15394835816704244
11207	23	-0.04844451322593102
11207	24	-0.05534952764041634
11207	25	-0.18284701401280756
11207	26	-0.1229178073537085
11207	27	-0.14478915476383492
11207	28	-0.1196228688476495
11207	29	-0.17011554362999703
11207	30	-0.07960215651565505
11207	31	0.010191269591466323
11207	32	-0.10487925152314403
11207	33	-0.07747327207508903
11207	34	-0.02883878403141793
11207	35	-0.2541580555246057
11208	1	-0.054247972882716766
11208	2	0.06542770531585518
11208	3	0.0860027109924566
11208	4	-0.11112514018119057
11208	5	0.031314700625951986
11208	6	-0.04186037163487555
11208	7	-0.02758961750093647
11208	8	-0.1841074430054519
11208	9	-0.08616379046130618
11208	10	-0.21643979995776874
11208	11	0.03130920953751826
11208	12	0.022515909617908392
11208	13	-0.054146895152818786
11208	14	-0.05633494025352803
11208	15	0.01610733478912607
11208	16	-0.0200966974964345
11208	17	-0.16744398395193372
11208	18	-0.08059234772292712
11208	19	-0.11423310247501206
11208	20	-0.17257615415858396
11208	21	-0.06332781511159169
11208	22	-0.15325937319150285
11208	23	-0.1836712743666098
11208	24	-0.08397209523703708
11208	25	0.1515419286308486
11208	26	-0.11348947254211339
11208	27	0.09279458508995475
11208	28	-0.03749515423172767
11208	29	-0.21244515780513495
11208	30	-0.12888898189328302
11208	31	0.1272069223087655
11208	32	0.023942796668002586
11208	33	0.14060916086583575
11208	34	0.004326733627024737
11208	35	-0.3022415299642134
11209	1	0.028594135213751315
11209	2	0.13759474881284106
11209	3	0.05917777559194093
11209	4	0.014557191860152585
11209	5	0.05517344308934469
11209	6	-0.008996730377340612
11209	7	0.00785127397193719
11209	8	0.06644972753718292
11209	9	0.0282028654387787
11209	10	-0.03280231072434958
11209	11	0.142476845196434
11209	12	-0.037385307005692425
11209	13	0.03789391018740673
11209	14	-0.12735534292363582
11209	15	0.0345558705341773
11209	16	0.12146364918745434
11209	17	0.11462562199121606
11209	18	-0.03771713239131458
11209	19	-0.05374914468000469
11209	20	-0.019262738999238138
11209	21	0.029352255947841854
11209	22	-0.0037344485575658837
11209	23	0.04343493795035869
11209	24	-0.026739644763310366
11209	25	0.11009059357485995
11209	26	-0.014855482447373447
11209	27	-0.09887073575414718
11209	28	0.04596468642287732
11209	29	-0.01468595237877679
11209	30	0.020732841965461546
11209	31	0.007072070887581106
11209	32	0.07928974972571723
11209	33	0.1160398240871956
11209	34	0.11539747006113288
11209	35	0.46121938734845
11210	1	-0.054424353395852165
11210	2	-0.07036190186135372
11210	3	-0.036171485745864373
11210	4	-0.07225970677652782
11210	5	-0.11950693367248277
11210	6	-0.13885707334461017
11210	7	-0.2509521916668689
11210	8	-0.35098840059712444
11210	9	-0.13733431875513702
11210	10	-0.15099123113069624
11210	11	-0.13528906640839722
11210	12	-0.025170575835296916
11210	13	0.06986810960245293
11210	14	-0.2076880802150498
11210	15	-0.18385936484017407
11210	16	-0.2191581910552145
11210	17	-0.21441903704339893
11210	18	-0.2162388409845022
11210	19	-0.23784924579224054
11210	20	-0.2307803725657891
11210	21	-0.18269672580445473
11210	22	-0.03616339855111761
11210	23	-0.19964523590839178
11210	24	-0.07154305272064221
11210	25	-0.2406411977403451
11210	26	-0.12232141644619077
11210	27	-0.13170082648371562
11210	28	-0.19151190168387444
11210	29	-0.0855400962838786
11210	30	-0.15501837443508037
11210	31	-0.12842214060664503
11210	32	-0.3176750170714726
11210	33	-0.23508454056830885
11210	34	-0.29215311998643756
11210	35	-0.04294292493227658
11211	1	0.006274128842296278
11211	2	-0.007193874749344076
11211	3	0.11285449537666636
11211	4	-0.061327694910943364
11211	5	-0.07299432276643003
11211	6	-0.08715924317109369
11211	7	-0.040178573587596134
11211	8	0.008291213848721668
11211	9	-0.09839542104627697
11211	10	-0.17472776130150436
11211	11	-0.1774597960973736
11211	12	-0.06817384245199776
11211	13	0.04067803306161011
11211	14	-0.05869858477461065
11211	15	-0.07421665832377755
11211	16	-0.0471079585206482
11211	17	-0.08053444389234699
11211	18	-0.035411122888362456
11211	19	-0.012119644839295063
11211	20	-0.11656198730300815
11211	21	-0.017577922385143552
11211	22	-0.07115605931583957
11211	23	0.06492851904746999
11211	24	-0.1704266503823888
11211	25	0.10254355325167808
11211	26	-0.003927334168679408
11211	27	-0.21943613468184253
11211	28	-0.17268631030327697
11211	29	-0.07594538247238347
11211	30	-0.07860340822941225
11211	31	-0.10879565023244453
11211	32	-0.04049107897024129
11211	33	-0.21996288378155526
11211	34	0.33067261189381014
11211	35	0.2816377852662022
11212	1	-0.024273339058996868
11212	2	0.11404587378920894
11212	3	0.05944686507685404
11212	4	-0.022271941381344362
11212	5	-0.01919181634398015
11212	6	-0.016007237359488613
11212	7	-0.12712867092718483
11212	8	-0.07843453359778607
11212	9	-0.008110372278316902
11212	10	-0.11117420117082588
11212	11	-0.069717939126825
11212	12	-0.043336337446227446
11212	13	-0.07186893993278431
11212	14	-0.10155347651627267
11212	15	-0.026039232509880605
11212	16	-0.05247890003870026
11212	17	0.05801756753857745
11212	18	-0.14117072880436154
11212	19	-0.07763362189687228
11212	20	-0.05409514047939723
11212	21	0.054228684114114856
11212	22	0.07809205118583407
11212	23	-0.027767085116380485
11212	24	-0.1276249052770453
11212	25	0.1719558530081855
11212	26	0.12038848751724629
11212	27	-0.13898431380022203
11212	28	0.14487313522497658
11212	29	-0.09870568335681895
11212	30	-0.13737495588992488
11212	31	0.05434167356699504
11212	32	0.0024692597600193267
11212	33	-0.06907112046079078
11212	34	0.272274613998686
11212	35	-0.27843805532232224
11301	1	-0.09147614834930451
11301	2	-0.029268920977539636
11301	3	-0.11434360464432913
11301	4	-0.04744431265000415
11301	5	-0.03452757768368997
11301	6	0.15063415863298957
11301	7	0.1290366154552629
11301	8	-0.10107781579338138
11301	9	0.036439046546718146
11301	10	-0.06952914093059093
11301	11	-0.10205404111522398
11301	12	0.07354684835691216
11301	13	0.10707270401554325
11301	14	0.07630228656206128
11301	15	-0.06899988404850887
11301	16	-0.06815101405189239
11301	17	0.09709537998772078
11301	18	-0.13991174381614968
11301	19	0.008275298550039167
11301	20	0.007808661139740991
11301	21	-0.1082513899592854
11301	22	0.08356416297520752
11301	23	0.07501759155545074
11301	24	-0.06758254151883136
11301	25	0.053624657573891454
11301	26	-0.10315968697979372
11301	27	0.07598724658303979
11301	28	0.023444007841575853
11301	29	0.10929521425752853
11301	30	0.09589509967523213
11301	31	0.04729368253504873
11301	32	-0.08121129263670213
11301	33	-0.22191017962347814
11301	34	-0.19509033193723369
11301	35	-0.3913090161841133
11302	1	0.015803437539332776
11302	2	0.12800172555702716
11302	3	0.03359638024310385
11302	4	-0.035152110465428876
11302	5	-0.03494283598042358
11302	6	-0.02236882340059765
11302	7	0.09796755304169835
11302	8	-0.10128283060235077
11302	9	-0.024994808979826644
11302	10	-0.02030231072434674
11302	11	0.062244287056898884
11302	12	-0.02546670235452808
11302	13	0.07394042181531546
11302	14	0.12467954079729537
11302	15	0.16478842867370957
11302	16	0.13803341662931956
11302	17	0.06782329640981999
11302	18	0.05821310016682446
11302	19	0.014564808808366081
11302	20	-0.11548366923179998
11302	21	0.02557318618039517
11302	22	0.2718469467912712
11302	23	0.02686517050850057
11302	24	-0.03168150522842694
11302	25	0.12607896566788668
11302	26	-0.012529901052019454
11302	27	-0.018928875289027758
11302	28	0.11544143060892509
11302	29	0.03967451273750555
11302	30	-0.07083692547639941
11302	31	-0.03827676632172228
11302	32	-0.012570715390566534
11302	33	0.02592354501742733
11302	34	0.0026067723867164716
11302	35	-0.15186200800038918
11303	1	0.011432890422785391
11303	2	-0.027871039599581593
11303	3	-0.04295120679816833
11303	4	0.0723035287333893
11303	5	0.08188738313505084
11303	6	-0.0031357275543797414
11303	7	-0.035892844861244555
11303	8	-0.06329217325593106
11303	9	0.11799652049994336
11303	10	-0.13267628572099
11303	11	0.09854788969166606
11303	12	0.18299713687117247
11303	13	-9.681564563379652E-7
11303	14	-0.05674605404072253
11303	15	-0.0696197579105089
11303	16	0.15837385217172795
11303	17	0.12624680763445184
11303	18	0.1026091883507192
11303	19	0.17015527795744845
11303	20	0.11980837270932199
11303	21	0.022234363758030895
11303	22	0.06448876692838468
11303	23	0.027799435866747046
11303	24	-0.043862241886579056
11303	25	0.020876653529157352
11303	26	-0.014595030773762119
11303	27	0.19224030067547915
11303	28	9.367928888011079E-4
11303	29	0.17553954836056818
11303	30	0.1809593509048355
11303	31	-0.10015840363856654
11303	32	-0.09899026102841901
11303	33	0.3063258168281564
11303	34	0.05569354480236299
11303	35	-0.42516823195522235
11304	1	-0.10177307509531985
11304	2	0.006097047547697798
11304	3	-0.029554648314903176
11304	4	0.04428386054031108
11304	5	0.1066273509386022
11304	6	0.21888172191971478
11304	7	0.19235536806905174
11304	8	0.12954244876944188
11304	9	0.10240418091916581
11304	10	0.1600678359248704
11304	11	0.08115138125469201
11304	12	0.08834458325908656
11304	13	-0.04742942281034601
11304	14	0.10926375503267138
11304	15	0.012172149603941307
11304	16	0.07388403242179464
11304	17	0.04356115674070793
11304	18	0.023729140973557605
11304	19	0.18438552426862032
11304	20	0.021136267678841136
11304	21	0.07284868200240169
11304	22	0.03423536586573306
11304	23	0.05393319292536347
11304	24	0.07432666618672101
11304	25	0.06309195268087109
11304	26	0.14607567296052792
11304	27	0.11903842227128791
11304	28	0.11688946577789494
11304	29	0.17484515604768092
11304	30	0.26134745990566444
11304	31	-0.12547390380955648
11304	32	0.03764154005424558
11304	33	-0.017080834324161742
11304	34	0.03127929495458659
11304	35	-0.19891811726580144
11305	1	0.1282735527316845
11305	2	0.09419793290325629
11305	3	0.03210213986057653
11305	4	0.07336505971496621
11305	5	0.07779488408043278
11305	6	0.04140535612559404
11305	7	0.23696451022492226
11305	8	0.0883321987390957
11305	9	0.040542574197743875
11305	10	0.08216590270751567
11305	11	0.13114371109515588
11305	12	0.18077514724338783
11305	13	-0.003842940497229108
11305	14	0.12339041886727387
11305	15	0.02163476642637363
11305	16	-0.0049287111689864105
11305	17	0.15634073827028772
11305	18	0.0587129914947937
11305	19	-0.053155523728037224
11305	20	-0.07596508631503696
11305	21	0.029148495895675808
11305	22	0.09198930714771336
11305	23	0.07669401206468507
11305	24	0.1011211463690529
11305	25	0.11001588155573927
11305	26	0.020447984190319346
11305	27	0.14166800582377448
11305	28	0.056898450821925906
11305	29	-0.02886357680824858
11305	30	0.15773430903783492
11305	31	0.21700605263067985
11305	32	0.07323807617648725
11305	33	0.009465166404083902
11305	34	0.048183820854440285
11305	35	0.3305304066920698
11306	1	-0.018980240274672155
11306	2	0.014678475132601676
11306	3	-0.08543977001694358
11306	4	-0.07076105977691682
11306	5	-0.18623497535362077
11306	6	-0.03982887352321285
11306	7	0.07690898234456256
11306	8	0.006500658578175944
11306	9	-0.07671844745027556
11306	10	0.15817730338543612
11306	11	-0.01957312920330878
11306	12	-0.03289111422226654
11306	13	0.022809968286523485
11306	14	-0.017684171509692703
11306	15	0.027873192477642306
11306	16	-0.013001709620375834
11306	17	0.021093055767387625
11306	18	0.0011349654825139055
11306	19	-0.025004770000009557
11306	20	0.08042197360417447
11306	21	-0.092599292194123
11306	22	-0.06994783345071909
11306	23	0.043243946546660084
11306	24	-0.11287710467869516
11306	25	-0.12855602853836956
11306	26	-0.05763048312105923
11306	27	-0.04627904640654634
11306	28	-0.07891303865729071
11306	29	0.04264549012843588
11306	30	-0.029548087189191108
11306	31	-0.07740373013104573
11306	32	-0.09878362870000501
11306	33	-0.11790173995387221
11306	34	-0.0853978221860281
11306	35	0.151792765774168
11307	1	0.07073943209577038
11307	2	0.16303670313249796
11307	3	0.09678771948033216
11307	4	0.03132380243755861
11307	5	0.11028264954921951
11307	6	0.08078552709247333
11307	7	0.15845252961158707
11307	8	0.03463505002808631
11307	9	0.04551182117295838
11307	10	0.024961387010407066
11307	11	2.7691156500253555E-4
11307	12	0.04395188553689877
11307	13	0.008586154450547667
11307	14	-0.005202906392767659
11307	15	0.1071274681395451
11307	16	0.2047955858758641
11307	17	0.07824726752944144
11307	18	0.0659488091373035
11307	19	0.0938087937380061
11307	20	0.043297009470599335
11307	21	0.08855938621123727
11307	22	0.09784406746809537
11307	23	0.09363865257893167
11307	24	0.0524606810460142
11307	25	0.04183278521242073
11307	26	0.1564926542048397
11307	27	0.15650662653107617
11307	28	0.14005377784390305
11307	29	-0.0050689626960718215
11307	30	-0.001404259404139907
11307	31	0.13752024307043342
11307	32	0.012446044348521923
11307	33	0.04864715345629378
11307	34	0.17876311058484262
11307	35	0.30014798750800153
11308	1	-0.04204286819529912
11308	2	0.10243425331886513
11308	3	0.05102347377265204
11308	4	-0.048954976094751856
11308	5	0.0025921827524904018
11308	6	0.08978984943161805
11308	7	0.08090246038972992
11308	8	0.09214588307099092
11308	9	0.02716411699985599
11308	10	0.023470261591448605
11308	11	0.0764395312598225
11308	12	-0.06376242922528519
11308	13	0.040352815915291274
11308	14	-3.373357005003186E-4
11308	15	0.04961772289857436
11308	16	0.0017038017509989345
11308	17	0.13336359748654303
11308	18	0.11014419342635051
11308	19	-0.033596074845057444
11308	20	-0.03848000703177945
11308	21	-0.0010271277224589426
11308	22	0.03879474778360503
11308	23	0.14284721391485533
11308	24	0.06279270748294863
11308	25	0.08565806581302127
11308	26	0.009738215868352995
11308	27	0.051437260330509105
11308	28	0.12420877121040519
11308	29	0.19272915883734498
11308	30	-0.011097076689814855
11308	31	0.022673127356341638
11308	32	0.05796545094419514
11308	33	-0.014193155964782989
11308	34	0.06201752946640582
11308	35	0.06804804026639388
11309	1	0.06110400576283581
11309	2	0.06584185934298148
11309	3	-0.01075648188266598
11309	4	0.13669239837471636
11309	5	0.006897287801599816
11309	6	0.12315291514990179
11309	7	-0.06957443013835274
11309	8	0.01216770994359706
11309	9	0.0195312879516365
11309	10	-0.08377027479021137
11309	11	-0.07257515859171804
11309	12	-0.11211153265444551
11309	13	-0.05036913994564429
11309	14	0.06324520996049898
11309	15	0.04750337988785702
11309	16	-0.0635616274213433
11309	17	0.04981112829036505
11309	18	-0.05670385050044047
11309	19	0.18462678318495307
11309	20	0.042878703301397536
11309	21	0.04381294381840206
11309	22	0.0771439469446662
11309	23	-0.005986417782892772
11309	24	-0.11485947189531487
11309	25	-0.07889665807745416
11309	26	-0.019037377326021954
11309	27	0.022214391062405525
11309	28	0.14139864044479822
11309	29	-0.0044411727654605215
11309	30	0.06714859882983149
11309	31	0.1818954180708019
11309	32	0.059804585561145984
11309	33	0.1661876322250606
11309	34	-0.33524853403380916
11309	35	-0.07605268966851142
11310	1	0.07218093433426986
11310	2	0.1659979292994791
11310	3	-0.08395765747369666
11310	4	0.05867232839921499
11310	5	0.03468278593491192
11310	6	-0.07232116259936561
11310	7	0.15537150075099504
11310	8	0.026685009151080408
11310	9	0.09548148350803842
11310	10	0.0883287780675559
11310	11	0.09715200445325678
11310	12	0.21774063707673008
11310	13	0.05421648911834609
11310	14	0.09961975721386551
11310	15	0.07661088139485628
11310	16	0.09764570348423973
11310	17	0.01612187223201289
11310	18	-0.01507684024887368
11310	19	0.14128466625773228
11310	20	0.08394132894148498
11310	21	0.012438483803002498
11310	22	0.10162390420543232
11310	23	0.034694162889415736
11310	24	0.048426088615194374
11310	25	0.09772992253735424
11310	26	0.2635359904208485
11310	27	0.2280914943063692
11310	28	0.21006655432773158
11310	29	0.038570177099181535
11310	30	-0.03324592157717632
11310	31	-0.0703638610388495
11310	32	0.22740772930630015
11310	33	0.222877322343507
11310	34	0.2302487916104603
11310	35	0.19306784592838966
11311	1	-0.0367135143068289
11311	2	0.08012269287175044
11311	3	0.03289115695550393
11311	4	0.10848896067935243
11311	5	0.08021582270475136
11311	6	0.06856723635466011
11311	7	0.09080208713080395
11311	8	0.040064443858632615
11311	9	0.17452113635047084
11311	10	0.15300912647435894
11311	11	0.06378121029682404
11311	12	0.17590732423867905
11311	13	0.07023485419334463
11311	14	0.08435003928752138
11311	15	0.06946144345359784
11311	16	0.08073286569431559
11311	17	0.10658276560513968
11311	18	0.1467090211288422
11311	19	0.10580480986785545
11311	20	0.08144049774389117
11311	21	0.028537772714273046
11311	22	0.2119797803983019
11311	23	0.01554319138045912
11311	24	0.19988932170382157
11311	25	0.20295823673850322
11311	26	0.02131883020824432
11311	27	0.15918139117280106
11311	28	0.16285892279518777
11311	29	0.03584048190633382
11311	30	0.17152481102834116
11311	31	0.07180362251124706
11311	32	0.19254265008064664
11311	33	0.017976704947500366
11311	34	-0.0705000507313649
11311	35	-0.008554014145431665
11312	1	0.011346823063274059
11312	2	0.10312828610945957
11312	3	0.05032211961001565
11312	4	0.047794709107048305
11312	5	0.07942224497167416
11312	6	0.13337464277549316
11312	7	0.10962287175100016
11312	8	0.15579564527199352
11312	9	0.12328191787600673
11312	10	0.29188049637037494
11312	11	0.08679161853723372
11312	12	0.22448972215573093
11312	13	0.2663877812906108
11312	14	0.1205824449412134
11312	15	0.2596356061817602
11312	16	0.10305946194116444
11312	17	0.09743238344082528
11312	18	0.1314276715439746
11312	19	0.16739954855520978
11312	20	0.08397767772574838
11312	21	0.1685788618254449
11312	22	0.11218077003641724
11312	23	0.07813194248954147
11312	24	0.14451336302862217
11312	25	0.16928618836779918
11312	26	0.12022845244435132
11312	27	0.1018023097643308
11312	28	0.3250127077790381
11312	29	0.10326806589793591
11312	30	0.04727056517528183
11312	31	0.25943872822259095
11312	32	0.130384719297858
11312	33	0.23716460495997183
11312	34	0.18941289728423527
11312	35	0.11393998097492997
11401	1	-0.003281559766019626
11401	2	0.10614653034872035
11401	3	0.028250152405707496
11401	4	-0.12103788137280702
11401	5	5.777081333135925E-4
11401	6	0.08974701906837623
11401	7	-8.023753967023595E-4
11401	8	-0.03494193748085905
11401	9	-0.03633611141455617
11401	10	0.11829012926009597
11401	11	0.0975050025364439
11401	12	-0.11025449049399327
11401	13	-0.13409780804136062
11401	14	0.01662306239197875
11401	15	0.015222897623893061
11401	16	-0.028154836762865898
11401	17	-0.044313779183511315
11401	18	-0.04562856041699348
11401	19	-0.03270174620674737
11401	20	-0.1936653122151455
11401	21	-0.19321352410086945
11401	22	-0.025964165381026305
11401	23	-0.09723587528682742
11401	24	0.052896168780861785
11401	25	-0.0177315359454866
11401	26	-0.08534442416798527
11401	27	0.10915845510179878
11401	28	-0.26973358491086685
11401	29	0.05683667582154328
11401	30	-0.0766402197657925
11401	31	-0.008305742288214901
11401	32	-0.07334571590220662
11401	33	0.02805103585904334
11401	34	-0.009406827045701505
11401	35	0.47733754584817945
11402	1	-0.06614718795251306
11402	2	0.058629456147784254
11402	3	0.07382764940811981
11402	4	0.06780065879456387
11402	5	0.039812258860965954
11402	6	-0.1518110366376888
11402	7	-0.050896453362469174
11402	8	-0.01437168843524006
11402	9	-0.04233728272544823
11402	10	0.0613454057555316
11402	11	0.010445489195241464
11402	12	-0.029950637661571022
11402	13	-0.023929378190111095
11402	14	0.09009364082171345
11402	15	-0.14745445483013242
11402	16	0.006578707123473748
11402	17	-0.20542268063286429
11402	18	-1.2012009857187422E-4
11402	19	-0.00626535862264177
11402	20	0.05538381061949593
11402	21	-0.012369814009559832
11402	22	-0.10625235851930626
11402	23	-0.07276713254976386
11402	24	-0.030139145455287064
11402	25	-0.02677984413374901
11402	26	-0.0948848574982506
11402	27	-0.12499282199332384
11402	28	-0.01235564409731893
11402	29	-0.14622274920925804
11402	30	-0.05669721420669305
11402	31	-0.14327493462108976
11402	32	0.1553426383854486
11402	33	-0.050947842461880555
11402	34	0.17028234428435596
11402	35	0.07940512179256132
11403	1	0.0350311349732948
11403	2	-0.051059024674842135
11403	3	-0.12486734480928519
11403	4	-0.10898974915870596
11403	5	-0.06341832634488753
11403	6	0.07297743746299545
11403	7	-0.039201815925352435
11403	8	-0.2808932012526171
11403	9	-0.18705167751749485
11403	10	-0.1771004282744144
11403	11	-0.20036391946297272
11403	12	0.004434795361113686
11403	13	-0.07057883207496474
11403	14	0.012866995711242168
11403	15	0.009217939855048485
11403	16	-0.19632086525725612
11403	17	-0.006223885067967672
11403	18	-0.09538476661892759
11403	19	-0.1798054464216179
11403	20	-0.09659261430410737
11403	21	-0.15049213277119833
11403	22	-0.39712998632679586
11403	23	-0.10936512044681024
11403	24	-0.16730936067826008
11403	25	-0.3044232499894264
11403	26	-0.09343102090362265
11403	27	-0.17358905528971746
11403	28	-0.18064080634617596
11403	29	-0.19489145888834258
11403	30	-0.17182409527475784
11403	31	-0.14276604872356558
11403	32	-0.11714029390040537
11403	33	-0.05259273748746551
11403	34	-0.24979223486140256
11403	35	-0.150825458242565
11404	1	0.01214613137802445
11404	2	0.06988935465059498
11404	3	-0.011642852473709553
11404	4	-0.052713061256373095
11404	5	0.024015240085613954
11404	6	-0.04103849563918516
11404	7	-0.06563625301957643
11404	8	0.09765087549548923
11404	9	-0.06091515902432576
11404	10	-0.12721179172853425
11404	11	-0.07992601987017167
11404	12	0.0147638378895536
11404	13	-0.13537777097820936
11404	14	0.08582677472828948
11404	15	0.03370878561699442
11404	16	-0.07625129979600587
11404	17	0.03149833245598899
11404	18	-0.002616358347317771
11404	19	-0.13689868280615514
11404	20	0.012955635232408724
11404	21	0.04117850307621751
11404	22	0.02727103252940566
11404	23	0.04196385766916677
11404	24	-0.1057243846445104
11404	25	-0.015644558508917328
11404	26	-0.09412246898783394
11404	27	-0.05389667519658303
11404	28	-0.05157373982562774
11404	29	-0.03744531230923798
11404	30	-0.05757443694563591
11404	31	0.0027736948622489876
11404	32	-0.13323517214551117
11404	33	0.1379935780626198
11404	34	0.01908651064670508
11404	35	-0.2559093543816289
11405	1	0.008312734436071167
11405	2	-0.2037146885552552
11405	3	0.03882121924392479
11405	4	-0.030532248358085212
11405	5	0.01034424811917134
11405	6	-0.11171963535220186
11405	7	-0.01867906648449491
11405	8	4.7490853127385435E-5
11405	9	-0.10027566687302425
11405	10	-0.04973648937405528
11405	11	0.01994875092454862
11405	12	-0.10308128491028867
11405	13	-0.18925065316381762
11405	14	-0.12219056051852561
11405	15	-0.14154830560469378
11405	16	-0.04115994185766425
11405	17	-0.025624172730587702
11405	18	-0.1491247470247714
11405	19	0.05453476354536946
11405	20	-0.001717051877136555
11405	21	-0.04700953584239187
11405	22	-0.06125823368388694
11405	23	-0.06921045329969644
11405	24	0.04663611273019086
11405	25	-0.03754811341002551
11405	26	-0.10889859765424603
11405	27	-0.1521268550801551
11405	28	-0.0537821088621655
11405	29	-0.1666606098525989
11405	30	-0.11329091601663777
11405	31	-0.11470752140617435
11405	32	-0.14055216909948598
11405	33	-0.2984052292172734
11405	34	-0.26151407709177477
11405	35	-0.1147258254283372
11406	1	-0.03798572881882478
11406	2	-0.02836291281674974
11406	3	0.00294775842773376
11406	4	0.135715439092003
11406	5	0.08196727070688681
11406	6	-0.010166252135498155
11406	7	-0.0011258572500878472
11406	8	0.008727518403134127
11406	9	-0.022371798849576408
11406	10	0.037118683453286394
11406	11	-0.1028185642203212
11406	12	-0.0031183194918043
11406	13	-0.17066968150646034
11406	14	-0.038576441432709885
11406	15	-0.017350281655104993
11406	16	0.03066248471399291
11406	17	0.042167438704439064
11406	18	-0.1913649464794247
11406	19	-0.1306574003256813
11406	20	0.03960543318128629
11406	21	0.038333173391379205
11406	22	-0.08635695385827802
11406	23	-0.21490779082155598
11406	24	-0.12737152306574018
11406	25	-0.10597602709622578
11406	26	-0.16617939790525327
11406	27	-0.12797836541119523
11406	28	-0.0047870888943180034
11406	29	-0.09149198004343617
11406	30	0.02334870034395209
11406	31	-0.22325009449457411
11406	32	-0.17060507745431153
11406	33	-0.11723306993226146
11406	34	-0.268591440516726
11406	35	-0.30822370153520495
11407	1	0.05144079963754322
11407	2	0.03365289535670968
11407	3	0.05563175459301917
11407	4	0.1535282026960445
11407	5	0.006793570092163748
11407	6	0.06405862659028827
11407	7	-0.09640931310069334
11407	8	-0.05457722902112039
11407	9	-0.09448697293401409
11407	10	-0.07082518104409985
11407	11	0.09225518602938365
11407	12	-0.09627375199216459
11407	13	-0.026991773258771445
11407	14	-0.04305144032050379
11407	15	-0.2464776394255921
11407	16	-0.003680035015690919
11407	17	-0.050918906093784244
11407	18	0.11703653681259851
11407	19	-0.020785535332819904
11407	20	-0.10595197459927874
11407	21	-0.13567781260003642
11407	22	-0.11395722916230255
11407	23	0.06911393342255678
11407	24	-0.20284285908407185
11407	25	-0.12633212535079963
11407	26	-0.1394175960770454
11407	27	-0.10652279569499257
11407	28	-0.24518699503274632
11407	29	-0.09271471024636213
11407	30	-0.19024988789421826
11407	31	-0.03656674907961843
11407	32	-0.10851076052843212
11407	33	-0.06993852515653742
11407	34	-0.030530484576711814
11407	35	0.1729725799413515
11408	1	-0.005247262034071554
11408	2	0.03968906066727129
11408	3	0.007326347621212648
11408	4	-0.04564732230425861
11408	5	0.03485071695724429
11408	6	-0.19100416355671967
11408	7	0.10121524543286853
11408	8	-0.036948103547878475
11408	9	-0.03605123942602262
11408	10	-0.06764915399684668
11408	11	0.0464420835532664
11408	12	-0.14583902257806614
11408	13	-0.07538577675094871
11408	14	-0.06811634518207654
11408	15	-0.09153155409975966
11408	16	-0.0326162914013608
11408	17	-0.1319812943922969
11408	18	0.04672702381396476
11408	19	-0.011911908249288672
11408	20	-0.03190558693781753
11408	21	0.05112109492048944
11408	22	-0.12963960430845134
11408	23	-0.11248388372793983
11408	24	-0.018214038952407918
11408	25	-0.13033689901569545
11408	26	-0.07446342631872938
11408	27	-0.09583320362395398
11408	28	-0.08352260392551614
11408	29	-0.31827274966865104
11408	30	-0.2369402541300829
11408	31	-0.07500445491491092
11408	32	-0.034499442322953655
11408	33	-0.20608448159552495
11408	34	-0.15466185634089413
11408	35	-0.05495277959967382
11409	1	0.0873458452000726
11409	2	-0.0638689994771724
11409	3	0.01851088092709574
11409	4	0.002026412106392428
11409	5	-0.0665502231213253
11409	6	-0.07298441847584058
11409	7	0.09305989230298906
11409	8	-0.012134403789765713
11409	9	-0.12514186780335734
11409	10	0.0025294266217557038
11409	11	-0.1260559865409121
11409	12	-0.07828133983742447
11409	13	-0.04233180800684977
11409	14	-0.08783071912063178
11409	15	-0.15812196804311895
11409	16	-0.04248299923935406
11409	17	-0.16696808525912132
11409	18	0.10373635598077868
11409	19	-0.16269579310682047
11409	20	-0.09201923694725878
11409	21	-0.09380779877172074
11409	22	-0.0649416988995668
11409	23	-0.053565746044164086
11409	24	-0.07041953532418432
11409	25	-0.047156328449759144
11409	26	-0.0871502840889562
11409	27	-0.03695555107562143
11409	28	-0.09033148320776263
11409	29	0.029325675528198758
11409	30	-0.13596346446408347
11409	31	-0.0952706103709744
11409	32	-0.017563875445283372
11409	33	0.042281274155591575
11409	34	0.1498536944113411
11409	35	-0.1191328698334928
11410	1	0.09017975421366131
11410	2	0.08044061814385017
11410	3	-0.021691503951316804
11410	4	0.02221551873163108
11410	5	0.19546642242742251
11410	6	0.0681169822496912
11410	7	0.11550968662024275
11410	8	-0.024945140949782285
11410	9	-0.10714662367442429
11410	10	0.03230187381249294
11410	11	0.1373677199142307
11410	12	0.13495629750136828
11410	13	0.005375914208627819
11410	14	0.07934700118555327
11410	15	0.10051679404183034
11410	16	-0.048131724353481786
11410	17	-0.02790424550073567
11410	18	-0.013078338619401109
11410	19	-0.06317927773702081
11410	20	0.07494663880995489
11410	21	-0.09431219882032593
11410	22	0.03821496713067063
11410	23	-0.03754705234656086
11410	24	0.21690823792143732
11410	25	-0.06903758788773473
11410	26	0.08924662285912888
11410	27	0.02415296609932227
11410	28	-0.15185735410495482
11410	29	-0.02600480543963357
11410	30	-0.0162481224405866
11410	31	-0.06947131160159614
11410	32	0.010394658218991992
11410	33	0.12626605189672802
11410	34	-0.3020950845100856
11410	35	0.20062569160229415
11411	1	-0.03749583665092615
11411	2	-0.03760675173763417
11411	3	-0.08011805983681697
11411	4	-0.0011418417527231384
11411	5	0.06525900436862031
11411	6	-0.1318345920929147
11411	7	0.036027541080791536
11411	8	-0.18459753164756876
11411	9	0.07124277138253632
11411	10	0.006971961087323564
11411	11	-0.060739178344810796
11411	12	-0.04769241695091608
11411	13	-0.29755183757331594
11411	14	-0.09371341585800508
11411	15	-0.15112416833878228
11411	16	-0.20546164949548285
11411	17	-0.08881925588517703
11411	18	-0.0769269987825183
11411	19	-0.10732552460198974
11411	20	-0.20969740932666525
11411	21	-0.008355191077562552
11411	22	-0.1105863167700889
11411	23	-0.11188681731312045
11411	24	-0.02819500202752323
11411	25	-0.07424248377688514
11411	26	-0.09580552526198716
11411	27	-0.032920930798525205
11411	28	-0.2411139633535342
11411	29	-0.332150069650055
11411	30	-0.09634645342822523
11411	31	-0.1925434470334011
11411	32	-0.16177864492993166
11411	33	0.09656274010257704
11411	34	0.014058493806256678
11411	35	-0.2612496230222021
11412	1	0.03933317655078028
11412	2	-0.06450764053770897
11412	3	-0.010835692320881662
11412	4	-0.031016331983533263
11412	5	0.0675305437184015
11412	6	-0.07460622401038819
11412	7	-0.03971561721530037
11412	8	-0.11927328847816909
11412	9	-0.2001483365433785
11412	10	-0.03563580348056661
11412	11	-0.10564719577524784
11412	12	-0.07988861170932893
11412	13	-0.11430678994477717
11412	14	-0.10603576977842266
11412	15	-0.09791068387220747
11412	16	-0.12114892662144428
11412	17	-0.08213576844207893
11412	18	-0.11847586909777164
11412	19	-0.049517961562891344
11412	20	-0.01974333258379346
11412	21	-0.23549067929325673
11412	22	-0.1523035450947674
11412	23	-0.1046945831831323
11412	24	-0.18750650207318387
11412	25	-0.13334691265259124
11412	26	-0.033807625688837106
11412	27	0.02043653857943184
11412	28	-0.11127020659771603
11412	29	-0.24506307054434728
11412	30	-0.07180633288823657
11412	31	-0.1254909675798359
11412	32	-0.11420895164199862
11412	33	-0.04790245486300648
11412	34	0.042588123229997166
11412	35	-0.21767194270342927
11501	1	0.1418150307878676
11501	2	0.00411469474567383
11501	3	0.014932376499992017
11501	4	0.040366466458980454
11501	5	0.07467314849259665
11501	6	-0.05025933738527755
11501	7	-0.1072732364775888
11501	8	-0.049465428599091865
11501	9	-0.12564682090233248
11501	10	-0.1396885097331193
11501	11	-0.0010476583213971935
11501	12	-0.03268302301442105
11501	13	0.07485193881527863
11501	14	-0.011054178400016212
11501	15	-0.02568179972541884
11501	16	0.008419078432247318
11501	17	0.021812049745697948
11501	18	0.04052473153964087
11501	19	0.10801999544407437
11501	20	0.008295920412258795
11501	21	-0.07462133432007079
11501	22	0.055364691913091235
11501	23	-0.009047906121310234
11501	24	0.07565611997519284
11501	25	-0.022877815256109102
11501	26	0.059859885105396415
11501	27	0.07645332066979904
11501	28	-0.03253451643297467
11501	29	0.10475786628826
11501	30	-0.11365786264064326
11501	31	0.1302685322607431
11501	32	0.021721212658512457
11501	33	0.017409265739708246
11501	34	-0.07113122712806685
11501	35	-0.341141285718475
11502	1	0.06786746818131917
11502	2	0.1261684699488157
11502	3	-0.03256584466139856
11502	4	-0.024359262776950885
11502	5	-0.04998847662974626
11502	6	0.01909712956656051
11502	7	-0.039356365264623605
11502	8	0.13376677059918762
11502	9	-0.019196371940601864
11502	10	0.056015644464835646
11502	11	0.0490783656370013
11502	12	0.10425964234725171
11502	13	0.06967948486182252
11502	14	-0.06337862274094164
11502	15	-0.023333600912131658
11502	16	-0.0781198927463862
11502	17	7.911216380236397E-4
11502	18	0.05572249576255217
11502	19	0.016263302769807808
11502	20	0.07740319613686353
11502	21	-0.051084673544046666
11502	22	0.012358680998779903
11502	23	-0.11287819942422317
11502	24	-0.06050600990221966
11502	25	-0.058453620589851596
11502	26	-0.07009224117258839
11502	27	-0.1260450960649564
11502	28	0.1504770584336086
11502	29	0.0040278282855013
11502	30	-0.04136981691954844
11502	31	-0.04792859777708003
11502	32	-0.03019723017320075
11502	33	0.15773715217179785
11502	34	-0.014723386789764703
11502	35	0.1965947482559116
11503	1	-0.015123908658917884
11503	2	0.006516899563294487
11503	3	0.009244436760777575
11503	4	0.1031368279039171
11503	5	-0.07378774224244822
11503	6	0.018786545228792306
11503	7	-0.003616508753886194
11503	8	0.0028384789803652666
11503	9	-0.04659646382616245
11503	10	-0.08487705370087184
11503	11	0.0482639967715599
11503	12	-0.0477473390030525
11503	13	-0.12631247828914383
11503	14	-0.053201321262193346
11503	15	-0.015487424864140564
11503	16	-0.1132248988360729
11503	17	-0.025913989862097253
11503	18	0.06545030397131768
11503	19	0.02592400942412354
11503	20	-0.14825828575826705
11503	21	-0.1203055042368888
11503	22	-0.05614181014973951
11503	23	-0.10606957026889319
11503	24	-0.08427991635603149
11503	25	0.05220189710996692
11503	26	-0.09136944693140236
11503	27	-0.10060942397230122
11503	28	-0.1975251975729435
11503	29	-0.033570305559273095
11503	30	-0.14140498859146788
11503	31	-0.14722791811676217
11503	32	-0.11959419111765612
11503	33	0.19414540988080375
11503	34	0.15795409769322077
11503	35	-0.26740849213915396
11504	1	0.12776453336802973
11504	2	0.12316686094859364
11504	3	-0.04630964428915263
11504	4	0.014168627959566749
11504	5	-0.04229056739522363
11504	6	0.0231986129991526
11504	7	-0.07890094956237448
11504	8	0.011957949324070682
11504	9	0.01118438092331786
11504	10	-0.08753359242208347
11504	11	0.09965043104226368
11504	12	-0.031122721767360417
11504	13	0.05658832182965057
11504	14	0.032430853075027244
11504	15	0.13609348802484078
11504	16	-0.029995214574562112
11504	17	-0.04852241112801181
11504	18	0.06932044755694022
11504	19	0.03559034788318627
11504	20	0.007430252857474784
11504	21	0.11298479087933799
11504	22	-0.030498856309051803
11504	23	-0.06514648811499058
11504	24	0.03393041892226023
11504	25	0.09239830819797135
11504	26	0.02823611760996414
11504	27	0.08758276968267609
11504	28	0.03450717077452481
11504	29	0.054290453925617044
11504	30	0.055460420616803674
11504	31	-0.044093535490532076
11504	32	0.015729603378588308
11504	33	-0.1659363228333035
11504	34	-0.10975670977381569
11504	35	0.17126838018808854
11505	1	-0.0010946792010528839
11505	2	-0.11144055552082577
11505	3	-0.03206499936667839
11505	4	0.07684383265687345
11505	5	-0.004236749307061416
11505	6	-0.04008408214527037
11505	7	0.09817005772271159
11505	8	-0.04091777945041031
11505	9	0.09943634621270547
11505	10	-0.04775611116395595
11505	11	-0.03418694954454793
11505	12	-0.03286779052038469
11505	13	-0.1595769861247689
11505	14	-0.05809772440582606
11505	15	0.019698403979674595
11505	16	-0.1491972555369756
11505	17	-0.05635616954768352
11505	18	-0.06050518427593232
11505	19	0.06578831698995913
11505	20	0.04371519918425548
11505	21	-0.08967436476801538
11505	22	-0.10362692094637538
11505	23	-0.04126188167461464
11505	24	-0.061060965758670704
11505	25	-0.1775966469342123
11505	26	-0.06746362062543909
11505	27	0.08445875326921737
11505	28	0.18309359744293374
11505	29	0.04689277004395365
11505	30	-0.020524518757447652
11505	31	-0.23049780509950324
11505	32	-0.11624429276974269
11505	33	-0.08653710733936038
11505	34	-0.26466514696418386
11505	35	0.2646443283269839
11506	1	-0.11313018035881228
11506	2	-0.04577292854953896
11506	3	-0.03979558325410082
11506	4	-0.07367507190199163
11506	5	-0.049558673484103366
11506	6	-0.13703617694784498
11506	7	-0.02596900863036211
11506	8	0.02856335721043024
11506	9	-0.03650864471723736
11506	10	-0.013428598625438326
11506	11	-0.09388244241027621
11506	12	-0.062385307005691004
11506	13	-0.03724591907370467
11506	14	-0.10873965260865504
11506	15	-0.1605685039138649
11506	16	-0.019211946926759538
11506	17	-0.10614270300142437
11506	18	-0.17345086804041898
11506	19	-0.13101585059698806
11506	20	-0.0474199365264667
11506	21	8.712432896089695E-4
11506	22	-0.10359093957905685
11506	23	-0.14905475884092567
11506	24	0.09508107940507671
11506	25	-0.08211944469420018
11506	26	0.09623150607190922
11506	27	-0.09250482465611753
11506	28	0.025023414712549652
11506	29	0.045341277529963975
11506	30	-0.17042847684525242
11506	31	-0.08354097003088157
11506	32	-0.10870701212297718
11506	33	-0.29590821830314695
11506	34	-0.011276801354821231
11506	35	-0.21493972363182934
11507	1	0.020143230820988123
11507	2	-0.07524590579525636
11507	3	0.016863822103566406
11507	4	-0.06443764018118969
11507	5	0.018092478403730183
11507	6	-0.017635834597840017
11507	7	-0.06254795083426501
11507	8	-0.1829731837461921
11507	9	0.0037644502794336177
11507	10	0.024925940782971168
11507	11	-0.012639864536552636
11507	12	-0.1650002940857931
11507	13	-0.11917930256022657
11507	14	0.013533115302031717
11507	15	-0.014198220766424186
11507	16	-0.12610827157050863
11507	17	-0.0812796321000846
11507	18	-0.13044882920441125
11507	19	-0.037617361734270105
11507	20	-0.18529374675117793
11507	21	-0.13137642622270107
11507	22	-0.02763668800631791
11507	23	-0.01913655214438137
11507	24	-0.07583783597777938
11507	25	0.016819706408625734
11507	26	-0.013797342912489796
11507	27	-0.0987355075026386
11507	28	-0.08771274682432306
11507	29	0.0572886384911655
11507	30	-0.18208111152291195
11507	31	-0.13209631843197656
11507	32	-0.1334484070357007
11507	33	-0.1392241724675003
11507	34	0.07617395584924935
11507	35	0.2589019885543067
11508	1	0.019056287113354387
11508	2	-0.012360357116602216
11508	3	0.048526657352610414
11508	4	-0.05525874245056883
11508	5	0.020790582343213515
11508	6	-0.07731556738102086
11508	7	-0.005121484580214997
11508	8	0.05150171555629868
11508	9	0.053619249375614686
11508	10	-0.0019372088387967779
11508	11	0.005396484810141544
11508	12	-0.03456469137432805
11508	13	0.008354639870269409
11508	14	-0.06741550440521138
11508	15	0.002682022872434686
11508	16	0.12240179818093821
11508	17	0.033284077498109355
11508	18	-0.2071227657404151
11508	19	-0.04349770361461225
11508	20	-0.022707245130192177
11508	21	0.014785672215253953
11508	22	0.08084469523368654
11508	23	0.061216331242981425
11508	24	-0.11183429928458821
11508	25	0.0788493753348476
11508	26	-0.007021038756874987
11508	27	0.062277558613878625
11508	28	-0.06596522742162847
11508	29	0.02253080373333205
11508	30	-0.04642063406932806
11508	31	0.21732582519706511
11508	32	-0.007964960724663683
11508	33	0.224832807589479
11508	34	-0.001194744416004312
11508	35	0.14806516764851807
11509	1	0.03571289572398584
11509	2	0.008544805551011336
11509	3	-0.029682915109837893
11509	4	0.05349769197636434
11509	5	-0.023873424006616517
11509	6	-0.02035188398055965
11509	7	-0.24089245406766224
11509	8	0.026421290092727645
11509	9	0.06776680183734385
11509	10	0.03353264272301004
11509	11	-0.15335238658241224
11509	12	-0.08935302777185683
11509	13	-0.025533212025244723
11509	14	0.02573534928204424
11509	15	-0.20323055468765006
11509	16	-0.14292426216427856
11509	17	-0.10888927348749888
11509	18	0.05172871341757457
11509	19	-0.027014187131094047
11509	20	-0.14473407596928212
11509	21	-0.05336584421212365
11509	22	0.0416213954739888
11509	23	-0.16538699306148885
11509	24	-0.006379870075370775
11509	25	0.021581611170532256
11509	26	0.06277173410103387
11509	27	-0.033780774992351326
11509	28	-0.29900492789428057
11509	29	0.021015857773939217
11509	30	-0.1818036276898667
11509	31	-0.14138967528088386
11509	32	-0.257302610445457
11509	33	-0.3084281701159455
11509	34	-0.1615591423282936
11509	35	-0.2205524500112439
11510	1	-0.12038310891447779
11510	2	-0.14390943097589215
11510	3	-0.13228622176891136
11510	4	-0.24541427402474625
11510	5	-0.16430644699139307
11510	6	-0.07970249909796934
11510	7	-0.15306642602194387
11510	8	-0.1253015665308439
11510	9	-0.0815281520625959
11510	10	-0.16945274910902697
11510	11	-0.17583438751815095
11510	12	-0.11581450226882595
11510	13	-0.033582517708687476
11510	14	-0.07588518981209091
11510	15	-0.06521890041068445
11510	16	-0.14592294556008767
11510	17	-0.1561318414313817
11510	18	-0.24163802249245947
11510	19	-0.17729251041321703
11510	20	-0.0423529258483768
11510	21	-0.1876821686425174
11510	22	-0.2540283771508598
11510	23	-0.09683889092656983
11510	24	-0.01025634691340116
11510	25	-0.12684586615428373
11510	26	-0.06862741018361618
11510	27	-0.23961551356895683
11510	28	-0.20560409473848296
11510	29	-0.0635567462325497
11510	30	-0.20513814574344025
11510	31	-0.13680967408068767
11510	32	-0.30627875595730103
11510	33	-0.16481978738630687
11510	34	-0.2105006403614702
11510	35	0.20003080031429477
11511	1	0.012622762984729974
11511	2	-0.01020886875821958
11511	3	0.051974933214680163
11511	4	0.021632535257406715
11511	5	-0.09319796993935014
11511	6	-0.081300551946768
11511	7	-0.010758477150055512
11511	8	-0.05229092253761536
11511	9	-0.057962645237132904
11511	10	-0.14638010210201458
11511	11	-0.036472223211013954
11511	12	-0.08256754554778212
11511	13	0.06979925494464823
11511	14	-0.0920653252437802
11511	15	-0.0018629381153587588
11511	16	-0.08517649769136426
11511	17	-0.03251160091100047
11511	18	-0.07149756214788283
11511	19	-0.010974086880466416
11511	20	-0.03832298651725807
11511	21	-0.14385595838644605
11511	22	-0.11866202913692092
11511	23	-0.10770575292411166
11511	24	-0.12666824533450693
11511	25	-0.14526606357188143
11511	26	-0.044066348760438245
11511	27	0.03526839113283842
11511	28	-0.13391937450462876
11511	29	0.026489418218261562
11511	30	-0.2799641524585823
11511	31	-0.10374154260351531
11511	32	-0.008766145827124205
11511	33	-0.2867056539489852
11511	34	-0.011919611402213093
11511	35	0.13838347003578733
11512	1	0.07309661692476865
11512	2	-0.03720974826569545
11512	3	-0.03418748249918835
11512	4	-0.025948047686320308
11512	5	-0.03898482053108765
11512	6	0.06005790135446887
11512	7	0.01710493688194248
11512	8	0.07974938050671909
11512	9	0.09473914000874117
11512	10	-0.011513031170508725
11512	11	0.1748109319063289
11512	12	-0.07847552129189239
11512	13	0.04864401416018893
11512	14	-0.004736404877782263
11512	15	0.024661155760497877
11512	16	0.0387669360909797
11512	17	-0.07998108817356808
11512	18	-0.12233077975654538
11512	19	-0.1516320201922028
11512	20	-0.019561703362143135
11512	21	-0.10415391083132164
11512	22	-0.14192731636554612
11512	23	-0.074758168483676
11512	24	-0.04396213970102991
11512	25	-0.14151118384838668
11512	26	-0.02171760090134711
11512	27	-0.03815659613744771
11512	28	-0.07728217905338397
11512	29	0.11185719121274929
11512	30	0.034451283669113764
11512	31	-0.0874822267677473
11512	32	-0.03449482548580818
11512	33	-0.06578803448255144
11512	34	0.03688225253643651
11512	35	-0.21196833295453743
11601	1	0.05589987178071354
11601	2	0.1868491146750877
11601	3	0.1911066098784886
11601	4	0.08752122871340973
11601	5	0.11808752743733919
11601	6	0.17160914302759522
11601	7	0.2016439943242574
11601	8	0.3046056032670421
11601	9	0.17717242895219698
11601	10	0.2442842193700443
11601	11	0.1399969059099888
11601	12	0.054358746188412965
11601	13	0.15704425261449018
11601	14	0.23615217652263
11601	15	0.33339465745883956
11601	16	0.2127556720646453
11601	17	0.09238579682498482
11601	18	0.13659411090793583
11601	19	0.1841295677144572
11601	20	0.3364406148597894
11601	21	0.09155873515975799
11601	22	0.18759933979526267
11601	23	0.04811889867919206
11601	24	0.26779198407363225
11601	25	0.17485074515946053
11601	26	0.11386446799868111
11601	27	0.39147338519468633
11601	28	0.27576206989471075
11601	29	0.3447684061765841
11601	30	0.29637418696323437
11601	31	0.32066727292287567
11601	32	0.3393757384465417
11601	33	0.31199471737349427
11601	34	0.2790919792711293
11601	35	0.2556214020552119
11602	1	0.028618485972152996
11602	2	0.11172450308849946
11602	3	0.12896318663274187
11602	4	0.21411887820895004
11602	5	0.22223677521353835
11602	6	0.23571932298608544
11602	7	0.15970277129166988
11602	8	0.2816728140713849
11602	9	0.18841506970301936
11602	10	0.13385847817305319
11602	11	0.08054917198697353
11602	12	0.12690573325870957
11602	13	0.1539748151623499
11602	14	0.06032199777202152
11602	15	0.1286366210077574
11602	16	0.18405181572649099
11602	17	0.26258351701090277
11602	18	0.2331904287710671
11602	19	0.06239188147774399
11602	20	0.1100569176046875
11602	21	0.2355074559263457
11602	22	0.31182232733484483
11602	23	0.17639024675156634
11602	24	0.0970418096990926
11602	25	0.18197151332820027
11602	26	0.12431010942719922
11602	27	0.2824604614298991
11602	28	0.22072604899055648
11602	29	0.2845625328361123
11602	30	0.22874037894502663
11602	31	0.12546629791054187
11602	32	0.29689988232819076
11602	33	0.13254140940553327
11602	34	0.4403734551752656
11602	35	0.29799255919427026
11603	1	0.03648188000730457
11603	2	0.1442998224983434
11603	3	0.07696596475105721
11603	4	0.21581230274676955
11603	5	0.06484180712781651
11603	6	0.3484114101814271
11603	7	0.26597724239535836
11603	8	0.20039352314267944
11603	9	0.22750372345340253
11603	10	0.26703054024595474
11603	11	0.12195744601145009
11603	12	0.13823448398549942
11603	13	0.1625466429332576
11603	14	0.21705075328048196
11603	15	0.1886323785443622
11603	16	0.20481546931155492
11603	17	0.21974879521187773
11603	18	0.3980554049975069
11603	19	0.3217658688693916
11603	20	0.2387187764852996
11603	21	0.3052360383111008
11603	22	0.3352187838435796
11603	23	0.309083039328506
11603	24	0.2734373164861026
11603	25	0.37593220899045576
11603	26	0.22577060542916172
11603	27	0.2710286164687048
11603	28	0.19593951594622894
11603	29	0.33430219445980924
11603	30	0.43291859496373775
11603	31	0.20509930278360855
11603	32	0.4466072083096151
11603	33	-0.10224392482919598
11603	34	-0.08275348112691105
11603	35	-0.17331629841478957
11604	1	0.03637629154946609
11604	2	0.07122115718851063
11604	3	0.10707724214494974
11604	4	0.09723924095652237
11604	5	0.07072881914885087
11604	6	0.08871377839084715
11604	7	0.21082518937659245
11604	8	0.11972637067077585
11604	9	0.19267072457027723
11604	10	0.0623816288091632
11604	11	0.17761826708013473
11604	12	0.10518304088973451
11604	13	0.06267410390565686
11604	14	0.12012375915309548
11604	15	0.138627958057981
11604	16	0.25664794962260373
11604	17	0.056955946665205204
11604	18	0.21633020759177413
11604	19	0.04673222935844734
11604	20	0.3066964000613197
11604	21	0.2947644743586366
11604	22	0.09557115951012918
11604	23	0.2832758147007368
11604	24	0.20453316937578592
11604	25	0.3141516821916852
11604	26	0.09544061156578465
11604	27	0.1651416998850621
11604	28	0.31321862025070857
11604	29	0.17159437195149252
11604	30	0.10865965111380405
11604	31	0.18676456550842602
11604	32	0.13452746360290035
11604	33	0.31451449910386486
11604	34	0.12668638728748505
11604	35	0.3490167015528485
11605	1	0.11362641214882885
11605	2	0.12819458323746602
11605	3	0.17913978562225097
11605	4	0.0988040975848179
11605	5	0.09140999009017392
11605	6	0.1072074199541504
11605	7	0.1414720550498174
11605	8	0.11714384413782852
11605	9	0.1062092216174122
11605	10	0.15118006781379734
11605	11	0.0450034946213691
11605	12	0.1368798667458222
11605	13	0.14196521706973186
11605	14	0.1785194184630896
11605	15	0.27383734524972425
11605	16	0.15473694434266605
11605	17	0.14524372444269318
11605	18	0.16330240481866554
11605	19	0.20659093482354507
11605	20	0.12338763012437681
11605	21	0.12808341490703867
11605	22	0.12312425475462163
11605	23	-0.020259496801308785
11605	24	0.11465505408792609
11605	25	0.1361554587540894
11605	26	0.19734005043849834
11605	27	0.2584547772216297
11605	28	0.23092580699869814
11605	29	0.09997439574002698
11605	30	0.2591451314897384
11605	31	0.09624116644920377
11605	32	0.35630949561540604
11605	33	0.2676583746868886
11605	34	0.33438244854317745
11605	35	-0.17340921408699472
11606	1	0.09883426650419125
11606	2	-0.1125297274759447
11606	3	0.05623951110849745
11606	4	0.017829838786028063
11606	5	0.1401170408251602
11606	6	0.16368898892019246
11606	7	0.07594697228729075
11606	8	0.08343045226580159
11606	9	0.040210441963026256
11606	10	0.0885793592144637
11606	11	0.03429640855115679
11606	12	0.07470727771577401
11606	13	0.13898451138427248
11606	14	0.17493878206539648
11606	15	0.059227560105831856
11606	16	0.10214199436121874
11606	17	0.041104663422594
11606	18	0.09507520135356629
11606	19	0.1655134766759403
11606	20	-0.0011846663914454325
11606	21	0.09105235242539322
11606	22	0.09690910060213298
11606	23	0.15421689529783578
11606	24	0.08066230907589045
11606	25	0.01068877129596757
11606	26	0.10049566550062394
11606	27	0.039723829118578635
11606	28	0.19547766029297975
11606	29	0.2540587767756648
11606	30	0.18147676489136444
11606	31	0.1256226642582874
11606	32	0.1755337030116877
11606	33	0.3304541951952018
11606	34	0.1321507472620702
11606	35	0.08910873838507527
11607	1	-0.027948272446987943
11607	2	-0.035045470065409035
11607	3	-0.1267832367199624
11607	4	-0.19797358789361041
11607	5	-0.0850796348860321
11607	6	-0.011219712593486975
11607	7	-0.0072342253440709214
11607	8	-0.07301675673093655
11607	9	0.006916955726055107
11607	10	-0.1930588086723617
11607	11	-0.049879515952675035
11607	12	-0.12592839866095318
11607	13	-0.159096513889196
11607	14	0.014522222055845191
11607	15	-0.01076902686664738
11607	16	-0.10013005806288788
11607	17	-0.12167396761206817
11607	18	-0.10302834990157805
11607	19	-0.16416638134211325
11607	20	-0.15848982518254928
11607	21	-0.10910191641877987
11607	22	-0.24258875772309807
11607	23	-0.11856574604416892
11607	24	-0.11983130003007147
11607	25	-0.1886269166850525
11607	26	-0.17567969585366683
11607	27	-0.20607319813444747
11607	28	-0.10621383614893887
11607	29	-0.05979197153062188
11607	30	0.17109535906532614
11607	31	0.026494095511381488
11607	32	-0.1302109342688169
11607	33	-0.009777549373815475
11607	34	-0.2651463055886616
11607	35	-0.22207404630408334
11608	1	-0.049991814907752286
11608	2	0.1896549179707172
11608	3	0.07851706203351583
11608	4	0.16354679258783023
11608	5	0.17904934420122487
11608	6	0.16511437620840752
11608	7	0.022313695400406175
11608	8	0.18493626686028364
11608	9	0.07584436206512635
11608	10	0.1526018829247633
11608	11	0.12519603090354536
11608	12	0.13606294779005879
11608	13	0.1342399099973406
11608	14	0.06265758828639889
11608	15	0.167922295546731
11608	16	0.18894861368602278
11608	17	0.2339640599281978
11608	18	0.2899330868622698
11608	19	0.09347896050741156
11608	20	0.1985918341011299
11608	21	0.13199076583801173
11608	22	0.07191160284144615
11608	23	0.11152284981449156
11608	24	0.28807965769803445
11608	25	0.26224358913548684
11608	26	0.10883663256912257
11608	27	0.048394024831800664
11608	28	0.1452809614198287
11608	29	0.26035019391699166
11608	30	0.22296033622956912
11608	31	0.10418596735644314
11608	32	0.21545267618412112
11608	33	0.03893162956921259
11608	34	0.49849814343438226
11608	35	0.20883491973417279
11609	1	-0.04938153958387659
11609	2	-0.09316708891084957
11609	3	0.020200259821844924
11609	4	0.05030792960279484
11609	5	0.02115538531529637
11609	6	0.1004748022322346
11609	7	0.013052359604223795
11609	8	0.1039879683255549
11609	9	-0.08470086253046816
11609	10	0.00908150496182003
11609	11	0.07053238571136689
11609	12	-0.05266605530685098
11609	13	0.0087970696210391
11609	14	0.06011216932694907
11609	15	-0.004824357962995407
11609	16	0.1374875547563974
11609	17	-0.03032253297534737
11609	18	-0.05101917370490838
11609	19	-0.018167613965545115
11609	20	-0.026549470460913938
11609	21	0.11879509104543473
11609	22	-0.05664785516882631
11609	23	0.01061182020934126
11609	24	0.09096956280633606
11609	25	-0.0773552601761196
11609	26	0.042833623327325654
11609	27	-0.07699903529119467
11609	28	0.11999242283894063
11609	29	0.0401347558541616
11609	30	0.17658943562494045
11609	31	0.008295437701342223
11609	32	0.043076061553961154
11609	33	-0.07385479377565218
11609	34	-0.020890330788962075
11609	35	-0.09454888024231423
11610	1	0.04474139583878056
11610	2	0.017390961456950293
11610	3	0.0969907689152052
11610	4	0.1378353868864295
11610	5	0.061948074228762806
11610	6	0.10085743386898116
11610	7	0.21746223625555672
11610	8	0.11297570666641121
11610	9	0.2821202365682183
11610	10	0.19859449031987708
11610	11	0.17711958518646043
11610	12	-0.012162863060879658
11610	13	0.06954689763350785
11610	14	0.2803819306174944
11610	15	0.25748510875762776
11610	16	0.12705806314504287
11610	17	0.035317009207695094
11610	18	0.2978606580671723
11610	19	0.1741785046581299
11610	20	0.2152085551393128
11610	21	0.1122971950918199
11610	22	0.21430939442639385
11610	23	0.2277672473353789
11610	24	0.08967285720144247
11610	25	0.20608190425149076
11610	26	0.25638543698759975
11610	27	0.07609201940717014
11610	28	0.09160780911216193
11610	29	0.26135476750586406
11610	30	0.2783996407544933
11610	31	0.22243565226926165
11610	32	0.3661014890255103
11610	33	0.18680954505843061
11610	34	0.5243351208343903
11610	35	0.45402489753439923
11611	1	-0.00774307408857311
11611	2	0.18003660927795906
11611	3	-9.96643012712184E-4
11611	4	0.04944091279038432
11611	5	0.10982460588004272
11611	6	0.047980013808704314
11611	7	0.05697918094868015
11611	8	0.05714740195578827
11611	9	0.15814472590389528
11611	10	0.18958141020588215
11611	11	0.19480242659178515
11611	12	0.14197515811058992
11611	13	0.08004507297810903
11611	14	0.17235395940194564
11611	15	0.08513726588301296
11611	16	0.05605667244326895
11611	17	0.2123000405958706
11611	18	0.08001542574821485
11611	19	0.11049504136650512
11611	20	0.1627140051868068
11611	21	0.09621272106411993
11611	22	0.042486481674991694
11611	23	0.18064424027594583
11611	24	0.14273709942273882
11611	25	0.15369524473765495
11611	26	0.11537707569216593
11611	27	0.25141996192026994
11611	28	0.06427863991125093
11611	29	-0.01003478958807591
11611	30	0.0948607489422102
11611	31	0.17073486158525242
11611	32	0.02463858693501919
11611	33	-0.12843692009884933
11611	34	-0.060765320636541276
11611	35	0.10424264316240084
11612	1	-0.0447185341698102
11612	2	-0.08967220306026391
11612	3	0.09666155532065446
11612	4	-0.008970818520822377
11612	5	0.09323549238545326
11612	6	0.07715960600405225
11612	7	-0.02773946492900592
11612	8	0.12152227945895078
11612	9	-0.01582959537913098
11612	10	-0.011653864829092697
11612	11	0.11146850189439306
11612	12	0.15634505125954945
11612	13	-0.08169510868893326
11612	14	-0.023107912822872834
11612	15	-0.08268399686510719
11612	16	-0.07862775879967643
11612	17	0.01858100272829688
11612	18	0.05373199678286511
11612	19	0.10221873242440438
11612	20	0.09545952264725344
11612	21	-0.025669945548479234
11612	22	0.044130304792929564
11612	23	0.007600894980157591
11612	24	0.015657272033458014
11612	25	0.1422806512244108
11612	26	0.03424218048187555
11612	27	-0.09016332241432679
11612	28	0.026758111130405382
11612	29	0.07305278973918661
11612	30	-0.017084889494427102
11612	31	0.059077048483331396
11612	32	-0.051164316493540696
11612	33	0.36505739942697346
11612	34	-0.3795687546031381
11612	35	-0.18048216979759601
12101	1	0.028159003892284318
12101	2	-0.1198126339429777
12101	3	-0.016377162441365556
12101	4	-0.06953946553258561
12101	5	-0.12156907897505675
12101	6	-0.01728136450095974
12101	7	0.04069112567784572
12101	8	-0.010181307725922295
12101	9	0.140438791478104
12101	10	0.14169034113066203
12101	11	0.04923577412443336
12101	12	0.1966767395591873
12101	13	0.05755219482153251
12101	14	-0.018416597433031257
12101	15	0.14708915017635604
12101	16	0.02564656741272131
12101	17	0.07872554078888783
12101	18	0.03513017395444251
12101	19	0.027823584650008115
12101	20	0.17564347896910704
12101	21	0.13441941426575
12101	22	0.07352407435879371
12101	23	0.20214505229920832
12101	24	0.2477139035121354
12101	25	0.17144244591974456
12101	26	0.1843526284670176
12101	27	0.24771177779066988
12101	28	0.16649972323016726
12101	29	0.09381050666729607
12101	30	0.1984477951742889
12101	31	0.22380158061189093
12101	32	0.0680728463298621
12101	33	0.13663276747186615
12101	34	0.011317885124832117
12101	35	0.21475884369221276
12102	1	0.05815062123892645
12102	2	0.10169225254657377
12102	3	0.13490051935127312
12102	4	-0.06258570338200542
12102	5	-0.026640617077070772
12102	6	0.1605186846002553
12102	7	0.12526779840120383
12102	8	0.12241969766733263
12102	9	0.19054418184586552
12102	10	-0.09872934294111957
12102	11	0.2661620382836958
12102	12	0.20144950204061018
12102	13	0.10891481908435452
12102	14	0.24917548703155745
12102	15	0.10357123217274733
12102	16	0.23221546271423676
12102	17	-0.0019161424636564561
12102	18	0.15163773212756126
12102	19	0.2377939532504385
12102	20	0.17839967832527748
12102	21	0.15867938417485306
12102	22	0.20690935344797623
12102	23	0.3159013343659822
12102	24	0.1635166492413802
12102	25	0.4511936445669704
12102	26	0.2662118313994384
12102	27	0.2787628784980427
12102	28	0.3216780958532226
12102	29	0.21227292323462166
12102	30	0.24312989765140003
12102	31	0.12821832648817377
12102	32	0.3694740360495885
12102	33	0.11596381597966143
12102	34	0.17601060212855657
12102	35	-0.07707269714056153
12103	1	-0.04706031241028441
12103	2	0.1426314932675865
12103	3	-0.02326096125865007
12103	4	0.032431992015997224
12103	5	0.07896698896281507
12103	6	0.13259973893062238
12103	7	0.017877236918479866
12103	8	0.03759424676924539
12103	9	0.15144222163831245
12103	10	0.032183145995119844
12103	11	0.08574847874606917
12103	12	0.1295053866382574
12103	13	0.07569636340036112
12103	14	0.13773389840748962
12103	15	0.09772963082866681
12103	16	0.1020183090829363
12103	17	0.0808966308179464
12103	18	0.01857459977049558
12103	19	-0.02339668004738371
12103	20	0.040155126732358326
12103	21	0.2643924934768904
12103	22	0.13591244865200025
12103	23	0.00943472970939041
12103	24	0.11321743072740276
12103	25	0.012994043657485577
12103	26	0.05556372005689525
12103	27	0.10712828349807069
12103	28	0.10460819803735433
12103	29	-0.06407987039900576
12103	30	-0.039601619899571006
12103	31	0.21212141056218314
12103	32	0.06235337741772895
12103	33	0.08719190045117386
12103	34	0.420442779265386
12103	35	0.43548533793488176
12104	1	0.08387461055236756
12104	2	-0.11730995480667161
12104	3	-0.052542771303027536
12104	4	-0.09743757591796864
12104	5	0.11575389690725402
12104	6	0.08335467586635303
12104	7	0.016405586856109267
12104	8	-0.07262380602838903
12104	9	0.05270183647997584
12104	10	-0.05423306784972226
12104	11	0.044849671268771374
12104	12	0.11075550567000647
12104	13	0.14804294108306948
12104	14	0.18174741172685316
12104	15	-0.0480360632358483
12104	16	-0.01857730740796626
12104	17	0.10513700779024049
12104	18	-0.09463553528585322
12104	19	-0.041216359228002375
12104	20	0.06074519676145229
12104	21	0.15168738715689756
12104	22	-0.056757267232164565
12104	23	0.11934906360438902
12104	24	0.0623234647098343
12104	25	-4.39252955594327E-4
12104	26	-0.11057235737171567
12104	27	-0.10803216795719095
12104	28	-0.019280212497051252
12104	29	0.16066459976185854
12104	30	-0.07335468005963719
12104	31	0.14619419417432766
12104	32	0.023169462424277754
12104	33	0.15093010210782865
12104	34	0.2986773939316336
12104	35	0.3329050303468222
12105	1	0.020858206666396484
12105	2	0.12766552737704728
12105	3	0.19477686558182938
12105	4	0.15409376078499193
12105	5	0.19335173766299008
12105	6	0.034666902922289466
12105	7	0.13026364336862883
12105	8	0.24356465844382313
12105	9	0.15714287217959821
12105	10	0.16044929021936838
12105	11	0.14537623852302772
12105	12	0.023560092387633347
12105	13	0.10802198568454457
12105	14	0.06573279324084069
12105	15	0.09014316409669476
12105	16	0.2770736930027624
12105	17	0.1845110281253568
12105	18	0.276707370473531
12105	19	0.07432466725123987
12105	20	0.19395263006041574
12105	21	0.20114531290773385
12105	22	-0.0637268651399765
12105	23	0.09472496154321419
12105	24	-0.06474604853816857
12105	25	0.2511514294359998
12105	26	0.22063743969621186
12105	27	0.32768639265839283
12105	28	0.1593275108246317
12105	29	0.22389089291950626
12105	30	0.1455710623901325
12105	31	0.30953331119765437
12105	32	0.31670296172436707
12105	33	-0.11506314187168698
12105	34	-0.06917870115558244
12105	35	-0.47354889711397163
12106	1	0.012682774731711532
12106	2	0.09803955433736533
12106	3	-0.009208958100217046
12106	4	0.06253373293865394
12106	5	0.062492931258329776
12106	6	0.06631046978514377
12106	7	0.2292016852647123
12106	8	0.04067876514593394
12106	9	0.11774536569266303
12106	10	0.23739885037378627
12106	11	0.012199857281331106
12106	12	0.0700001911155681
12106	13	0.09015855931912142
12106	14	0.17902688855126314
12106	15	0.08407899094309812
12106	16	0.07679776109971215
12106	17	0.24546919532996725
12106	18	0.2038018581641836
12106	19	0.22705803855685502
12106	20	-0.03521514413108662
12106	21	0.18616651409752905
12106	22	0.21503903575237615
12106	23	0.13587299014900367
12106	24	0.21388948085870396
12106	25	0.1867048754204319
12106	26	0.20240061924180708
12106	27	0.20977233658599204
12106	28	0.058613631956205836
12106	29	0.10393266242776633
12106	30	0.1723060791612241
12106	31	0.0732305455499116
12106	32	0.1510400289985867
12106	33	-0.08551691062049827
12106	34	-0.30559411790135727
12106	35	0.2776605200115263
12107	1	-0.012154360476603898
12107	2	0.09744458889523955
12107	3	0.0560153372550829
12107	4	0.02874106999751902
12107	5	0.027559196870448943
12107	6	0.07063274867073943
12107	7	-0.01436846365478317
12107	8	0.01399133321832835
12107	9	0.0034725569875391216
12107	10	0.07874360460063912
12107	11	0.050576400679709366
12107	12	0.0436143135288134
12107	13	0.07666037627945599
12107	14	-0.015095219326305198
12107	15	0.18326772069951147
12107	16	0.07983086336862755
12107	17	0.011162999342545277
12107	18	-0.0034547862103693205
12107	19	0.0443033841864775
12107	20	0.10105357259614323
12107	21	0.12773546188918772
12107	22	0.09748322911359963
12107	23	0.1889592779514473
12107	24	0.040538232398290575
12107	25	0.09082255541147788
12107	26	0.19360592049077496
12107	27	0.15791898615185573
12107	28	0.14407616796459166
12107	29	0.03768231888484763
12107	30	0.14021026376846635
12107	31	0.022050793715138184
12107	32	0.12973833215104236
12107	33	-0.18756035480367927
12107	34	0.08784217651746928
12107	35	0.35159248324480075
12108	1	0.012458809618845379
12108	2	-0.06201337518213279
12108	3	0.053647087646854885
12108	4	-0.10627946341057992
12108	5	0.024360840897543312
12108	6	-0.081940394823377
12108	7	0.0436050609805676
12108	8	-0.007051346743587317
12108	9	0.1159334304158719
12108	10	0.12104533734397194
12108	11	0.15514406814685344
12108	12	0.06844047032765843
12108	13	0.050673797489274364
12108	14	-0.026126169782010322
12108	15	-0.00520147038443497
12108	16	-0.0528620538245832
12108	17	0.04170898347656049
12108	18	-0.06172849003898051
12108	19	-0.035047537988383226
12108	20	0.13196288698889447
12108	21	0.05298305469924003
12108	22	0.20091553184862931
12108	23	0.2053727985776348
12108	24	-0.04772291571178755
12108	25	0.2982172573587647
12108	26	0.07604809578594285
12108	27	0.08791729986603514
12108	28	0.10634247516117767
12108	29	0.005598191507282024
12108	30	0.10316700004013768
12108	31	0.20721682853253753
12108	32	0.26296642499563205
12108	33	0.22694596978399062
12108	34	0.28728661644709064
12108	35	0.09044945234581547
12109	1	0.07108824166346395
12109	2	-0.017028301065561635
12109	3	-0.024967812035669112
12109	4	-0.003875902795684283
12109	5	-0.06448882938235556
12109	6	0.09026115648003952
12109	7	0.11454341725972483
12109	8	0.12863074759557946
12109	9	0.05517923704405803
12109	10	0.14768046927009948
12109	11	0.154972611324105
12109	12	0.14980282595822558
12109	13	0.09427046063145639
12109	14	0.047999201545572134
12109	15	-0.025171281797163658
12109	16	0.08377117735117423
12109	17	0.017167638940257746
12109	18	0.06285520247072895
12109	19	0.015054159772674325
12109	20	0.1359032626672132
12109	21	0.2117932018965334
12109	22	0.23951684362026526
12109	23	0.0393960777765372
12109	24	-0.013402777557871559
12109	25	-0.04498133144834071
12109	26	0.04875785662144949
12109	27	0.06724185815314598
12109	28	0.0012891195920516907
12109	29	0.12735800876443903
12109	30	0.0766360454826227
12109	31	0.052325815324273606
12109	32	0.19762563467277516
12109	33	0.13553113279407114
12109	34	0.3787972526094521
12109	35	0.43024513945352894
12110	1	-0.010373156069501732
12110	2	0.03373997216904101
12110	3	0.03856166383018689
12110	4	0.012083542872364461
12110	5	-0.030868885838209792
12110	6	-0.045762666465684276
12110	7	-0.003190636685587833
12110	8	-0.09796385787355177
12110	9	-0.008933657900691117
12110	10	-0.1009999851429555
12110	11	0.07988984502912899
12110	12	0.08287820311644367
12110	13	0.04287132360551027
12110	14	0.020857389216232036
12110	15	0.014474307877321735
12110	16	0.03743236258883087
12110	17	0.011277788629996621
12110	18	0.14348455741962596
12110	19	0.1079749644048178
12110	20	-0.018521564496978726
12110	21	0.08328064811782099
12110	22	0.009960967202843563
12110	23	-0.03877310956511337
12110	24	-0.04599930680112152
12110	25	0.013345152718244435
12110	26	0.006461649893267918
12110	27	0.17441770326207973
12110	28	-0.020551542454484206
12110	29	0.1481386251684853
12110	30	0.16848003955622914
12110	31	0.026415805202454123
12110	32	0.06109249357714219
12110	33	0.11961728769770019
12110	34	0.17604286072534592
12110	35	0.18429074421644387
12111	1	0.06093477372922962
12111	2	-0.0607374369930227
12111	3	0.07449417565343808
12111	4	-0.03903161673894928
12111	5	0.06520188617309586
12111	6	-0.08571584907624441
12111	7	-0.03619631722307304
12111	8	-0.11185398176179717
12111	9	-0.1692999253925862
12111	10	-0.029036777324613183
12111	11	0.010171969430210481
12111	12	-0.03812679914791062
12111	13	0.1316775422121168
12111	14	-0.11559884045367141
12111	15	0.05482808521762195
12111	16	0.13955308279909673
12111	17	0.09677800472616838
12111	18	-0.01777413553977425
12111	19	-0.12568558057110124
12111	20	-0.0955453516184761
12111	21	0.05438116695541595
12111	22	-0.07030471734638155
12111	23	-0.00568628440035468
12111	24	0.016268069295129806
12111	25	0.11666534106311843
12111	26	0.03511786260634153
12111	27	-0.014499892755956978
12111	28	0.006153476973494776
12111	29	-0.005358141660643412
12111	30	0.03909968755728954
12111	31	-0.1607876622621518
12111	32	-0.1146755370113226
12111	33	0.07519751107289352
12111	34	0.2453277995463523
12111	35	0.39174331162500664
12112	1	0.03914451385922035
12112	2	0.10826046662797495
12112	3	0.009108625798717185
12112	4	0.12424621919781842
12112	5	0.07951417030348296
12112	6	0.007497173699135828
12112	7	0.0461810714906008
12112	8	0.04916093651726072
12112	9	0.11960680764835274
12112	10	0.08570902178545481
12112	11	0.03428024494937887
12112	12	-0.009374941250278823
12112	13	-0.10735422343952905
12112	14	0.09007241903994867
12112	15	0.005070532975764763
12112	16	0.17794493174828574
12112	17	0.07832399462132855
12112	18	-0.01801884032407486
12112	19	0.08668132956672991
12112	20	0.08674859351056341
12112	21	0.0703587546856852
12112	22	0.23929753490018868
12112	23	0.06932448626122323
12112	24	0.038880152218268904
12112	25	0.04033993564479488
12112	26	-0.024185333674608955
12112	27	0.01547482523194077
12112	28	-0.010662280653761513
12112	29	0.1723279849970254
12112	30	0.06832535498979553
12112	31	0.04367110950404651
12112	32	-0.06661631397265921
12112	33	-0.07222015228103373
12112	34	0.023800848330644442
12112	35	-0.16674868290236944
12201	1	-0.005762123775149064
12201	2	0.1053039018887425
12201	3	-0.08136488268056397
12201	4	-0.10518650573285626
12201	5	-0.019989374744636024
12201	6	0.01855069031680756
12201	7	-0.05731418965184787
12201	8	-0.12201462892532788
12201	9	0.04226015018003437
12201	10	0.03100701602390643
12201	11	0.04282588592803194
12201	12	0.06252310796269711
12201	13	-0.054851198493494735
12201	14	0.05858838994657134
12201	15	-0.14045328796898815
12201	16	0.02087275613163797
12201	17	0.020948381210779132
12201	18	0.0789347223751733
12201	19	0.03836708011714762
12201	20	0.07434530420175633
12201	21	0.0208857285808719
12201	22	0.0979483415973803
12201	23	-0.08531088984264557
12201	24	-0.07943902876917264
12201	25	-0.023862691274935344
12201	26	-0.20019407570128323
12201	27	0.03253343238240092
12201	28	-0.11824829287211713
12201	29	0.10611097307779005
12201	30	0.02206591298117644
12201	31	-0.017545646406389892
12201	32	0.015319301162584509
12201	33	-0.01594200815616631
12201	34	-0.2731248902547314
12201	35	-0.060618215430309874
12202	1	0.010206768959996282
12202	2	-0.06186182795834583
12202	3	-0.037800909391354054
12202	4	-0.05853407623989071
12202	5	0.022040658804741042
12202	6	-0.1807471607280391
12202	7	-0.04188418692522333
12202	8	-0.022803318670668205
12202	9	0.11656905168781151
12202	10	-0.11789403448982938
12202	11	0.00445114229029997
12202	12	-0.016447480023543903
12202	13	0.05544715553793367
12202	14	-0.146055768211383
12202	15	-0.10074512180389661
12202	16	-0.07434844788615891
12202	17	-0.062282266083848015
12202	18	-0.049797751421259306
12202	19	-0.13664397034578002
12202	20	-0.0030663640709605033
12202	21	-0.03498939187340255
12202	22	-0.11795416368228473
12202	23	-0.11782042033768647
12202	24	0.0720815318661181
12202	25	-0.04409519978929666
12202	26	-0.1269816680213438
12202	27	-0.04058015621521349
12202	28	5.512966095366778E-4
12202	29	-0.05952047831794971
12202	30	-0.0935353930903986
12202	31	-0.15149232982798821
12202	32	-0.17773846777858893
12202	33	-0.11375774232182323
12202	34	-0.11621178838555224
12202	35	0.04830928845217031
12203	1	0.0930321197098749
12203	2	0.06431017325198951
12203	3	-0.12433052418618473
12203	4	0.02022117411013369
12203	5	-0.07048807388000355
12203	6	0.0803984541078222
12203	7	-0.14186008275417095
12203	8	-0.12383432757552981
12203	9	0.026345002563168407
12203	10	-0.02454533261055758
12203	11	-0.07784494240593887
12203	12	0.028412348238511242
12203	13	-0.025046073925224732
12203	14	-0.11277286559052158
12203	15	0.03796720260747577
12203	16	-0.14954944419189076
12203	17	-0.21472080472146615
12203	18	-0.10390204213465637
12203	19	-0.014338209790807355
12203	20	-0.10153874086189774
12203	21	0.011266683317934678
12203	22	-0.1368072154241986
12203	23	-0.07452223464667185
12203	24	-0.08741773389689911
12203	25	-0.04559359028029064
12203	26	-0.07568662442014329
12203	27	-0.010336345089342558
12203	28	0.011792815274880297
12203	29	-0.09183451292880562
12203	30	0.08544303453127355
12203	31	-0.027898962065009414
12203	32	-0.14354080331890628
12203	33	-0.04010180628506532
12203	34	0.4127668101876871
12203	35	0.22864652460979684
12204	1	0.04557976653990181
12204	2	0.003786982402161243
12204	3	-0.1324150577097356
12204	4	0.029877671630035962
12204	5	0.05789860658558865
12204	6	-0.07304790944982642
12204	7	-0.07014966223061236
12204	8	0.03113589616219059
12204	9	0.03350869160360759
12204	10	0.056094530609669846
12204	11	0.17234747285918672
12204	12	-0.17843371817499332
12204	13	-0.11465283209909671
12204	14	-0.010839848093105786
12204	15	0.04099361984898309
12204	16	0.0010361166917292053
12204	17	-0.001221980516177723
12204	18	0.1553641272759947
12204	19	-0.09232136795753121
12204	20	0.0011247674456313916
12204	21	-0.09317494819858751
12204	22	-0.13454874124975902
12204	23	0.033125516225034346
12204	24	0.15539177636501478
12204	25	0.04556554676473468
12204	26	-0.13893386566628152
12204	27	0.05820437753992991
12204	28	-0.060780381553563245
12204	29	0.0880246253531709
12204	30	0.056196601429249426
12204	31	-0.1846985052161898
12204	32	-0.10399225076273666
12204	33	-0.2172255554140392
12204	34	0.14373625326918926
12204	35	-0.08949802873252466
12205	1	0.12291182479330587
12205	2	0.06864897628123501
12205	3	0.08801166843651131
12205	4	-0.034965644320369194
12205	5	0.11719729451203875
12205	6	0.17265175217402629
12205	7	0.027604164027977163
12205	8	0.05101940022311169
12205	9	-0.04599306276329429
12205	10	0.18195694151595632
12205	11	0.0620923391455932
12205	12	-0.014249291628154026
12205	13	0.24919287870136486
12205	14	-0.0336014511619922
12205	15	0.17794630559928493
12205	16	0.009431675827414665
12205	17	0.06804766492919612
12205	18	-0.174418475218296
12205	19	0.21058675157578222
12205	20	-0.10221885346440729
12205	21	0.06087890943891949
12205	22	0.13572699931312826
12205	23	-0.09299702728774406
12205	24	0.05138865477373855
12205	25	-0.10878715773141323
12205	26	-0.12422109145730786
12205	27	-0.02752290025045312
12205	28	0.167431305260358
12205	29	0.06574593163995957
12205	30	0.17076871385543768
12205	31	0.06621161930786457
12205	32	-0.018332553114255745
12205	33	0.30012657991468217
12205	34	0.3749187495369988
12205	35	0.6676746354736345
12206	1	-0.055505891986030065
12206	2	-0.07219717285178717
12206	3	0.02010358818543878
12206	4	0.08479042999424635
12206	5	-0.018051771108940073
12206	6	0.08595091004153232
12206	7	0.0243292421481911
12206	8	-0.03474706288849205
12206	9	-0.005331066289770092
12206	10	-0.07474267520143485
12206	11	-0.04290497174903152
12206	12	-0.04250906601561866
12206	13	-0.1930662421313727
12206	14	-0.05697760594553358
12206	15	-0.10390972174108981
12206	16	-0.050381176053939214
12206	17	-0.12666364769462746
12206	18	-0.01652680191396172
12206	19	-0.11682204009684227
12206	20	-0.14680251868099958
12206	21	-0.06841736189522152
12206	22	-0.07567957299657024
12206	23	-0.09717943713463484
12206	24	-0.12579105235204935
12206	25	-0.09438887058942669
12206	26	-0.06482658267857033
12206	27	-0.07964388956891355
12206	28	0.19093442666495974
12206	29	-0.16853982154782443
12206	30	0.024714210114517243
12206	31	0.006199977864319806
12206	32	-0.03011117506688521
12206	33	-0.08758284693143992
12206	34	-0.3589956347940273
12206	35	-0.22068085744959376
12207	1	-0.03315420606971031
12207	2	-0.006231852811417582
12207	3	0.11059072506695955
12207	4	0.06338933380034462
12207	5	-0.0927222503284888
12207	6	-0.04794852962872653
12207	7	-0.0589515921280892
12207	8	-0.040752683175895754
12207	9	0.020349467603558935
12207	10	-0.07941950867578385
12207	11	-0.16182281157423262
12207	12	0.04723187067629908
12207	13	0.04224846338119903
12207	14	0.16097435316976316
12207	15	-0.05575347503289407
12207	16	0.06422103740145246
12207	17	0.01585192362763621
12207	18	-0.060275846227241914
12207	19	-0.09286276169553531
12207	20	0.12673336926664547
12207	21	0.025963879800926293
12207	22	0.07104917507930963
12207	23	0.005489010082570189
12207	24	-0.18369037649040365
12207	25	-0.0777269611188629
12207	26	0.07953444093411122
12207	27	0.08152566709438958
12207	28	-0.09615607219501499
12207	29	-0.013867235569996694
12207	30	-0.03686786341134507
12207	31	-0.01474714590092674
12207	32	0.12205997525710899
12207	33	0.04507496455447324
12207	34	0.3262174706016516
12207	35	-0.033896857938906066
12208	1	0.030865501535110695
12208	2	0.157110822186727
12208	3	0.04173667633691025
12208	4	-0.02941148688212536
12208	5	-0.015793835026371994
12208	6	-0.0024188602769967815
12208	7	0.019897592759953397
12208	8	0.10674243818939289
12208	9	-0.06677906850848103
12208	10	0.10123452169440839
12208	11	0.031071296144055793
12208	12	-0.0164014514258497
12208	13	0.03775350921576859
12208	14	0.20574147961630018
12208	15	-0.03257617742544028
12208	16	0.07070531478279207
12208	17	-0.040315138948216145
12208	18	0.06119780491880533
12208	19	0.04399412114808854
12208	20	0.11362119845297514
12208	21	-0.10419613333161948
12208	22	-0.05410042145172156
12208	23	0.09665426456700033
12208	24	0.10690499530272746
12208	25	0.040466512947489264
12208	26	0.03174469956641701
12208	27	0.042273684406758605
12208	28	0.022766978172718666
12208	29	-0.030608860404299776
12208	30	-0.15517858024563225
12208	31	-0.049910001769077894
12208	32	0.2860623204505899
12208	33	0.1339017879415536
12208	34	0.7032753685799875
12208	35	0.19973704065616005
12209	1	0.15163380233244794
12209	2	-0.007800977838577694
12209	3	0.12876634603742332
12209	4	-0.01205121720468938
12209	5	0.019722494843144034
12209	6	0.12046299530255311
12209	7	0.02546829517675775
12209	8	-0.019847760672988102
12209	9	0.05790698968568364
12209	10	0.04390282889823993
12209	11	-0.0315579575643099
12209	12	-0.02595996916556942
12209	13	-0.06873234385216875
12209	14	0.06672874435144394
12209	15	0.0206432839236399
12209	16	-0.04146113879804858
12209	17	-0.07058666236795119
12209	18	0.07911929766920167
12209	19	-0.017254147344942794
12209	20	0.13487567593521987
12209	21	0.05043732486520014
12209	22	0.009006576668276978
12209	23	0.061962761268247846
12209	24	-0.10442617366272344
12209	25	-0.10970577468604148
12209	26	0.024487542495116088
12209	27	0.1171824888226709
12209	28	0.0919093400144746
12209	29	0.06345825458245002
12209	30	0.10198735380926394
12209	31	0.03713992564500046
12209	32	-0.16070070371880263
12209	33	-0.07424554370819436
12209	34	0.003052981088586648
12209	35	-0.0196815140083082
12210	1	-0.0036130919148540386
12210	2	0.04881850267406662
12210	3	0.19007388646869217
12210	4	0.034193658173922614
12210	5	0.0936833155837995
12210	6	-0.01052012907371136
12210	7	0.06732760992250775
12210	8	0.252200948841633
12210	9	0.06692297920039891
12210	10	0.19365185804019802
12210	11	0.08729650717746296
12210	12	0.04138134559953244
12210	13	0.05490031948428964
12210	14	0.005839814042900571
12210	15	0.012991342114183624
12210	16	-0.10284303090561764
12210	17	0.1666355012895977
12210	18	0.07378609266889669
12210	19	0.07261708336032768
12210	20	0.09141465972434304
12210	21	-0.01240002676883023
12210	22	-0.014400790903835059
12210	23	0.11736961347120456
12210	24	0.09773917461971138
12210	25	0.13236919387151147
12210	26	0.09140804035258299
12210	27	0.22846437113550877
12210	28	0.1284621009315714
12210	29	0.07776628407120967
12210	30	0.1687369107123189
12210	31	0.11389453608550326
12210	32	0.16022413267780422
12210	33	0.1543287391333905
12210	34	0.18354642838029278
12210	35	-0.17596865271305973
12211	1	0.0517548611428964
12211	2	0.01592690486587145
12211	3	0.020711952944687084
12211	4	-0.0472540991635384
12211	5	0.06436030464118048
12211	6	-0.18084931677160654
12211	7	-0.011283153326480999
12211	8	-0.22796453023286034
12211	9	0.09574117232858725
12211	10	0.15138319242714005
12211	11	0.04002221576804743
12211	12	-0.005556628457547674
12211	13	0.09136733987660506
12211	14	-0.01446004842244264
12211	15	0.06923990661329071
12211	16	0.12591241032634315
12211	17	0.10785942985907582
12211	18	0.023082150373298305
12211	19	-0.005550383541120141
12211	20	0.005810614619541354
12211	21	0.0028634491667034467
12211	22	-0.08791723490836034
12211	23	-0.08189243653344391
12211	24	0.020513669733539075
12211	25	-0.04302150162182983
12211	26	0.12734050755480553
12211	27	2.0809562087720224E-5
12211	28	0.05426994614902725
12211	29	0.033928479266521094
12211	30	-0.10686849470047832
12211	31	-0.017807031481474667
12211	32	-0.18114276494500814
12211	33	-0.06646941303517195
12211	34	-0.05374374923901826
12211	35	0.021827135664032937
12212	1	0.08982137832050086
12212	2	0.03875007267007646
12212	3	-0.11120856552048508
12212	4	-0.05011345259605804
12212	5	-0.0553347772231767
12212	6	0.043981860154701735
12212	7	0.13585718635195576
12212	8	0.045998730374584795
12212	9	-0.018434680550171834
12212	10	0.04898250172220031
12212	11	-0.11969597143153976
12212	12	0.06951303535573317
12212	13	-0.07358262356950007
12212	14	0.001069730726563023
12212	15	-0.07171576633300702
12212	16	-0.10089376810031325
12212	17	-0.14519530959894666
12212	18	-0.1046962184500444
12212	19	0.0018268881197869291
12212	20	0.06753520829844462
12212	21	-0.21330987631026943
12212	22	-0.028788922552600127
12212	23	0.17369447853603504
12212	24	-0.10888473226110307
12212	25	0.059383110443135934
12212	26	-0.044403297378337925
12212	27	-0.06806832192827272
12212	28	-0.04561220845758385
12212	29	0.022171559941511987
12212	30	0.010759518949946312
12212	31	-0.08553966019755421
12212	32	0.011424655168362108
12212	33	0.05323402303097424
12212	34	-0.1891842850536527
12212	35	-0.07458597927341515
12301	1	0.033113562409120334
12301	2	0.01922684968273458
12301	3	0.08100343815941358
12301	4	0.05874560589210631
12301	5	0.09329356430638569
12301	6	0.08293814252063925
12301	7	0.14686682519830896
12301	8	0.07662735920514052
12301	9	0.10180129340528055
12301	10	0.17820885720725244
12301	11	0.09140046899069176
12301	12	0.10419342319169544
12301	13	0.0696017717077595
12301	14	0.18258333829989937
12301	15	0.11886208561325162
12301	16	0.04293807320358667
12301	17	0.017760895338348348
12301	18	0.09859673992492901
12301	19	0.07616041604350698
12301	20	0.1577242869893709
12301	21	0.041761444632442135
12301	22	0.06304704284494989
12301	23	0.08578801640322098
12301	24	0.052441396133914964
12301	25	0.0898660511827174
12301	26	0.10385012654649728
12301	27	0.1512966817546797
12301	28	-0.043860894972468145
12301	29	0.1380720396934123
12301	30	4.482660221754031E-4
12301	31	0.05334948339078949
12301	32	0.20895376476961758
12301	33	0.12484175733664671
12301	34	0.07099885404587525
12301	35	-0.0189463728961492
12302	1	0.019359207922210686
12302	2	-0.1763355926718262
12302	3	-0.06188793433671336
12302	4	5.165622648135582E-4
12302	5	0.04102933329140512
12302	6	-0.05265448322305133
12302	7	0.14550513269422538
12302	8	0.015480281428587261
12302	9	0.0690040200599853
12302	10	0.1219039961216879
12302	11	0.05986356160621398
12302	12	0.13005383029619821
12302	13	0.0877005655983325
12302	14	-0.01235820224502504
12302	15	0.00415107232056755
12302	16	0.20265476078268563
12302	17	0.0507347663733313
12302	18	0.00641785480981838
12302	19	0.16186819642341987
12302	20	0.008482209532978402
12302	21	-0.03740609054744937
12302	22	-0.0353102069585276
12302	23	0.029183943995782613
12302	24	0.09085198967925834
12302	25	-0.12275007414476136
12302	26	-0.05457486047689031
12302	27	0.14788189209836844
12302	28	0.2398042104139506
12302	29	-0.02077971088866093
12302	30	0.12030530533891692
12302	31	0.04285103172848892
12302	32	0.19650831080626574
12302	33	0.1825306197954859
12302	34	0.18954580076207606
12302	35	-0.2234172065189881
12303	1	-0.0043692089341256235
12303	2	-0.0380452631831254
12303	3	0.04877706946581739
12303	4	0.006021653813860439
12303	5	0.0044107450877639565
12303	6	0.10325687522804827
12303	7	-0.0407722572039404
12303	8	0.035051652344293416
12303	9	0.1613914747247449
12303	10	-0.11738919967987727
12303	11	-0.049612293002532226
12303	12	0.15882437700968666
12303	13	0.06871536115389887
12303	14	-0.04852515398719248
12303	15	0.04534917187827148
12303	16	-0.0047359473119001905
12303	17	0.08640375116595322
12303	18	0.09125687180726771
12303	19	-0.026842058881591413
12303	20	0.006745331013576106
12303	21	-0.04354367905584411
12303	22	-0.17509237816306467
12303	23	0.05443680550400387
12303	24	0.03719407753010273
12303	25	0.03639549556237398
12303	26	0.05740078135480786
12303	27	-0.03173763506983107
12303	28	0.025306748638314502
12303	29	0.10036319018236384
12303	30	0.2665308462731062
12303	31	0.13117066954075796
12303	32	0.012463364055442128
12303	33	-0.11325248213707795
12303	34	0.21006505914480655
12303	35	0.1612960661019578
12304	1	0.11216489540452201
12304	2	0.0863427448686771
12304	3	-0.01797667400257552
12304	4	-0.01772341398499222
12304	5	-1.3927281677439396E-4
12304	6	-0.02067058552991341
12304	7	0.026129676316969608
12304	8	-0.017592504537994103
12304	9	0.10754412958377202
12304	10	0.06377647865860325
12304	11	-0.12688922090185883
12304	12	0.07046193710992554
12304	13	-0.07363103262891002
12304	14	0.1357874284556786
12304	15	0.07655057475537319
12304	16	0.044482846804861254
12304	17	0.10821736071044086
12304	18	0.12359358124757591
12304	19	0.03956137107988411
12304	20	0.02501218537073413
12304	21	0.08157386701832792
12304	22	0.1753744754501838
12304	23	-0.0068198731925761535
12304	24	-0.014633977374444385
12304	25	0.0024129720134311583
12304	26	0.02480894494444641
12304	27	0.0672612663118457
12304	28	0.10756685235951835
12304	29	0.29178745804911443
12304	30	0.19681245640325074
12304	31	0.009848665490515884
12304	32	0.08733822672814995
12304	33	0.11473491266320224
12304	34	-0.01059821349344503
12304	35	0.2265592864636936
12305	1	0.027829384469580276
12305	2	0.0025074303204029036
12305	3	-0.10938177165546037
12305	4	0.025491153680569312
12305	5	-0.04352585070260773
12305	6	-0.01080458265823836
12305	7	-0.031970275788516744
12305	8	0.05506506253244936
12305	9	0.10713102170495148
12305	10	-0.050656153880311194
12305	11	0.17232547410460342
12305	12	-0.1532046024102982
12305	13	0.0498493874993855
12305	14	-0.055981882504212876
12305	15	0.009167237728760824
12305	16	0.09031507000278793
12305	17	0.020063289556041752
12305	18	0.02244048773460605
12305	19	-0.010295007886632845
12305	20	0.15783791076592024
12305	21	-0.09516646763655245
12305	22	0.04271309315305416
12305	23	-0.06734338596462663
12305	24	-0.007195118715586091
12305	25	-0.0652674659992627
12305	26	0.04028644789941893
12305	27	-0.30279838806595194
12305	28	-0.019012585235394397
12305	29	0.03705898959928078
12305	30	-0.0011530560476131768
12305	31	0.09748862276464365
12305	32	0.05509406088729207
12305	33	-0.15606101046122944
12305	34	0.061726750481501114
12305	35	0.16737476991700362
12306	1	-0.03473438265795892
12306	2	0.038368818816280736
12306	3	-0.035680103672021346
12306	4	-0.05231406168822872
12306	5	-0.006947866086889576
12306	6	0.0357048009057408
12306	7	0.055340519253682885
12306	8	0.10922788365928682
12306	9	0.05034224523878805
12306	10	-0.16647983437461278
12306	11	-0.027513698068545978
12306	12	-0.010816601550111216
12306	13	0.036284073834437436
12306	14	0.039196893316052694
12306	15	0.12797383125079875
12306	16	-0.17097787413915455
12306	17	0.048691782051093924
12306	18	0.17280420173316458
12306	19	-0.027025692651442057
12306	20	-0.12542866508499628
12306	21	-0.009204588975194383
12306	22	-0.09381170384558857
12306	23	-0.006650442375587318
12306	24	-0.010795859237340721
12306	25	-0.0908679754744739
12306	26	-0.07182691670199404
12306	27	-0.005608954449151327
12306	28	0.09675957472889252
12306	29	-0.1668514772697094
12306	30	-0.005413091807049852
12306	31	-0.0014689116688728632
12306	32	-0.01842900259211433
12306	33	0.0469836601839404
12306	34	-0.042505983585691354
12306	35	-0.19081178784894703
12307	1	0.044708934245491605
12307	2	0.08040999017029549
12307	3	-0.06989291898080552
12307	4	0.09062592091542143
12307	5	0.07162563347820239
12307	6	0.12819537788457325
12307	7	0.13942286196171239
12307	8	0.07037604254591656
12307	9	0.14312276133041024
12307	10	0.06866078609508719
12307	11	-0.04056095814393501
12307	12	0.1213956338804465
12307	13	0.09398195727891334
12307	14	-0.010092755857620261
12307	15	0.12043541431835081
12307	16	0.12273044711338343
12307	17	0.012739332065592635
12307	18	0.3035667415997949
12307	19	0.10402678632797091
12307	20	0.11087171183585554
12307	21	0.15026192305727903
12307	22	0.18279020975256088
12307	23	0.02988188583549345
12307	24	0.10691942055390058
12307	25	0.009450957549589134
12307	26	-0.06225892598004634
12307	27	0.029473678197994957
12307	28	0.13068245092489406
12307	29	0.21383857781871995
12307	30	0.06852138195345958
12307	31	0.2710738543502629
12307	32	0.10044603365027882
12307	33	-0.011584040598897616
12307	34	-0.03380781020210222
12307	35	-0.794465020670053
12308	1	0.1041852571359243
12308	2	-0.011640996259593805
12308	3	-0.09704714676463055
12308	4	0.07242150700789551
12308	5	-0.1024973555384463
12308	6	-0.030641147155087367
12308	7	0.07110504111607696
12308	8	-0.008765272023005366
12308	9	-0.0030607094744397045
12308	10	0.08552314549422846
12308	11	0.047364575166461975
12308	12	-0.044914689715056966
12308	13	-0.08240942357446102
12308	14	-0.007234953319397164
12308	15	0.2185148903662366
12308	16	0.03171782569346959
12308	17	0.07286495997526288
12308	18	0.03937644908522486
12308	19	0.05446837194820375
12308	20	0.14300729097552534
12308	21	0.0037468401918019367
12308	22	0.2269586416847318
12308	23	0.09199904198917608
12308	24	0.13279967089190592
12308	25	-0.06136648094253161
12308	26	0.07771502252248297
12308	27	-0.020571820393939788
12308	28	0.007928456205881673
12308	29	-0.04690213942669885
12308	30	-0.10309827765616575
12308	31	0.10458519753263573
12308	32	-0.01972761263058942
12308	33	-0.022630071237962568
12308	34	-0.07705631602868124
12308	35	0.22999598741205318
12309	1	0.057091109845632815
12309	2	0.21485542788533252
12309	3	0.0018951728214098296
12309	4	0.05174349729968242
12309	5	0.031080031441678813
12309	6	0.2050300073355089
12309	7	0.25180931061704825
12309	8	0.1647135478139674
12309	9	0.27722830851211455
12309	10	0.17410109894728976
12309	11	0.14068726159338496
12309	12	0.11968870549098654
12309	13	0.10430380668438488
12309	14	0.10167601120114966
12309	15	0.22131366733028557
12309	16	0.17798062599977982
12309	17	0.22573533246894328
12309	18	0.1652526173344242
12309	19	0.2235706449070065
12309	20	0.11449021652648383
12309	21	0.27076675182203047
12309	22	0.14218684076710986
12309	23	0.07514704759951485
12309	24	0.017218647402756915
12309	25	0.12219675060782009
12309	26	0.07142738606495413
12309	27	0.1305521616490779
12309	28	0.1700271800348574
12309	29	0.34612760931079833
12309	30	0.15596049410264357
12309	31	0.17682699222119425
12309	32	0.24954932494767945
12309	33	0.286424860098613
12309	34	0.2706353941407471
12309	35	0.1821589038346616
12310	1	0.056714144243827036
12310	2	-0.018963175078447136
12310	3	-0.02433467108681242
12310	4	0.09553119332922577
12310	5	-0.0011329527649053261
12310	6	0.08549862991593216
12310	7	0.0028831319436690706
12310	8	0.07791051072776867
12310	9	0.0694452084064423
12310	10	-0.004842349674973434
12310	11	0.15531463067149076
12310	12	-0.03452011120804599
12310	13	0.050770191413612054
12310	14	0.14267348256004198
12310	15	0.08768649327244304
12310	16	0.03231271214864506
12310	17	0.17015014134186401
12310	18	0.14264826557219834
12310	19	0.1046223755399538
12310	20	0.19874720756158126
12310	21	0.1766587326684359
12310	22	0.0019823810772550132
12310	23	0.1644565663290578
12310	24	-0.16560788652673608
12310	25	0.2000430340538628
12310	26	0.11652546207157854
12310	27	0.06501923884034255
12310	28	-0.04617906361923474
12310	29	0.08644390212918296
12310	30	0.1822979090508383
12310	31	0.09557986775131155
12310	32	0.18945582898821556
12310	33	0.20516304755460624
12310	34	0.018044074011456246
12310	35	0.2151905146927291
12311	1	-0.05432124223576196
12311	2	-0.04449594553456393
12311	3	0.007387427253782164
12311	4	0.01776359968528496
12311	5	-0.04455956419680973
12311	6	-0.0031262176847945966
12311	7	0.10521170581809258
12311	8	0.053218200771375734
12311	9	0.027240527214736687
12311	10	0.031703877517990975
12311	11	-0.06138124110625398
12311	12	0.08348420758326114
12311	13	0.08515577930275242
12311	14	-0.036268823976307374
12311	15	0.05051263601309586
12311	16	-0.10322860220156826
12311	17	0.06686470107429443
12311	18	0.14917984668177553
12311	19	-0.10304797689879308
12311	20	0.032457326210199255
12311	21	0.051891098813058534
12311	22	0.1618288977511142
12311	23	0.067534565325019
12311	24	0.09481357079379649
12311	25	0.11270271387962083
12311	26	0.15423699185146234
12311	27	0.007544575155129962
12311	28	0.12294883321064987
12311	29	0.0579880503493726
12311	30	0.11538383840556321
12311	31	-0.12305610225012487
12311	32	0.15365761744372008
12311	33	0.15976549531186635
12311	34	0.0213108180333208
12311	35	0.06201246383645653
12312	1	0.024513076141214896
12312	2	0.03234224487313497
12312	3	0.12025140361760123
12312	4	0.1513562041309413
12312	5	0.030087395918350524
12312	6	0.0875056664155025
12312	7	0.07003082243858216
12312	8	0.2362554125847609
12312	9	0.16405041358893158
12312	10	0.025929416614914658
12312	11	0.12408310850737081
12312	12	0.03193030478639969
12312	13	0.22020017217961652
12312	14	0.17693737240858098
12312	15	0.10976216945083905
12312	16	0.12918564099813779
12312	17	0.10878793135222509
12312	18	-0.03492397858117613
12312	19	0.1874290421973086
12312	20	0.04426414002701051
12312	21	0.21766203895072067
12312	22	0.05697652855586455
12312	23	0.06539979707696375
12312	24	0.15733684820455807
12312	25	0.10687000621226161
12312	26	0.1618442788623895
12312	27	0.2202991563077532
12312	28	0.2589460230882068
12312	29	0.16282581729173984
12312	30	0.18393646715585277
12312	31	0.28253964330237125
12312	32	0.1176672825126559
12312	33	0.1525140165295511
12312	34	0.0463433790291603
12312	35	0.2504822004645426
12401	1	-0.083467101473925
12401	2	0.041627839445311565
12401	3	-0.009369822756244872
12401	4	-0.019508772060735424
12401	5	-0.0010602561064807503
12401	6	-0.1899030550893599
12401	7	0.004487874710903839
12401	8	-0.13830331527959316
12401	9	-0.1828803229985141
12401	10	-0.09657241504949354
12401	11	-0.09782825152166907
12401	12	-0.13318513313044633
12401	13	-0.19981256666545022
12401	14	-0.11930817926356241
12401	15	-0.11679981301288223
12401	16	-0.003176374720389674
12401	17	-0.1570354299540142
12401	18	-0.13900897112203126
12401	19	-0.27833075737289903
12401	20	-0.03420106762344943
12401	21	-0.4200337470949762
12401	22	-0.2035714405158373
12401	23	-0.19228963279513067
12401	24	-0.3118461433505715
12401	25	-0.11720374461248895
12401	26	0.0198638720407871
12401	27	-0.09752591940987543
12401	28	-0.22376743702854185
12401	29	-0.18569768895778083
12401	30	-0.12672830778458888
12401	31	-0.15127665764969578
12401	32	-0.06636472756183309
12401	33	0.0012875963106253607
12401	34	-0.03592832867827056
12401	35	-0.3225069764854993
12402	1	-0.1068905407696299
12402	2	-0.09709337507428017
12402	3	-0.12125914773401902
12402	4	-0.21881840842042877
12402	5	-0.03044949976933964
12402	6	-0.09434718632079608
12402	7	-0.1918998456525216
12402	8	-0.1922401769574975
12402	9	-0.15367810364340073
12402	10	-0.3923804955837866
12402	11	-0.25357816478575756
12402	12	-0.11075847918504422
12402	13	-0.33392932404342446
12402	14	-0.12076507151587634
12402	15	-0.25296706153294934
12402	16	-0.1451013969464654
12402	17	-0.17711343806382018
12402	18	-0.23046317998210242
12402	19	-0.15743716065151858
12402	20	-0.18861470576123196
12402	21	-0.25157905576639905
12402	22	-0.32925042006784366
12402	23	-0.23221457912728738
12402	24	-0.18071228815617957
12402	25	-0.2149883197149407
12402	26	-0.1895769252790771
12402	27	-0.2622414798322765
12402	28	-0.21990497849915158
12402	29	0.010915002674373397
12402	30	-0.2548026892491251
12402	31	-0.16531974371340397
12402	32	-0.16321011537977625
12402	33	-0.1284625500562271
12402	34	-0.04656025399864916
12402	35	-0.0015881721400319293
12403	1	-0.03530702082438708
12403	2	-0.002388504840293848
12403	3	0.016763938247585486
12403	4	0.01605558475105795
12403	5	-0.00322201378881104
12403	6	0.015351647657929846
12403	7	-0.035955616339492735
12403	8	-0.22738923743053618
12403	9	-0.04643789841072277
12403	10	-0.03974562974225648
12403	11	-0.06420109824412634
12403	12	-0.12405643036144198
12403	13	-0.03673537431141938
12403	14	-0.16862664724797582
12403	15	-0.17005781555285182
12403	16	-0.0667065423151243
12403	17	-0.18123911074248866
12403	18	-0.08890592044198797
12403	19	0.09164628518791318
12403	20	0.06872715917216965
12403	21	-0.1545401892889089
12403	22	-0.05431212999883428
12403	23	-0.0864198145008146
12403	24	-0.033548250224782805
12403	25	0.1034308820441936
12403	26	-0.19320036265697382
12403	27	-0.1694721186782715
12403	28	-0.12835566849162916
12403	29	0.008437173786042251
12403	30	0.05803735537604382
12403	31	0.016304507481045505
12403	32	-0.041955827347997854
12403	33	0.14260135340680336
12403	34	-0.11129100737181119
12403	35	0.0935131641898721
12404	1	-0.10092839132380504
12404	2	-0.1324698056533009
12404	3	-0.05524535327390012
12404	4	-0.0881836719272222
12404	5	-0.09410470833004325
12404	6	-0.06101304456041845
12404	7	-0.02956769531742509
12404	8	-0.0618840109496972
12404	9	-0.2084588043340645
12404	10	-0.20786409664120953
12404	11	-0.06855649894099258
12404	12	-0.06975910167386701
12404	13	-0.2484078481790135
12404	14	-0.1901132906858365
12404	15	-0.08178836142973722
12404	16	-0.18023732048004604
12404	17	-0.3673599005218122
12404	18	-0.2189872212549986
12404	19	-0.2216522049398435
12404	20	-0.3017722601077395
12404	21	-0.37260058417857067
12404	22	-0.19078135183391254
12404	23	-0.38374850207340927
12404	24	-0.09916962072419722
12404	25	-0.06701046522642429
12404	26	-0.2486591315303741
12404	27	-0.14885655537978693
12404	28	-0.2822464931141653
12404	29	-0.09754424317098653
12404	30	-0.22622513010595213
12404	31	-0.19043184559676973
12404	32	-0.2071706937823734
12404	33	-0.16488993579179834
12404	34	0.03998657683260021
12404	35	0.4846281467682694
12405	1	-0.05296383287757678
12405	2	-0.05653246902804554
12405	3	0.010508228001224751
12405	4	-0.0488246499142555
12405	5	-0.002225018624955055
12405	6	-0.14897501419374493
12405	7	-0.14389400460703428
12405	8	-0.046129523086399615
12405	9	-0.19637020649355463
12405	10	-0.13090458184720433
12405	11	-0.09149091333036097
12405	12	-0.14380418731119704
12405	13	-0.08833056657358895
12405	14	-0.14366273449399358
12405	15	-0.0958359452211539
12405	16	-0.03863353577660433
12405	17	-0.27314574626281285
12405	18	-0.25024889987351884
12405	19	-0.1300648899216057
12405	20	-0.13998354148954206
12405	21	0.015678792048475998
12405	22	-0.2184353131709429
12405	23	1.293885578093068E-4
12405	24	-0.12015738883506089
12405	25	-0.11120059489875445
12405	26	-0.26233853979019983
12405	27	-0.3199514016274634
12405	28	-0.21876693718120066
12405	29	0.09235978943395651
12405	30	-0.26677379727023265
12405	31	-0.15250195911168163
12405	32	0.06253450388910409
12405	33	-0.09918999431710063
12405	34	0.043296630996206176
12405	35	0.32048330621194765
12406	1	-0.0045619819587301436
12406	2	0.0014196398435153412
12406	3	-0.16751801724451099
12406	4	-0.11761989344726231
12406	5	-0.11854193715268835
12406	6	-0.1055787484080426
12406	7	-0.296027966356192
12406	8	-0.3078280968665297
12406	9	-0.22701750979472735
12406	10	-0.11955644614411653
12406	11	-0.2577563220884045
12406	12	-0.3274041228272253
12406	13	-0.0985952470262248
12406	14	-0.12062124161600707
12406	15	-0.13346230906893197
12406	16	-0.18207007038911627
12406	17	-0.18951927337115393
12406	18	-0.13163617021247376
12406	19	-0.2460488712414488
12406	20	-0.1662467929289022
12406	21	-0.19814320930380802
12406	22	-0.09855705190921782
12406	23	-0.1401448736206916
12406	24	-0.17270913335198657
12406	25	-0.2551783102343279
12406	26	-0.18388348959467749
12406	27	-0.23881510048327925
12406	28	-0.07849418950098652
12406	29	-0.11731576801079768
12406	30	-0.23842802654036888
12406	31	-0.05340421305535159
12406	32	-0.04452580107700754
12406	33	-0.09859286129602651
12406	34	-0.3081429501137585
12406	35	0.11965368087526329
12407	1	-0.02515491413980797
12407	2	0.021938769413516468
12407	3	-0.06584874244032335
12407	4	-0.1203121859834475
12407	5	-0.06597126864797076
12407	6	-0.2231843779777094
12407	7	-0.22723641899261793
12407	8	-0.10072928752639143
12407	9	-0.14297386807334078
12407	10	-0.11211874590026838
12407	11	-0.11374421846018379
12407	12	-0.1203447194061198
12407	13	-0.22179267669167047
12407	14	-0.18446701219207284
12407	15	-0.20222830937483138
12407	16	-0.1776380733171763
12407	17	-0.23004408674405852
12407	18	-0.19230208349139843
12407	19	-0.1244515556527972
12407	20	-0.2983998855922536
12407	21	-0.08173328221811715
12407	22	-0.08367697614298919
12407	23	-0.2870376167201485
12407	24	-0.22586805208028693
12407	25	-0.2082583837297065
12407	26	-0.3928036538706081
12407	27	-0.1165811121434217
12407	28	-0.43198481924097365
12407	29	-0.34233525390381203
12407	30	-0.13303005013450075
12407	31	-0.10891763544606192
12407	32	-0.28417907574227286
12407	33	-0.18946908864013068
12407	34	-0.12448314875966204
12407	35	-0.17514684168729389
12408	1	-0.006017162401104059
12408	2	0.02965014042558778
12408	3	-0.0013364107253046598
12408	4	0.02527882599394715
12408	5	-0.07488652388144246
12408	6	-0.10586978449651951
12408	7	-0.04195346111754361
12408	8	-0.10119247404929865
12408	9	-0.17521308604618469
12408	10	-0.0354470165748495
12408	11	-0.12795422662856737
12408	12	-0.08147862806587369
12408	13	-0.28835077671190845
12408	14	-0.12877025209330384
12408	15	-0.2548243579629954
12408	16	-0.12735528575582578
12408	17	-0.06553789968081958
12408	18	-0.22505875461293812
12408	19	-0.001578556922474661
12408	20	0.023799772845251255
12408	21	-0.10937720231893877
12408	22	-0.12591444422587017
12408	23	-0.2865360261235992
12408	24	-0.04494429051147364
12408	25	-0.15069635447181184
12408	26	0.0070361844449067235
12408	27	-0.15092220176384075
12408	28	-0.22459430591542429
12408	29	-0.12750203110741865
12408	30	-0.16916143748332502
12408	31	-0.29176276951635316
12408	32	-0.13009041108864494
12408	33	-0.12769647014352614
12408	34	-0.14807310145252472
12408	35	-0.09163851935756284
12409	1	0.04310892462538973
12409	2	-0.07116637003829851
12409	3	-6.108322743116901E-4
12409	4	0.07051448475480626
12409	5	0.04799843505162116
12409	6	-0.039570891774836525
12409	7	-0.05204718278510967
12409	8	-0.02135302672280659
12409	9	-0.11854319607660102
12409	10	-0.0642833952812012
12409	11	-0.1361495078203916
12409	12	-0.12205200939557415
12409	13	-0.3028854810889854
12409	14	-0.22156818184765115
12409	15	-0.15338084578776545
12409	16	-0.09727630365789963
12409	17	-0.20325027555459485
12409	18	-0.18989267627728879
12409	19	-0.16609508830877218
12409	20	-0.12804797102153032
12409	21	-0.2553841067142528
12409	22	-0.17842231695323818
12409	23	-0.1287304248189045
12409	24	-0.026045721282443424
12409	25	0.09410891958494005
12409	26	-0.1227927346175548
12409	27	-0.12974899103225113
12409	28	-0.004114351193663879
12409	29	0.0775053990305068
12409	30	-0.1406110654399626
12409	31	-0.0023253677577983467
12409	32	-0.15618206465645557
12409	33	-0.23366545937653171
12409	34	-0.24051293611183766
12409	35	-0.21765211624173375
12410	1	0.054189700711702926
12410	2	0.024329476913671044
12410	3	-0.06066487705997403
12410	4	-0.018300281593877088
12410	5	0.0734113473159077
12410	6	-0.20959472743934526
12410	7	-0.05895829599338498
12410	8	0.051343174723612606
12410	9	-0.18579304953361486
12410	10	-0.11562934770424249
12410	11	-0.10987162643979076
12410	12	-0.06539038478219794
12410	13	-0.2051568474544112
12410	14	-0.09726708553336039
12410	15	-0.1117966995451809
12410	16	-0.21395384197506218
12410	17	-0.033692071074966634
12410	18	-0.19772167690067732
12410	19	-0.1309030073452675
12410	20	0.023281582544086632
12410	21	-0.11600328902435564
12410	22	-0.2497769522971467
12410	23	-0.07402494962753536
12410	24	-0.17211883459970778
12410	25	-0.2992887874327792
12410	26	0.005195446242403534
12410	27	-0.14387227853961093
12410	28	-0.39171206312937557
12410	29	-0.17172566568898873
12410	30	-0.0737384521632336
12410	31	-0.15369330162803152
12410	32	-0.0972594081146525
12410	33	0.13290624234304005
12410	34	-0.2664389980333901
12410	35	-0.13311766767532873
12411	1	0.014499588898754467
12411	2	-0.03358710512011598
12411	3	-0.09327203344243529
12411	4	0.001649681878614473
12411	5	-0.11432954637255222
12411	6	-0.016811657023879434
12411	7	0.024784809268915353
12411	8	-0.03136399932531475
12411	9	-0.056425734746518685
12411	10	-0.09676954662188564
12411	11	-0.00607166607153431
12411	12	-0.13377912278551918
12411	13	-0.06264632590342956
12411	14	-0.07374257655492045
12411	15	-0.15996886501342544
12411	16	-0.05400559968107643
12411	17	-0.06163898371308818
12411	18	-0.12451959128205203
12411	19	-0.18169761395553508
12411	20	-0.06391570146599435
12411	21	0.03215008567182309
12411	22	-0.09303562434592294
12411	23	0.005904943349392511
12411	24	-0.10025591183524085
12411	25	-0.12793364539545848
12411	26	-0.08240840625441592
12411	27	-0.21576719439158865
12411	28	0.04642285395272694
12411	29	-0.11226647121871736
12411	30	-0.1138071075102971
12411	31	-0.030042498489933678
12411	32	-0.18546509440234615
12411	33	-0.003018828688638564
12411	34	-0.11812507921332838
12411	35	-0.54900068970435
12412	1	0.10423422834209006
12412	2	-0.03935631612085899
12412	3	-0.11389472068095685
12412	4	-0.05207603485940382
12412	5	-0.014546219599555599
12412	6	-0.05648068905410497
12412	7	0.0348942029829189
12412	8	0.05655697617933697
12412	9	-0.17995456611058103
12412	10	-0.008528931768196912
12412	11	-0.0957808897752912
12412	12	0.05757160964510177
12412	13	0.020077697450233245
12412	14	-0.09960721961068941
12412	15	0.07447093525771464
12412	16	-0.04373488886840704
12412	17	0.03486198932930762
12412	18	-0.007973612954550902
12412	19	-0.017253246136036182
12412	20	-0.197548665324085
12412	21	-0.050984070014479244
12412	22	-0.12348473260556148
12412	23	-0.16887772172401583
12412	24	-0.2987907996729078
12412	25	-0.09737486093477088
12412	26	-0.2866852276907963
12412	27	-0.09825420383240413
12412	28	-0.0545923267713917
12412	29	-0.024906179879877755
12412	30	-0.044562896329459534
12412	31	-0.17653088912240378
12412	32	-0.23308998139740567
12412	33	-0.25735267770247106
12412	34	-0.13708959179893654
12412	35	-0.3582103986139984
12501	1	-0.033091366026738456
12501	2	-0.08581783059226922
12501	3	0.015365580602981765
12501	4	0.057897386521947425
12501	5	-0.022552912591017105
12501	6	-0.13970912711661754
12501	7	-0.015567098938994661
12501	8	-0.023564994783484394
12501	9	-0.07629902937841848
12501	10	-0.1883153427044988
12501	11	-0.20582565759807636
12501	12	-0.13220727597975923
12501	13	-0.24898686627869182
12501	14	-0.028302410728102245
12501	15	-0.19380674840309098
12501	16	-0.11933149244671881
12501	17	-0.10791043406265288
12501	18	-0.21413585972848637
12501	19	-0.1332312734185237
12501	20	-0.0905583032185504
12501	21	-0.16898330390930028
12501	22	-0.08071957628732918
12501	23	-0.1993732765593066
12501	24	-0.11257145588138684
12501	25	-0.17110743526998107
12501	26	-0.07155584232631895
12501	27	-0.12523118723864712
12501	28	0.04054707689154213
12501	29	-0.06141875589032253
12501	30	0.18212287440909591
12501	31	-0.10183050279218264
12501	32	0.003377783750636354
12501	33	0.016876474486608117
12501	34	-0.1369454918516766
12501	35	-0.36420217539862776
12502	1	0.10224022284063139
12502	2	-0.03134227317164573
12502	3	-0.10743510200227746
12502	4	-0.01744051569409777
12502	5	-0.04862751987311498
12502	6	-0.07775623996977288
12502	7	-0.16560969358894084
12502	8	-0.17737250310043606
12502	9	-0.052193849398548764
12502	10	0.025420485924215086
12502	11	0.009502058718481976
12502	12	0.025241572089775843
12502	13	-0.008484160776973226
12502	14	0.022480246789434943
12502	15	-0.0618609995673296
12502	16	-0.11770048722321036
12502	17	-0.0998292966235752
12502	18	0.03390937139223382
12502	19	0.09086107191892268
12502	20	0.008431560993322762
12502	21	-0.15897824845784925
12502	22	-0.023130382340376343
12502	23	-0.07133536101432014
12502	24	0.04017289065463814
12502	25	-0.014296143375439385
12502	26	-0.06078309458448672
12502	27	-0.23814442266962033
12502	28	0.12246652578938466
12502	29	0.003369002076617278
12502	30	-0.12258474630046123
12502	31	0.08065476123157822
12502	32	-0.12370750474929082
12502	33	-0.19098822963312756
12502	34	-0.36143335893864403
12502	35	-0.30990737678660807
12503	1	0.020178693864256303
12503	2	-0.0013141978514035202
12503	3	-0.08836427850354411
12503	4	-0.09450259151587304
12503	5	-0.1843585832390069
12503	6	-0.09838235735650613
12503	7	-0.17714060767150386
12503	8	0.029036709928924154
12503	9	-0.15994349357075066
12503	10	-0.0820465303872453
12503	11	0.05768514911543576
12503	12	-0.03278944316549115
12503	13	-0.22189518062388913
12503	14	-0.17372922770012167
12503	15	-0.11809671422953727
12503	16	-0.07679485407669517
12503	17	-0.09014487896012469
12503	18	-0.05452759313746469
12503	19	-0.1612877867125846
12503	20	-0.10297862677430203
12503	21	3.564445491974766E-4
12503	22	-0.21698980868988116
12503	23	-0.13112241832278926
12503	24	-0.14386366232450598
12503	25	-0.2109404040921561
12503	26	-0.02498670399950953
12503	27	0.049519543732465365
12503	28	-0.11902712798779191
12503	29	-0.19124818975078028
12503	30	-0.02017073280073589
12503	31	-0.1577057752435138
12503	32	-0.05686416624677548
12503	33	0.1092517518523124
12503	34	0.018144853025695795
12503	35	-0.04696393287449396
12504	1	0.026731118940052312
12504	2	0.028583792263081165
12504	3	-0.03939021946687049
12504	4	-0.0504073604788573
12504	5	-0.15056666110529449
12504	6	-0.17523954685513132
12504	7	-0.07910761211217476
12504	8	-0.10413005655433238
12504	9	-0.009434762790448303
12504	10	-0.2581131491152391
12504	11	-0.16606617537394897
12504	12	-0.06595692739346504
12504	13	-0.15527570149957626
12504	14	-0.13308000590231472
12504	15	0.02412365075867484
12504	16	0.03620128278754464
12504	17	-0.0862256589583481
12504	18	-0.061321380739777
12504	19	-0.10182906304297035
12504	20	0.11706037180155704
12504	21	-0.02375209981777715
12504	22	-0.03899345817140443
12504	23	0.03930139157300516
12504	24	-0.13028843900575282
12504	25	-0.042800941953359484
12504	26	-0.12147170780855987
12504	27	-0.174478985391616
12504	28	0.07623148378041833
12504	29	-0.05890758082284009
12504	30	-0.02174392907487288
12504	31	-0.06314182352135589
12504	32	-0.11136227240221785
12504	33	-0.015060798932303499
12504	34	-0.20252709624210397
12504	35	-0.1067024935259262
12505	1	0.008901915904214519
12505	2	-0.014037066704062795
12505	3	0.10287483340464121
12505	4	-0.12034826190114245
12505	5	-0.023735097070904487
12505	6	0.027254642665859308
12505	7	-0.23849617840115656
12505	8	-0.0553841864614526
12505	9	0.12102446079705231
12505	10	-0.10365428824350431
12505	11	-0.22892182253048077
12505	12	-0.1388377003126493
12505	13	-0.10831413197091422
12505	14	0.026475279140747432
12505	15	-0.21019817783737693
12505	16	-0.07837984073457704
12505	17	-0.1981489024135712
12505	18	-0.08047546667932437
12505	19	-0.14776823587703092
12505	20	-0.052774090612857094
12505	21	-0.17338473299368928
12505	22	-0.10088635262312096
12505	23	-0.10676916534291792
12505	24	-0.07346068281766804
12505	25	0.05081092741810522
12505	26	-0.07733139101448927
12505	27	-0.04451422971949626
12505	28	0.029451188481601775
12505	29	-0.1908670222405604
12505	30	-0.18860907443220754
12505	31	0.00140426647632097
12505	32	-0.1527638174910706
12505	33	-0.16023828539236717
12505	34	-0.3522833673099015
12505	35	-0.0030071091844057207
12506	1	-0.03452187912258253
12506	2	-0.10952780240289783
12506	3	-0.10945725203536938
12506	4	0.035700908174518986
12506	5	-0.0401567270188572
12506	6	-0.16967838502918653
12506	7	-0.12567229409170722
12506	8	0.0060104057978165315
12506	9	-0.005591714992668528
12506	10	-0.16059134532975605
12506	11	-0.007028137222548025
12506	12	-0.08664575040025113
12506	13	-0.011119109267106353
12506	14	-0.0946687397929935
12506	15	-0.013046764581694958
12506	16	-0.11490427598122466
12506	17	-0.14373588169468832
12506	18	-0.30025955762108936
12506	19	-0.10646266237641555
12506	20	-0.28185183198176844
12506	21	-0.13187379925247456
12506	22	-0.03783737555902178
12506	23	-0.16051451153985852
12506	24	-0.15558642519747679
12506	25	-0.0573711218977877
12506	26	-0.22975064121955313
12506	27	-0.09579745210923818
12506	28	-0.06896305492576715
12506	29	-0.1188091756101528
12506	30	-0.1564909188784256
12506	31	-0.10392845179125487
12506	32	-0.14269093152165624
12506	33	-0.27542914100872196
12506	34	-0.2828795565072397
12506	35	0.35156696877094973
12507	1	0.02541886751244604
12507	2	-0.09517296934097885
12507	3	0.052744436418258545
12507	4	0.06452568767868883
12507	5	0.026974842077169825
12507	6	-0.1442898371950463
12507	7	-0.1240366014669334
12507	8	0.05791630614938725
12507	9	0.10305865378459345
12507	10	0.11917967292717435
12507	11	0.08345140262164819
12507	12	-0.17071251920572905
12507	13	-0.10106985494976328
12507	14	0.0018447372688257246
12507	15	-0.09689768522654418
12507	16	0.028545688097651123
12507	17	0.02323620335287302
12507	18	-0.05584492480740266
12507	19	-0.17355786207233592
12507	20	-0.04552981359170616
12507	21	-0.018357204741008104
12507	22	-0.09567047316789257
12507	23	-0.2232571398430636
12507	24	-0.14967047708019976
12507	25	-0.10276774543034861
12507	26	0.009889704320201531
12507	27	-0.054945988629953035
12507	28	-0.2041043026803777
12507	29	-0.027725903724189038
12507	30	-0.10370614774429754
12507	31	-0.05626017861206378
12507	32	-0.14493999830822446
12507	33	-0.08171032248306176
12507	34	-0.05816572025107547
12507	35	0.08160604642266378
12508	1	0.03229396219752445
12508	2	-0.005394376846950877
12508	3	0.009186983975116192
12508	4	0.01195333143558841
12508	5	-0.06718299061367361
12508	6	-0.08180581102588036
12508	7	0.07426576610848201
12508	8	-0.16821907479853593
12508	9	-0.09138902577726782
12508	10	-0.053502164741907166
12508	11	-0.08178927200854247
12508	12	-0.06626465522111857
12508	13	-0.12267156902023402
12508	14	-0.16260224586559247
12508	15	0.01728694181550594
12508	16	-0.21841270503623633
12508	17	-0.009899090267929012
12508	18	-0.17062138886083744
12508	19	-0.09278272064156567
12508	20	-0.10942277900924324
12508	21	-0.02625117193615978
12508	22	-0.08751747201613824
12508	23	-0.13654324916398508
12508	24	-0.04479027228505572
12508	25	-0.06870452750270317
12508	26	-0.03637682562100508
12508	27	-0.05848648428587211
12508	28	-0.12290768369667404
12508	29	-0.08504078770923229
12508	30	-0.09700351780015382
12508	31	-0.12400926363524434
12508	32	-0.004375592285462915
12508	33	0.02242444389079168
12508	34	0.02060561331316535
12508	35	-0.009020385432584987
12509	1	-0.06466463954938462
12509	2	-0.15679451690636625
12509	3	0.06545872951097564
12509	4	-0.06685430684785842
12509	5	-0.05028252159626945
12509	6	0.040604906142895913
12509	7	-0.11844609898241742
12509	8	-0.022649109672116197
12509	9	-0.07806193860945143
12509	10	-0.13918285551332588
12509	11	-0.18628338305506986
12509	12	-0.15225260890061065
12509	13	-0.00524643218984977
12509	14	-0.028846514327597106
12509	15	-0.17631164669235488
12509	16	-4.207715705106807E-4
12509	17	-0.10899490987785754
12509	18	-0.16652984772292712
12509	19	-0.07227708395649302
12509	20	-0.12714791341784348
12509	21	0.11230875896248449
12509	22	-0.04330566948780046
12509	23	-0.022212941033274092
12509	24	0.0395811455037034
12509	25	0.15530350270492477
12509	26	-0.05995937994952527
12509	27	-0.0012447667618999958
12509	28	0.015166882805310422
12509	29	-0.0695053429903183
12509	30	-0.1060301855969854
12509	31	-0.15954076287641783
12509	32	-0.1516937774060665
12509	33	-0.10331445024527852
12509	34	-0.22946956266926932
12509	35	-0.3297299558901372
12510	1	0.06113556798573683
12510	2	0.014312204038716914
12510	3	-0.007699396287236482
12510	4	0.025075769780496415
12510	5	-0.011245963486437915
12510	6	0.02047399937406169
12510	7	-0.09896174393771417
12510	8	-0.047864626913494135
12510	9	-0.1142189469108601
12510	10	-0.07939078974064984
12510	11	-0.10550831919810832
12510	12	-0.06582021745744271
12510	13	-0.053264870887169025
12510	14	0.03690220853319204
12510	15	0.047516977190149134
12510	16	-0.030714912694392638
12510	17	-0.10421960655730089
12510	18	-0.18770042562842093
12510	19	-0.11770931575725996
12510	20	0.07279820727180919
12510	21	-0.05807757564799232
12510	22	-0.06433656029239643
12510	23	-0.024437956997516608
12510	24	0.14553381153179856
12510	25	0.08642379325409166
12510	26	-0.050257113027427636
12510	27	-0.08263844492281436
12510	28	0.1469437027286844
12510	29	-0.057111106080995455
12510	30	0.06147061261502529
12510	31	-0.22368507960694473
12510	32	0.08684788926059639
12510	33	-0.3736788340256112
12510	34	-0.10562297901665119
12510	35	-0.29044794758873493
12511	1	-0.028232748291284082
12511	2	0.15436902506249695
12511	3	-0.007003888949522974
12511	4	-0.07355397322441704
12511	5	0.022913675580017667
12511	6	0.08100839710122187
12511	7	-0.1477257866335151
12511	8	0.010903617336879279
12511	9	-0.03318671498504955
12511	10	0.03926111146279254
12511	11	-0.13048456040736056
12511	12	0.04221525566761386
12511	13	-0.1540239017285856
12511	14	0.013348993843756318
12511	15	-0.13195317676681384
12511	16	-0.05712693514269773
12511	17	-0.11758405140189154
12511	18	0.008042999438856668
12511	19	-0.04539455929737102
12511	20	-0.058335812315434055
12511	21	0.029259489065950106
12511	22	0.12388908319569225
12511	23	0.05558039979450058
12511	24	-0.11835132596907982
12511	25	-0.1509010169256726
12511	26	-0.2821559155843758
12511	27	-0.051079768212431986
12511	28	-0.12538105743257688
12511	29	-0.14367838597455318
12511	30	-0.0015809664692412184
12511	31	-0.041189056078238195
12511	32	-0.1334306137855279
12511	33	0.014527302244808027
12511	34	0.017268240734654938
12511	35	-0.016490333271434565
12512	1	0.019509728799917525
12512	2	-0.002853446879736765
12512	3	-0.006687022926509911
12512	4	-0.059333976792796506
12512	5	-0.038912179075289544
12512	6	-0.16119907128052802
12512	7	-0.017887586086821727
12512	8	-0.17997330044839543
12512	9	-0.14747762192740765
12512	10	-0.1406906181993861
12512	11	-0.1367225745740015
12512	12	-0.03511251917252167
12512	13	-0.22844711290852615
12512	14	0.0036918515232144955
12512	15	-0.13947494291969065
12512	16	-0.13612480084685075
12512	17	-0.1652272221994906
12512	18	-0.1956950390349803
12512	19	-0.1305298032505462
12512	20	-0.10441758901222897
12512	21	-0.04624246269744958
12512	22	-0.04044787444340159
12512	23	-0.09192800529906009
12512	24	-0.11574642632120202
12512	25	-0.15199321995228132
12512	26	0.01900242792681439
12512	27	-0.15298913322804708
12512	28	-0.09083883825519479
12512	29	-0.23228561063622521
12512	30	-0.14015845325879894
12512	31	-0.036065848546449786
12512	32	-0.21790719524241098
12512	33	-0.29635109142311933
12512	34	-0.36845178017035707
12512	35	-0.27921257057658266
12601	1	0.05334731955797167
12601	2	0.09634830077246193
12601	3	0.13200594685434908
12601	4	0.0703385236214622
12601	5	0.09902913251725565
12601	6	0.08440705705484675
12601	7	0.14108710090787469
12601	8	0.12621339388812203
12601	9	0.3074354103309105
12601	10	0.2009766596875835
12601	11	0.08845253290218125
12601	12	0.3458267574031808
12601	13	0.05956500369419615
12601	14	0.2610792612771107
12601	15	0.2581419587751199
12601	16	0.29619108389432824
12601	17	0.2551106756100765
12601	18	0.03577423692637183
12601	19	0.23268435667453957
12601	20	0.23192224109654092
12601	21	0.1963904018414766
12601	22	0.27136830160305436
12601	23	0.09821965111099473
12601	24	0.24156942374563073
12601	25	0.20390579563085964
12601	26	0.36284293051388516
12601	27	0.19572250277195025
12601	28	0.24124306401357387
12601	29	0.26629947216733285
12601	30	0.21746089930022094
12601	31	0.14332615274327765
12601	32	0.20991823958814138
12601	33	0.19941574229773806
12601	34	0.14111854270326418
12601	35	-0.006667006245105966
12602	1	0.03951397551890423
12602	2	0.147242923201226
12602	3	0.16647745190431706
12602	4	0.05871620844074954
12602	5	0.04227848710952031
12602	6	0.18842484924510927
12602	7	0.23604710162506137
12602	8	0.2107197179340048
12602	9	0.251459854606658
12602	10	0.3676456977909197
12602	11	0.1421611322442331
12602	12	0.12097500029608454
12602	13	0.2404253219892496
12602	14	0.1485483130004468
12602	15	0.31762984524355886
12602	16	0.15269832942841077
12602	17	0.24449587832226882
12602	18	0.19807796730044203
12602	19	0.1434110336839609
12602	20	0.29504969342593057
12602	21	0.2708705657880799
12602	22	0.19007443807789315
12602	23	0.047762497063644105
12602	24	0.1888015582532958
12602	25	0.31558228648798803
12602	26	0.3032895759439924
12602	27	0.30284188739153706
12602	28	0.24981510849273292
12602	29	0.11494363683343067
12602	30	0.2269099367011762
12602	31	0.08210237463013215
12602	32	0.14468791236195244
12602	33	0.33348076116957515
12602	34	0.17427361253741225
12602	35	0.8896957554658904
12603	1	0.03381779273125218
12603	2	0.10190359032131013
12603	3	0.08274712655186178
12603	4	0.04976301454632548
12603	5	0.04690459728170637
12603	6	0.13664364418769992
12603	7	0.23942547493118838
12603	8	0.016508169357344116
12603	9	0.2796917883627543
12603	10	0.05644657753757798
12603	11	0.06321814945664528
12603	12	0.09426564082659183
12603	13	0.04218971984172981
12603	14	0.07967497293088854
12603	15	0.26612939974836536
12603	16	0.0722667204058709
12603	17	0.10891511724197755
12603	18	0.12227188457696059
12603	19	0.19641845571229055
12603	20	0.0612412041442596
12603	21	0.06450803362709223
12603	22	-0.043463634536905715
12603	23	0.042074822141515256
12603	24	0.05949126088337664
12603	25	0.13979935850439773
12603	26	0.18814604241391208
12603	27	0.21024786755352665
12603	28	0.23545741814133692
12603	29	0.15515756460965946
12603	30	0.11348907911833805
12603	31	0.023213264981592374
12603	32	0.08112865182558693
12603	33	0.5057360945586282
12603	34	0.44066230555077013
12603	35	-0.04285088390220437
12604	1	0.039303092457426914
12604	2	0.11695952745294846
12604	3	0.04115477351468044
12604	4	0.1140275587972468
12604	5	0.20852970294278705
12604	6	0.1768072089694357
12604	7	0.08739832013848314
12604	8	0.18297170790135198
12604	9	0.24366608715052251
12604	10	0.1611705123839613
12604	11	0.09537155800033048
12604	12	0.16980745168732625
12604	13	0.22483526656228747
12604	14	0.25549417091685456
12604	15	0.09835195757601412
12604	16	0.18708587922852615
12604	17	0.3210465136558014
12604	18	0.13800897745299068
12604	19	0.19325219504974456
12604	20	0.14126158250883947
12604	21	0.057863802659070984
12604	22	0.30900693961898185
12604	23	0.3518186521142823
12604	24	0.1569486380143985
12604	25	0.23162159004961325
12604	26	0.2746891278468979
12604	27	0.10017301521850897
12604	28	0.171734100663258
12604	29	0.3918525885337303
12604	30	0.2125840034028954
12604	31	0.2893393435902496
12604	32	0.2619133533280973
12604	33	0.17725354819759076
12604	34	0.3680993429762651
12604	35	0.1043049778106564
12605	1	-0.0901732636661059
12605	2	-0.07223458512001812
12605	3	0.0502468189759
12605	4	-0.07668848528276229
12605	5	-0.011984249447237971
12605	6	-0.1529477060370965
12605	7	0.01666122365156042
12605	8	0.12668803846550247
12605	9	0.10505566017001655
12605	10	0.16777453859887004
12605	11	-0.035196631141090506
12605	12	0.10398931195470595
12605	13	0.19997873406610722
12605	14	0.07312413879638058
12605	15	0.0884303241845501
12605	16	0.10792393180147286
12605	17	-0.11218534930434743
12605	18	0.12523052714938387
12605	19	-0.044712802924678385
12605	20	0.130997789596087
12605	21	0.1449287581200096
12605	22	-0.029864259905771462
12605	23	0.09845895749661793
12605	24	0.16898395026680646
12605	25	0.08335789657490977
12605	26	0.11558792862575729
12605	27	0.09279549008579124
12605	28	-0.012868571969910647
12605	29	0.09392760899422115
12605	30	0.20979378185212738
12605	31	0.14641891445801036
12605	32	0.0839192569034779
12605	33	0.1785788372524877
12605	34	-0.12166991361020152
12605	35	-0.036738951219700056
12606	1	0.04430310292330475
12606	2	0.046977382240982024
12606	3	-0.00776927142161199
12606	4	0.14129217596589072
12606	5	0.0609296753128703
12606	6	0.07567618245518304
12606	7	0.09983094604822895
12606	8	0.15843901982428577
12606	9	0.22358432771082448
12606	10	-0.014381280106981364
12606	11	0.08794739898596049
12606	12	0.09208683620997249
12606	13	0.12344686317385367
12606	14	0.10718832446803361
12606	15	0.019941933776607357
12606	16	0.23484243453127362
12606	17	0.10768066632784468
12606	18	0.018880240872860554
12606	19	0.11171597159906099
12606	20	0.10867268010733966
12606	21	0.2202590653840133
12606	22	0.09686744202299025
12606	23	0.0233851638161795
12606	24	0.02105105291110476
12606	25	0.16154659156716633
12606	26	0.28156956356233565
12606	27	0.21643209175129385
12606	28	0.03757795394839292
12606	29	0.11446956042028944
12606	30	0.2516455071821255
12606	31	0.12771076923122848
12606	32	0.13591263746203452
12606	33	0.22091225172647455
12606	34	0.19618674561743532
12606	35	-0.3075078169346348
12607	1	0.002840570956387012
12607	2	-0.08665831849672401
12607	3	-0.0030287565854294485
12607	4	-0.1252283483019596
12607	5	-0.064276522997325
12607	6	0.060501083723885074
12607	7	-0.01951166245232372
12607	8	0.0804858166923097
12607	9	-0.04019478010312838
12607	10	-0.026809976479945874
12607	11	-0.06401848080803774
12607	12	0.11317829223948905
12607	13	0.04666268843452315
12607	14	-0.007674615096576076
12607	15	-0.05372447182256934
12607	16	0.011780050479522686
12607	17	0.06055132157955967
12607	18	-0.12909500411163322
12607	19	-0.07576309279596671
12607	20	-0.030679443160842368
12607	21	0.1400591306162582
12607	22	0.21144319349227203
12607	23	0.03881072114680961
12607	24	0.006878370266001355
12607	25	-0.11554679234539833
12607	26	0.057548888678617516
12607	27	0.10821295294163491
12607	28	0.22960142093859304
12607	29	0.022826974979544445
12607	30	0.12497519803527979
12607	31	-0.02705153816224737
12607	32	0.014165244155201151
12607	33	-0.01159576207616908
12607	34	0.11305501594486245
12607	35	0.18250545803591578
12608	1	-4.409970490115711E-6
12608	2	0.1234288785781601
12608	3	0.012610397446032096
12608	4	0.051248813395673665
12608	5	0.07234717145294312
12608	6	0.06340424657922483
12608	7	0.020141546882626926
12608	8	0.030861164300489463
12608	9	0.010507474125198257
12608	10	0.020678097048829613
12608	11	0.145107725519253
12608	12	0.1578414106326207
12608	13	0.18761648637940453
12608	14	0.034398665784017624
12608	15	0.050528313987506124
12608	16	0.0561296787085368
12608	17	0.017784802197226668
12608	18	0.04198978063831049
12608	19	0.16910181634792565
12608	20	0.0859299975410579
12608	21	0.11091352811519783
12608	22	0.09785443325192489
12608	23	0.0949428491747426
12608	24	-0.061037988184779124
12608	25	0.03190088347610498
12608	26	0.011823661653721729
12608	27	0.1829732697677855
12608	28	0.1630454977215976
12608	29	0.08838960246883687
12608	30	0.12850336336293822
12608	31	0.094327831745602
12608	32	0.05414240980854146
12608	33	-0.010773386064656165
12608	34	0.15579648248547429
12608	35	0.18237129347566494
12609	1	-0.033195494386021096
12609	2	0.03431260245302781
12609	3	0.09141263781702946
12609	4	-0.03227049209723276
12609	5	-0.06574704916543439
12609	6	0.051721633789085786
12609	7	0.01614413466544562
12609	8	0.027484483626558642
12609	9	0.08471778489654724
12609	10	0.017162926468834883
12609	11	0.010647381114644361
12609	12	0.04400567548863421
12609	13	0.1337552888769693
12609	14	0.09151783832661664
12609	15	0.08039860829833856
12609	16	-0.04905043730643399
12609	17	0.1487764690617368
12609	18	0.020885402774538875
12609	19	0.21865993462621702
12609	20	-0.11900143017116704
12609	21	0.0749066471452906
12609	22	0.1864612643654624
12609	23	0.10822155813227141
12609	24	0.14845717653906831
12609	25	0.05834355261185209
12609	26	0.10351288239080247
12609	27	0.10886138575109783
12609	28	0.19992882195416684
12609	29	0.054059933182735165
12609	30	0.0950026550859846
12609	31	-0.09232688522060073
12609	32	0.019025821091908313
12609	33	0.19522194089022804
12609	34	0.3199228485894743
12609	35	0.5995523512219982
12610	1	-0.016403301790511193
12610	2	-0.0037059040766003193
12610	3	-0.08790647952056219
12610	4	0.04626279807609279
12610	5	-0.0040573884004295735
12610	6	0.13419109674185137
12610	7	0.1216152355539748
12610	8	-0.1768689472591234
12610	9	0.09603187315474315
12610	10	0.009301638986976002
12610	11	0.047175895539069757
12610	12	-0.04405314275813055
12610	13	0.06427253210507189
12610	14	-0.010846278012401456
12610	15	0.05416750923271252
12610	16	-0.10623828789773881
12610	17	0.06389584267864024
12610	18	-0.030347170701361392
12610	19	-0.021416278980979087
12610	20	-0.012570622234548523
12610	21	0.16054391407118374
12610	22	-0.003554364383390407
12610	23	-0.12113569281638092
12610	24	-0.10791646449028747
12610	25	-0.09288855173350896
12610	26	-0.1054701967407965
12610	27	-0.016011781456406027
12610	28	-0.08330405042490696
12610	29	-0.007646482244417996
12610	30	0.04102097664414117
12610	31	-0.0011666114628212654
12610	32	0.027045105037856843
12610	33	-0.22533029947617678
12610	34	-0.09934447673646929
12610	35	-0.20315429743005353
12611	1	-0.030047757402257957
12611	2	0.012646994017000424
12611	3	0.03539147187315095
12611	4	-0.04382883321754605
12611	5	0.020060647033186996
12611	6	0.12315952297171151
12611	7	0.2074574255098156
12611	8	-0.060811552068429364
12611	9	-0.007368080869227356
12611	10	0.029898632368571043
12611	11	8.321107361553004E-5
12611	12	0.19073600903760735
12611	13	0.12424585531654486
12611	14	4.940301339146913E-4
12611	15	0.08193021412007084
12611	16	0.1460992723789687
12611	17	0.09600087651913469
12611	18	-0.16022677765977988
12611	19	-0.044839327940103146
12611	20	0.12368013957755153
12611	21	-0.10849470579259446
12611	22	-0.08625641833572928
12611	23	-0.0636382589202853
12611	24	0.09895427871755658
12611	25	0.23783011774161622
12611	26	0.05635473082023168
12611	27	0.1614376449124464
12611	28	0.08171514189389484
12611	29	0.031134431288570852
12611	30	-0.09913641106207649
12611	31	0.08811242026063582
12611	32	0.021237290182256174
12611	33	0.07451426412577433
12611	34	0.22694098093885273
12611	35	0.1829815243112627
12612	1	-0.029865433806943287
12612	2	0.062128032363087726
12612	3	0.09160923494760453
12612	4	0.10570558102166316
12612	5	0.18207497925320126
12612	6	0.12525492313236697
12612	7	0.22016458739203415
12612	8	0.008600890327883803
12612	9	0.11972996166237948
12612	10	0.0718555194442061
12612	11	0.07235469883415391
12612	12	-0.09700233282177351
12612	13	0.011724452111877781
12612	14	0.016090624646238894
12612	15	0.1288005899709148
12612	16	0.1381787654665274
12612	17	0.061730646527166755
12612	18	0.025204245889028698
12612	19	-0.027687698125703264
12612	20	0.10729876089408208
12612	21	0.07926424656017161
12612	22	0.07646210574155532
12612	23	0.05701371968707747
12612	24	0.06718637401202443
12612	25	0.16220281887889598
12612	26	0.16042054699576624
12612	27	0.1041642546448287
12612	28	0.16628818759633646
12612	29	0.012444941583247271
12612	30	0.115262925174342
12612	31	0.13653254667165982
12612	32	0.2077767883431676
12612	33	0.20483996276865213
12612	34	0.06190509754139839
12612	35	-0.34169425677358944
13101	1	0.015519342878530296
13101	2	0.02768626658155071
13101	3	0.07379965401725386
13101	4	-0.03192505263623602
13101	5	-0.07638136852667543
13101	6	0.10288407202087058
13101	7	0.04750088505443273
13101	8	0.06315086193492192
13101	9	0.08945010868059455
13101	10	0.07687622155778939
13101	11	0.036464306073582975
13101	12	0.11859009016557565
13101	13	0.09653197259909518
13101	14	0.2811237519352545
13101	15	0.0661755567589708
13101	16	0.08648583531320497
13101	17	-0.09353504253607525
13101	18	0.035385986872313424
13101	19	0.21064839635772614
13101	20	0.18694475410061528
13101	21	0.20959802011460482
13101	22	-0.014349288170365071
13101	23	0.23565378163061723
13101	24	0.08365184791394853
13101	25	0.10549407072183214
13101	26	0.23088408809262262
13101	27	0.056410684686142076
13101	28	0.18924529469249762
13101	29	0.06553521556227082
13101	30	0.12188935980019977
13101	31	0.22082235151565754
13101	32	0.08832432310500593
13101	33	0.25212644902281767
13101	34	0.447123794955818
13101	35	0.4749062790458183
13102	1	0.035501538670121846
13102	2	0.10455922502363535
13102	3	0.020221620268703333
13102	4	0.04492576450790153
13102	5	0.02639837374861642
13102	6	0.007995748820441406
13102	7	0.08943064243790388
13102	8	0.02723621142880006
13102	9	-0.03336636861285314
13102	10	0.06468808825154326
13102	11	-0.02053520942272513
13102	12	-0.02016747043645495
13102	13	0.1243964704605034
13102	14	0.13535667969210863
13102	15	0.03992444318192412
13102	16	0.08542647188854602
13102	17	0.13426505019689472
13102	18	0.0791033284578404
13102	19	0.11537422847980139
13102	20	0.050532705848212345
13102	21	-0.02996740481597726
13102	22	-0.005246609854772544
13102	23	0.2577017930815728
13102	24	0.1096175666725756
13102	25	0.13496658034678433
13102	26	0.29946871213338255
13102	27	0.09699682345217298
13102	28	0.2457033252110179
13102	29	0.08927980396856583
13102	30	0.2101597141651652
13102	31	0.07374584942395757
13102	32	0.08019651311381182
13102	33	0.02880785267691266
13102	34	-0.1370627923668586
13102	35	-0.17770343108551856
13103	1	0.06936866659857088
13103	2	0.014145985657986415
13103	3	0.09578640463351107
13103	4	-0.010766201871714287
13103	5	-0.10419427460695019
13103	6	-0.09397692590825812
13103	7	-0.08740100371186088
13103	8	-0.04999171849478756
13103	9	0.0947429941168707
13103	10	-0.016477636326122536
13103	11	0.04574738511450249
13103	12	0.11696912844804785
13103	13	0.10642994209196388
13103	14	0.06745566537181702
13103	15	0.02087796321772828
13103	16	-0.049512952324882065
13103	17	0.16905801843388701
13103	18	0.0068345154899773775
13103	19	0.10732216499666691
13103	20	0.026630296485748772
13103	21	0.07628001549508667
13103	22	0.22736561666469868
13103	23	0.16531165767806044
13103	24	-0.05130652815812908
13103	25	0.06860014591912744
13103	26	-0.005526235696592607
13103	27	0.16774990165761494
13103	28	-0.04853515731544178
13103	29	0.19172561709991953
13103	30	-0.0019887948416368317
13103	31	0.1659575005052787
13103	32	0.15412805285978237
13103	33	0.1383065186092054
13103	34	-0.17614817873055344
13103	35	0.12981885809694305
13104	1	0.009336362485559135
13104	2	0.03285997567333965
13104	3	0.050141873712728824
13104	4	0.011182604011974462
13104	5	-8.591447183761147E-4
13104	6	-0.048957420027861076
13104	7	0.06693808376513033
13104	8	-0.1334511537428611
13104	9	0.08078585208135536
13104	10	0.0495248046511918
13104	11	0.18820100184446886
13104	12	0.0950111746168929
13104	13	0.13660300685850046
13104	14	-0.01850099012842321
13104	15	-0.054687809804583765
13104	16	0.11171276082750126
13104	17	0.06550825059269982
13104	18	0.13395236061980142
13104	19	0.04487920731956052
13104	20	0.042446081218280085
13104	21	-0.021961909937786572
13104	22	0.11552433558613728
13104	23	0.06844378783607397
13104	24	0.024286773409805562
13104	25	0.17442631272500364
13104	26	0.19636676262535246
13104	27	0.1906798249071855
13104	28	0.15619709285009264
13104	29	0.019289433139100254
13104	30	0.1534735419998512
13104	31	0.10899789030271023
13104	32	0.11523292840237787
13104	33	-0.0025959281025222936
13104	34	0.0888364345065078
13104	35	-0.14848067738214255
13105	1	-0.016887710291090485
13105	2	0.08709304051123823
13105	3	-0.030999405946271708
13105	4	0.0813324103677644
13105	5	-0.01649082004975
13105	6	0.02638532942332006
13105	7	0.004911529509591617
13105	8	-0.012498066496227977
13105	9	-0.08094598255270569
13105	10	0.024714300571332615
13105	11	-0.021155957563799177
13105	12	0.01329211713157008
13105	13	0.0809063838216062
13105	14	0.021259399685511937
13105	15	0.12332833621651673
13105	16	0.12301106045348575
13105	17	0.13769578028709617
13105	18	-7.884194466356576E-4
13105	19	0.04898632801749159
13105	20	0.12021924465228295
13105	21	-0.03922072256192877
13105	22	0.08311828371417107
13105	23	0.051156073718217954
13105	24	0.0720043997670885
13105	25	0.02936786743548936
13105	26	0.13362195584149816
13105	27	0.030246709138808114
13105	28	0.10131441653144435
13105	29	0.056307709721188814
13105	30	9.012124411569289E-4
13105	31	-0.19245258660973974
13105	32	0.08050190259006484
13105	33	0.052743459029542805
13105	34	0.13540136175413764
13105	35	0.15723629852350385
13106	1	7.770881585500433E-5
13106	2	0.047774158674187106
13106	3	0.041751921570707395
13106	4	0.021221724334299807
13106	5	0.08381947004901491
13106	6	0.015051488604576946
13106	7	-0.030041142071688398
13106	8	0.12379479204487609
13106	9	0.057798263844333064
13106	10	0.03325697163620589
13106	11	0.04993154523911869
13106	12	0.18054776196314748
13106	13	-0.014101215592262406
13106	14	0.16294802221604954
13106	15	-0.027555499892798707
13106	16	0.1374201805050106
13106	17	0.1555821533087709
13106	18	0.1615309089707111
13106	19	-0.0547849165004024
13106	20	0.11688979380536324
13106	21	-0.007786136110212283
13106	22	0.08224476716110729
13106	23	0.13754577138696078
13106	24	0.12777692620891656
13106	25	0.04748216282597184
13106	26	0.09450105850847024
13106	27	0.19015917047907038
13106	28	-0.007448816819717763
13106	29	0.10717351448616341
13106	30	0.0719792792408569
13106	31	0.1299714402681147
13106	32	0.08945298103087396
13106	33	0.221158960221139
13106	34	0.1476900403173751
13106	35	0.6752198623783947
13107	1	0.04239052895661999
13107	2	-0.06077536237496162
13107	3	0.002368376908151504
13107	4	0.01617802573450433
13107	5	0.03961483884821604
13107	6	-0.06576025640431027
13107	7	-0.06405407288343667
13107	8	0.018647173019623153
13107	9	-0.058755461345384674
13107	10	-0.01739140447882903
13107	11	-0.09293624790199573
13107	12	0.1112576482526677
13107	13	-0.005386984235435932
13107	14	0.13815448424664112
13107	15	0.06236315753811539
13107	16	0.05947064028286775
13107	17	0.12523766745042053
13107	18	0.09245366423819235
13107	19	0.16977062925407438
13107	20	0.1179414378898258
13107	21	0.12699011310534303
13107	22	-0.032825486560973616
13107	23	0.13020627172561916
13107	24	0.034721343830881324
13107	25	0.16347244201229216
13107	26	0.15324115253270776
13107	27	0.2300738001888334
13107	28	-9.575743729968167E-4
13107	29	0.02097862880471979
13107	30	-0.027506912286938245
13107	31	0.24036101224574935
13107	32	0.044620442889751644
13107	33	-0.052097301841364185
13107	34	0.12645090102833834
13107	35	-0.22214318944767442
13108	1	0.007460842397332357
13108	2	0.035490107723315845
13108	3	-0.0659799549683342
13108	4	-0.10616972860805163
13108	5	-0.023560380923978386
13108	6	-0.08157226308523491
13108	7	-0.1604299414012118
13108	8	-0.1796932188260314
13108	9	-0.06676134088857566
13108	10	-0.1073759597314563
13108	11	6.65319365225514E-4
13108	12	-0.09329008777783798
13108	13	0.0027701097455263834
13108	14	-0.12173756629496069
13108	15	0.03608205431084599
13108	16	0.023041962116828074
13108	17	7.765598123015138E-4
13108	18	-0.0210961591794927
13108	19	-0.003282584566107971
13108	20	0.08020707142188854
13108	21	-0.07189582173719344
13108	22	0.1251018709395737
13108	23	0.00271485051440834
13108	24	-0.019399423554382622
13108	25	-0.020542460840921706
13108	26	-0.016086687411473122
13108	27	0.049593259034615755
13108	28	0.0225555069911465
13108	29	0.10425925912623768
13108	30	-0.06330086318332206
13108	31	-0.055928234668165544
13108	32	-0.14725548931289012
13108	33	-0.1195946070083096
13108	34	-0.0859054229809253
13108	35	0.0011598039787408254
13109	1	-0.0010946792010528839
13109	2	0.04871113642782987
13109	3	0.01490116166015909
13109	4	0.029877671630035962
13109	5	0.12557655290997616
13109	6	0.009507516454490883
13109	7	0.19239409506226934
13109	8	0.013049548437571445
13109	9	-0.017833198711450393
13109	10	0.03246559245331326
13109	11	-0.08932113857605373
13109	12	0.10044609512722502
13109	13	0.07408695786589448
13109	14	0.1843176781612712
13109	15	0.08795978087582057
13109	16	-0.003631327882366975
13109	17	0.2846589996471849
13109	18	0.06901640265522246
13109	19	-0.033686595495453275
13109	20	-0.025421323569538856
13109	21	-0.15122629008890698
13109	22	0.13908019690659756
13109	23	0.16935655473145061
13109	24	0.13497170635334754
13109	25	0.04760755376589998
13109	26	0.08918748789264441
13109	27	0.1197563028608144
13109	28	-0.14683639088845268
13109	29	-0.035954371146246444
13109	30	0.12941713818537437
13109	31	0.2032828250055161
13109	32	0.1384231518043535
13109	33	0.08090746675632232
13109	34	-0.04121123797935411
13109	35	0.09107373322780177
13110	1	0.07892734135639401
13110	2	0.08351594413758079
13110	3	-0.08233709902481579
13110	4	0.07280818595582517
13110	5	-0.07550260891156668
13110	6	-0.016545832678822592
13110	7	0.0355130739210594
13110	8	0.017848155727996584
13110	9	0.12966120713991813
13110	10	0.027716192174260357
13110	11	-0.03305283709460127
13110	12	0.027752728366714052
13110	13	-0.029232651245699515
13110	14	-0.03025579277703372
13110	15	0.06640358310998806
13110	16	0.08390055590982115
13110	17	0.20828014529389094
13110	18	0.00344562483512334
13110	19	-0.024300148147624157
13110	20	-0.14366795515647368
13110	21	0.10238983745029628
13110	22	-0.017007634081927847
13110	23	0.037571949102975566
13110	24	0.11608847375163833
13110	25	-0.1624932853396004
13110	26	0.11903397545250982
13110	27	0.03288375943269273
13110	28	0.018890976069556586
13110	29	-0.06738992608377714
13110	30	0.05543414466592367
13110	31	-0.14569984942410485
13110	32	0.08149383053866188
13110	33	0.04999555503201947
13110	34	-0.033732779902045706
13110	35	-0.040862356101229125
13111	1	0.036095393571628165
13111	2	0.07311309022913903
13111	3	0.023607314352762643
13111	4	-0.013767593708863046
13111	5	-0.09469544962374243
13111	6	0.022374131495773497
13111	7	0.1356144748262551
13111	8	-0.10892250832669248
13111	9	-0.013964536970462404
13111	10	-0.001567402516450045
13111	11	0.10758181605014272
13111	12	0.12782398851796017
13111	13	0.07639115880491687
13111	14	0.13792001638854856
13111	15	0.06727598113362632
13111	16	0.0055833428283307285
13111	17	0.01935806789883543
13111	18	0.08155589385734885
13111	19	0.02452088531652663
13111	20	0.052704108372154224
13111	21	0.18084664095093217
13111	22	0.03933225461281609
13111	23	0.002020424662781295
13111	24	0.06900659546741394
13111	25	-0.0019555473476131624
13111	26	0.10218276823112404
13111	27	-0.029905071919351656
13111	28	0.2114769231029925
13111	29	0.12217007447526385
13111	30	0.26429736171488116
13111	31	0.06617365437791989
13111	32	-0.012625641011410949
13111	33	0.16685614124779136
13111	34	0.32035633536242614
13111	35	0.09912410244942294
13112	1	-0.04923133829727533
13112	2	0.009084968424861728
13112	3	-0.1113542121092479
13112	4	0.0010347350644508424
13112	5	0.028714644785825527
13112	6	-0.06983303614848069
13112	7	-0.05454640449233494
13112	8	-0.021244717094560883
13112	9	-0.004166307965036253
13112	10	-0.0673206578016945
13112	11	-0.027803637181335716
13112	12	0.12197551210601887
13112	13	-0.08722998821253469
13112	14	-0.20928092634181894
13112	15	-0.05323811424064928
13112	16	-0.0060025189637400445
13112	17	-0.0443786731533109
13112	18	-0.11626509371478733
13112	19	-0.0913921756900038
13112	20	-0.10136371872373218
13112	21	0.021239017867372922
13112	22	0.04072004448726574
13112	23	-0.021147398014896623
13112	24	0.0025413399508309453
13112	25	-0.01635362348839209
13112	26	-0.03326501470141352
13112	27	-0.046780308464803966
13112	28	-0.027044426430862245
13112	29	0.19151326613417297
13112	30	-0.07470853976298031
13112	31	-0.05974667333892114
13112	32	0.07899053930408684
13112	33	0.026108044063327895
13112	34	-0.014671828758206829
13112	35	0.106085863644239
13201	1	0.049464868247888205
13201	2	-0.07102758220851157
13201	3	-0.05358062234087768
13201	4	-0.06053120743265339
13201	5	-0.009864636606017996
13201	6	-0.25966312504618827
13201	7	-0.0727467812436231
13201	8	-0.1338698699060359
13201	9	-0.1313544581026349
13201	10	-0.22591226584470547
13201	11	-0.035010234906920346
13201	12	-0.12116403677585197
13201	13	-0.060025306458861394
13201	14	-0.08241620243676095
13201	15	-0.2208687860685714
13201	16	-0.019971819328794993
13201	17	-0.13192680558935876
13201	18	-0.2153572112706854
13201	19	-0.09255303424888695
13201	20	-0.15762123213129087
13201	21	-0.03917759581334934
13201	22	-0.23942226305505443
13201	23	-0.024372419590775962
13201	24	0.0557878950163726
13201	25	-0.06895027409819221
13201	26	-0.17389091016394786
13201	27	-0.04777254453967572
13201	28	-0.11023516397831656
13201	29	-0.07263338879928227
13201	30	-0.12645538052876049
13201	31	-0.04467721511813494
13201	32	-0.002040999628292184
13201	33	0.0422417144720697
13201	34	-0.02127633654841432
13201	35	-0.6683416761630419
13202	1	-0.05790028122252622
13202	2	-0.06689107544042372
13202	3	0.02629505753480288
13202	4	0.0063051725616212195
13202	5	-0.0216832273719767
13202	6	-0.10390105086305823
13202	7	-0.12742207670839178
13202	8	-0.12178955256256074
13202	9	-0.04169061317563205
13202	10	-0.13337760752057193
13202	11	-0.0887009885976795
13202	12	-0.062154917240413
13202	13	-0.033479483860404
13202	14	-0.05792738715847179
13202	15	0.07749848993028507
13202	16	-0.10781482427706379
13202	17	0.10789959607914312
13202	18	-0.07192797968355791
13202	19	0.039058628941724294
13202	20	-0.09562474908217666
13202	21	0.04731588146960064
13202	22	0.08553684216720825
13202	23	-0.07007335608118836
13202	24	-0.022981581121527483
13202	25	-0.05195133736241786
13202	26	0.05607678296163954
13202	27	0.06293064116351132
13202	28	0.09366824255666728
13202	29	0.07148185268437857
13202	30	-0.0931813446231402
13202	31	-0.0892545675902241
13202	32	-0.2202033927906868
13202	33	-0.07479811704144623
13202	34	0.2175041811794749
13202	35	-0.17346579181347366
13203	1	0.07022357617068664
13203	2	0.11317310991514873
13203	3	0.10378060957819812
13203	4	0.0010347350644508424
13203	5	0.022046045191739694
13203	6	0.027006627522148108
13203	7	0.18784269379702323
13203	8	0.0036900466050653336
13203	9	0.09383311215673729
13203	10	0.08489737641112072
13203	11	0.02525522045856121
13203	12	0.11269746049685381
13203	13	0.07890512341402456
13203	14	0.04354598000784904
13203	15	0.11144730182197549
13203	16	0.05256518181909087
13203	17	-0.12382199005676142
13203	18	-0.06755532276668674
13203	19	-0.035143987809462374
13203	20	0.06158206266218258
13203	21	0.13431527185403525
13203	22	0.0021581424866852217
13203	23	0.10700568983665448
13203	24	0.055310258477938135
13203	25	-0.07898047185023671
13203	26	-0.017608302610952364
13203	27	0.10572766486079388
13203	28	0.14401965011306572
13203	29	0.02972724119941006
13203	30	0.19000587021092485
13203	31	0.08986190885881484
13203	32	0.07116218325885626
13203	33	-0.15017493651075142
13203	34	-0.28025605607047055
13203	35	-0.2569179055642259
13204	1	-0.05312617029590072
13204	2	0.08168406403592599
13204	3	0.029887507834359894
13204	4	0.15634880310785348
13204	5	-0.03570661011286447
13204	6	0.09504919011491353
13204	7	0.001990466265674229
13204	8	0.08612110985416876
13204	9	0.050055739835890734
13204	10	-0.005367402820596112
13204	11	0.010936231490148884
13204	12	-0.09406480400298989
13204	13	-0.17964736854649033
13204	14	-0.1005676613845381
13204	15	-0.12584055981258047
13204	16	-0.1371498018356121
13204	17	0.10284925935636835
13204	18	0.0058651832482539135
13204	19	0.07770095137954058
13204	20	-0.009527137854583145
13204	21	-0.10273633379058111
13204	22	0.1650863365780566
13204	23	0.03947516876196033
13204	24	-0.02687500139276011
13204	25	0.07538572476667582
13204	26	0.14135228158202295
13204	27	-0.06618194180522607
13204	28	0.09738693864971282
13204	29	-0.08863215231697552
13204	30	0.07420542804959496
13204	31	0.044299342393493646
13204	32	0.04935511051998276
13204	33	0.2994969264477092
13204	34	0.17751961346526812
13204	35	-0.2583332640293001
13205	1	0.014254759763872471
13205	2	0.15453577174575273
13205	3	-0.03463516545790313
13205	4	0.006076421465067483
13205	5	-0.030590023015825807
13205	6	0.012955022385838788
13205	7	0.0012121494453580794
13205	8	0.022069938635667086
13205	9	-0.015698453758531627
13205	10	-0.11086981447473931
13205	11	7.658072619420864E-4
13205	12	-0.060918784748857036
13205	13	-0.08174706094632
13205	14	0.017325570760093
13205	15	0.08396850482523632
13205	16	-0.07429773149615926
13205	17	0.007503234654436142
13205	18	-0.026580392645200845
13205	19	0.04739430541451384
13205	20	-0.20760287798249522
13205	21	0.028590404362581978
13205	22	-0.15532702109323537
13205	23	-0.1055913888150144
13205	24	-0.07762409895467215
13205	25	0.14538761478561923
13205	26	-0.02467151126655409
13205	27	-0.06926195411123359
13205	28	0.11639366100092019
13205	29	0.015239762887183872
13205	30	0.0819929411238931
13205	31	0.15319158908792474
13205	32	-0.09779197189068611
13205	33	-0.2849491534507962
13205	34	0.09658368811550488
13205	35	0.3878563591818036
13206	1	0.003250955192488192
13206	2	-0.18282838158875236
13206	3	-0.046768065352470245
13206	4	-0.12703813516620954
13206	5	-0.10227155268480459
13206	6	-0.17224136627254438
13206	7	-0.25560226892726945
13206	8	-0.09302572162991396
13206	9	-0.3588312685343382
13206	10	-0.04880772254037424
13206	11	-0.09123011246325774
13206	12	-0.11608769801961927
13206	13	-0.15432098116731652
13206	14	-0.11095188317828075
13206	15	-0.08917603327999757
13206	16	-0.0607148453189339
13206	17	-0.13077092644248722
13206	18	-0.21853210826306935
13206	19	-0.18334850671277536
13206	20	-0.43405185538735935
13206	21	-0.1355718150464611
13206	22	-0.13523305811617092
13206	23	-0.06777890375742857
13206	24	-0.09410721203613548
13206	25	-0.04889172600854863
13206	26	-0.026421024037929897
13206	27	-0.17271067141215468
13206	28	-0.08049629942733105
13206	29	-0.1968232107555039
13206	30	-0.1801280048406113
13206	31	-0.20353038555889214
13206	32	-0.11590709315440506
13206	33	-0.0563943344231248
13206	34	-0.18266647661134883
13206	35	-0.3586335939214891
13207	1	0.03780183087302902
13207	2	0.06634590615721336
13207	3	0.015980918122302512
13207	4	-0.07530310986633282
13207	5	-0.020738816591499898
13207	6	0.1001558212266005
13207	7	0.07319834112514201
13207	8	0.02455522288057921
13207	9	0.0329969942988626
13207	10	-0.06925525446379766
13207	11	-0.025323792023762337
13207	12	-0.012803312560940583
13207	13	-0.010660090139374745
13207	14	0.07751299213436624
13207	15	0.16369439784750028
13207	16	0.11366178654380832
13207	17	-0.006642282806993194
13207	18	0.12087921312362937
13207	19	0.0895614048543365
13207	20	-0.01405877407358247
13207	21	0.10047447151344358
13207	22	0.09086075322882436
13207	23	0.19253289013161634
13207	24	-0.03326979018022769
13207	25	0.03884243171004442
13207	26	0.05286073671280889
13207	27	0.16164067429977536
13207	28	-0.008146609258183446
13207	29	-0.12470242751629712
13207	30	-0.016404296534616947
13207	31	0.10930302236081246
13207	32	0.07589941150884272
13207	33	0.027963875064806132
13207	34	0.23140762745996923
13207	35	0.12201604875033212
13208	1	0.014217736813861848
13208	2	0.07382093363893105
13208	3	0.007627670500067296
13208	4	-0.02375218504675658
13208	5	0.03339061035492108
13208	6	0.039796408140524875
13208	7	-0.15084338329296543
13208	8	0.06993470956986414
13208	9	0.041659709970609526
13208	10	0.11013704109611666
13208	11	-0.042072107274918835
13208	12	-0.05437120435465914
13208	13	0.11662806165530526
13208	14	-0.09008247696662153
13208	15	0.05969401549315734
13208	16	0.09439232231783734
13208	17	-0.017766404586858187
13208	18	-0.013450232940506623
13208	19	0.05562267713842317
13208	20	0.19864016967253662
13208	21	-0.05889440484272512
13208	22	0.018123813019485624
13208	23	-0.018358234468109913
13208	24	0.06484114037466782
13208	25	-0.0014720547402760076
13208	26	0.05935717603794899
13208	27	0.12427151117785229
13208	28	0.17159100007126682
13208	29	0.020273197394089948
13208	30	0.04851947156746661
13208	31	-0.1405930250511318
13208	32	0.13495284552882225
13208	33	0.1974699210429165
13208	34	0.01183705918582234
13208	35	0.5821962332363064
13209	1	0.020707826913142213
13209	2	-0.03146871127790263
13209	3	-0.04458383027321844
13209	4	7.218815452603167E-4
13209	5	0.0018965029006672296
13209	6	-0.23562358612890222
13209	7	-0.011645646955585676
13209	8	-0.06552786441110925
13209	9	-0.0803790317853057
13209	10	-0.15572147828964233
13209	11	0.025444708225187185
13209	12	0.13237620051904742
13209	13	0.04039141776640065
13209	14	-0.010956823455629205
13209	15	0.11523426683928761
13209	16	0.09599263248315282
13209	17	-0.07744644458185235
13209	18	-0.12825110392007133
13209	19	0.05574630114120538
13209	20	-0.13660083336534967
13209	21	0.19081196689482027
13209	22	-0.020569904687569363
13209	23	0.020791123562815983
13209	24	-0.07858149302064987
13209	25	-0.0375984913166576
13209	26	0.028190408618570473
13209	27	0.06835460623314304
13209	28	0.20752434853876167
13209	29	0.028183943244734166
13209	30	-0.030757693616813242
13209	31	-0.047007954477464864
13209	32	0.07719492921393822
13209	33	-0.21745805989823452
13209	34	-0.15699489804401523
13209	35	0.28829598097192033
13210	1	-0.01309468871812669
13210	2	-0.022562818979920962
13210	3	-0.11089848491653242
13210	4	-0.0938846415081791
13210	5	0.008625065170512869
13210	6	-0.24180991838159827
13210	7	0.016378546883956346
13210	8	-0.08459383731557324
13210	9	-0.1734837399439968
13210	10	-0.10661606437394511
13210	11	-0.22690912476677738
13210	12	-0.18081179682068438
13210	13	0.036594958155490076
13210	14	0.0031404773975935996
13210	15	-0.05575677553441949
13210	16	-0.23490053834937896
13210	17	-0.2688795501072221
13210	18	-0.12939647244916586
13210	19	0.03515319851430121
13210	20	-0.09538132806974886
13210	21	-0.06842817882004226
13210	22	-0.1630465120453337
13210	23	-0.23150400961058892
13210	24	-0.06146569628783993
13210	25	-0.15974975556718363
13210	26	-0.13038574955390914
13210	27	-0.1657904750830923
13210	28	0.04876945748893746
13210	29	-0.18432273693903056
13210	30	-0.18144726357650853
13210	31	-0.012340657148783407
13210	32	-0.08900413520779438
13210	33	-0.25363286371045035
13210	34	0.003323905682563577
13210	35	0.3565486640675708
13211	1	-0.039608172907314554
13211	2	0.022495594295651955
13211	3	-0.060204615667153405
13211	4	-0.08942124463461809
13211	5	-0.08853294806229783
13211	6	-0.04836406210343114
13211	7	-0.23348798356119005
13211	8	-0.11847462223347804
13211	9	0.0034090316208121862
13211	10	-0.10593212490616111
13211	11	-0.1128200979030396
13211	12	-0.0768303707694642
13211	13	-0.10898270573238023
13211	14	-0.17718082358632614
13211	15	-0.2581714830844746
13211	16	-0.10314920161403762
13211	17	-0.051779027828473545
13211	18	-0.028315333305968693
13211	19	-0.07056528742490542
13211	20	-0.21953303830955662
13211	21	-0.09470841197686752
13211	22	-0.06663939385973094
13211	23	-0.0665892210997967
13211	24	-0.23308697769819275
13211	25	-0.05721586540343537
13211	26	-0.08048172061968017
13211	27	-0.1355063655683253
13211	28	-0.13453372200105917
13211	29	-0.050519834145489995
13211	30	-0.17563121259134817
13211	31	0.08094730676989315
13211	32	-0.07939525252398028
13211	33	-0.14644993475881307
13211	34	-0.0763761131339713
13211	35	0.022817326358179457
13212	1	0.013861801275755425
13212	2	-0.09774416917695561
13212	3	-0.03450865817688964
13212	4	-0.019822585161229256
13212	5	-0.03349605666946687
13212	6	-0.09193193613320716
13212	7	0.0189384645907964
13212	8	0.05926916377222824
13212	9	-0.05483340085829269
13212	10	-0.09827722732816824
13212	11	0.055680192593321465
13212	12	0.013258932713313243
13212	13	0.002719746357229269
13212	14	0.07154564492191895
13212	15	-0.0708544352631364
13212	16	-0.05126580070349718
13212	17	-0.048879463307272886
13212	18	-0.014491806449839828
13212	19	0.05619742062039279
13212	20	-0.023618023701217794
13212	21	-8.45313163985395E-4
13212	22	-0.058932951842457726
13212	23	-0.023119543023078393
13212	24	-0.15589314808217125
13212	25	-0.025177242336788197
13212	26	0.08036333485555502
13212	27	-0.036164793054624056
13212	28	-0.09031137700577574
13212	29	-0.05688671126700484
13212	30	0.09529429017150903
13212	31	-0.055193536596675585
13212	32	0.09073336983319535
13212	33	0.05387765503923703
13212	34	-0.08120222488889439
13212	35	-0.10447854184462813
13301	1	-0.02330355007205398
13301	2	0.017095129164939493
13301	3	-0.07946328070017117
13301	4	0.050000573733658626
13301	5	-0.09218175143358565
13301	6	-0.08242641957534147
13301	7	-0.09481119070965605
13301	8	-0.0013290162141714745
13301	9	0.10362668634727612
13301	10	0.13502805224022296
13301	11	0.05988202885216509
13301	12	0.019560193972360196
13301	13	-0.04181023021685348
13301	14	0.02993247494204354
13301	15	0.03127261689365923
13301	16	-0.02216001958019831
13301	17	-0.0881101963091524
13301	18	0.022205982148996384
13301	19	-0.13989617793364317
13301	20	-0.061654338651486285
13301	21	-0.0678141209267551
13301	22	0.12966454079257517
13301	23	-0.07867981971102012
13301	24	-0.15063119007954384
13301	25	-0.017904679191929063
13301	26	0.09725873185387002
13301	27	0.05755585629106008
13301	28	-0.16856883889769847
13301	29	0.12738642319175142
13301	30	0.02046795389765066
13301	31	0.138735024593295
13301	32	0.020960038793305102
13301	33	0.24836703556295703
13301	34	0.2850412974899541
13301	35	0.022995359963097428
13302	1	0.04979312599918373
13302	2	-0.030675325781277962
13302	3	-0.09209608355681098
13302	4	-0.06767322718328828
13302	5	0.016956297411415022
13302	6	-0.15117531747694812
13302	7	-0.1305770388845815
13302	8	0.07404900353542843
13302	9	0.16462783252961088
13302	10	0.10043869410232986
13302	11	0.07484301456896958
13302	12	-0.00968949744009251
13302	13	0.08632523971790107
13302	14	0.01405399231111204
13302	15	-0.019903322094172893
13302	16	-0.005983970382530401
13302	17	0.04519687034576236
13302	18	-0.018398077981487404
13302	19	0.06538342442924971
13302	20	0.11474477526139992
13302	21	0.07590502031817437
13302	22	-0.024290339299120944
13302	23	-0.021235696099658696
13302	24	0.18357463781676842
13302	25	0.08185726755468181
13302	26	-0.006707720270981099
13302	27	0.03668762317521157
13302	28	0.1539575012539487
13302	29	0.0992195434527261
13302	30	-0.05937356435309482
13302	31	-0.014908512701715892
13302	32	0.10194222888323878
13302	33	-0.04661786568902215
13302	34	-0.057780184611967655
13302	35	0.12176266290790494
13303	1	-0.06989631994445844
13303	2	-0.14461350351240299
13303	3	-0.31101500108314895
13303	4	-0.17806757188976974
13303	5	-0.16906208892211794
13303	6	-0.16112247299854943
13303	7	-0.3130709142287742
13303	8	-0.2579116351600277
13303	9	-0.0887182287293129
13303	10	-0.19604222225335377
13303	11	-0.2274917055998742
13303	12	-0.19042438056668232
13303	13	-0.16818220467585832
13303	14	-0.036183728836022055
13303	15	-0.14634809508000757
13303	16	-0.29752797790661845
13303	17	-0.19751339805362988
13303	18	-0.2389216690702014
13303	19	-0.21623043096429484
13303	20	-0.1687865130391657
13303	21	-0.2641753387384824
13303	22	-0.21751781993930308
13303	23	-0.024979104279978515
13303	24	-0.13574475250689488
13303	25	-0.2081039647137004
13303	26	-0.3051599994810843
13303	27	-0.009950102231357505
13303	28	-0.3182564673581396
13303	29	-0.19597435360083892
13303	30	-0.21960630814393767
13303	31	-0.10526230002673742
13303	32	-0.052301542723093064
13303	33	-0.25334157329390194
13303	34	-0.2250477808889464
13303	35	-0.2682692794220891
13304	1	-0.05720262207416127
13304	2	0.07752068315644323
13304	3	-0.03185822446153708
13304	4	0.09117821367208734
13304	5	-0.01528101121120784
13304	6	0.009426433188771455
13304	7	-0.016363031796231553
13304	8	0.0709571708682688
13304	9	-0.1888457719002048
13304	10	0.053170753575066954
13304	11	0.12457265928361494
13304	12	0.1021433934361653
13304	13	-0.019515329302691953
13304	14	0.06318816730718169
13304	15	0.26868264112449225
13304	16	0.1976157444834854
13304	17	0.050212899810958334
13304	18	-0.001390117143685643
13304	19	0.12438627915870626
13304	20	0.011094487415732601
13304	21	0.20844842766251048
13304	22	0.08261278768380009
13304	23	0.09577965408771405
13304	24	0.030065137418148424
13304	25	0.004851601482776857
13304	26	0.11416356539449879
13304	27	-0.025997449525142713
13304	28	0.18350329013819788
13304	29	0.21596982614619264
13304	30	0.03565042052652956
13304	31	0.03093409686403703
13304	32	0.1353963227184849
13304	33	0.1151515208458207
13304	34	0.2614243790232109
13304	35	-0.043439212088706824
13305	1	0.04311027523937838
13305	2	0.008554971283466273
13305	3	-0.03357931974871775
13305	4	0.0658106338841975
13305	5	0.005583078030319655
13305	6	-0.07728239792552927
13305	7	0.06385845791915301
13305	8	0.10568471213327513
13305	9	-0.06193795083211029
13305	10	-0.01920631574083842
13305	11	-0.05840479007169819
13305	12	-0.09176178946159297
13305	13	-0.08222250520014285
13305	14	-0.0854536416776952
13305	15	-0.06660862413579594
13305	16	-0.04664685000826552
13305	17	0.06852567379197438
13305	18	0.03908805586354447
13305	19	0.16835137605392703
13305	20	0.08441238845789201
13305	21	0.01800380042833183
13305	22	-0.09771840395438858
13305	23	0.028352397532138696
13305	24	0.15472045502130527
13305	25	0.19085036074408634
13305	26	-0.012939195198534037
13305	27	0.014862599396757048
13305	28	0.012997252741485
13305	29	0.20587315501237669
13305	30	0.07895757546419446
13305	31	-0.07867692717670849
13305	32	-0.014793376858982299
13305	33	-0.047894920589598655
13305	34	0.14734524671807847
13305	35	0.036149524484137885
13306	1	-0.060814034136278394
13306	2	0.02285251430316393
13306	3	0.012017668257414016
13306	4	-0.014382473126023143
13306	5	-0.003909334598084513
13306	6	0.07791713095512165
13306	7	-0.0047530790393963684
13306	8	0.05303562226261249
13306	9	0.034649713164697005
13306	10	0.06475759061462583
13306	11	-0.06597371587040612
13306	12	-0.06506867015416873
13306	13	-0.04892237430329516
13306	14	-0.07570127993236753
13306	15	-0.05536864293684829
13306	16	0.05389846243622287
13306	17	-0.19483933165977874
13306	18	0.0679321601765821
13306	19	0.028569118452210773
13306	20	0.104550076092643
13306	21	0.010019844173569936
13306	22	0.07125945288981939
13306	23	0.008306597298762597
13306	24	0.037624479484534845
13306	25	0.1450183596072776
13306	26	0.05054065242551076
13306	27	0.056520384753255826
13306	28	0.09920437309280317
13306	29	0.09071262191514506
13306	30	0.08018695374515517
13306	31	0.0421556888200314
13306	32	-0.05295397554126424
13306	33	-0.06372585596918157
13306	34	-0.17585246217716843
13306	35	-0.31740518575286814
13307	1	0.06372916020831809
13307	2	0.13187316654811454
13307	3	0.03823531743066866
13307	4	0.005315994294406323
13307	5	0.10612432333277155
13307	6	0.14216470191998098
13307	7	0.0664037625613716
13307	8	0.05854247911292987
13307	9	0.05894210690802737
13307	10	0.23140655691312162
13307	11	0.1244264213755244
13307	12	0.08322841827142469
13307	13	0.25725519034389777
13307	14	0.15989742821307118
13307	15	0.22256934586562238
13307	16	0.20681194303661954
13307	17	0.08245055135439827
13307	18	0.31221766439198717
13307	19	0.29293092487009176
13307	20	0.2628199604139354
13307	21	0.10595924355922648
13307	22	0.22750332583930089
13307	23	0.18767532047589697
13307	24	0.017593108985877848
13307	25	0.24669812454639128
13307	26	0.13989891876975236
13307	27	0.19394604320694953
13307	28	0.1398423760555687
13307	29	0.19076259141605334
13307	30	0.19161281371073358
13307	31	0.18809250122880883
13307	32	0.1719530294475149
13307	33	0.3993600262171668
13307	34	0.4044922320693942
13307	35	0.2978201263182392
13308	1	0.02539646079514668
13308	2	-0.020835483745297978
13308	3	0.03534056628961224
13308	4	0.04595254069736043
13308	5	0.09151065239167266
13308	6	0.09013117659939951
13308	7	-0.027323144632717344
13308	8	0.17924042521160288
13308	9	0.09593542357831097
13308	10	0.12853489857797484
13308	11	0.13346521728946215
13308	12	0.1658123674129115
13308	13	0.11202181716415538
13308	14	0.11247023847170823
13308	15	0.14269540541789638
13308	16	0.1101264398851356
13308	17	0.1884628312935419
13308	18	0.111120076911007
13308	19	0.09130899485487731
13308	20	0.20951633076820286
13308	21	0.19475923269202156
13308	22	0.13725392353545374
13308	23	0.10157447283408061
13308	24	0.07238826221343686
13308	25	0.13305570985393445
13308	26	0.2028770756921645
13308	27	0.06362926424585424
13308	28	0.03869724456241386
13308	29	0.006534977853782209
13308	30	0.08555842336080843
13308	31	0.0893395127480403
13308	32	0.013301377632693345
13308	33	0.14510959152905656
13308	34	0.011909097968111126
13308	35	0.7068589222321684
13309	1	0.10363110843021772
13309	2	0.10588733246050452
13309	3	0.13450442887136305
13309	4	0.053798325072278885
13309	5	0.1608741025015732
13309	6	0.1682006319737468
13309	7	0.2338176656573694
13309	8	-0.03975091830688626
13309	9	0.13590075694782655
13309	10	0.2182882295594979
13309	11	0.06587139351263005
13309	12	0.03860245452045774
13309	13	0.07612896486706688
13309	14	0.033500875360807925
13309	15	0.12267389989565913
13309	16	0.11597193932883698
13309	17	0.08804289696340106
13309	18	0.043345457497693474
13309	19	0.27961562154072084
13309	20	0.12014460408507688
13309	21	0.2367550401327989
13309	22	0.1682517254946987
13309	23	0.0468361346614401
13309	24	0.07137777403129775
13309	25	-0.09533293631577777
13309	26	0.03142786128821484
13309	27	0.15417870659477018
13309	28	-0.019648526244345987
13309	29	-0.003282259127573184
13309	30	0.02906707984232071
13309	31	0.1116842252388821
13309	32	0.14571603395138055
13309	33	0.16083745508770875
13309	34	0.21287277602298005
13309	35	0.18617291642500078
13310	1	0.15829814441564238
13310	2	0.2964312116490042
13310	3	0.02948360617126511
13310	4	0.0196574219074499
13310	5	0.1331922201063307
13310	6	0.2226836328123767
13310	7	0.11963432715425171
13310	8	0.05578136888055241
13310	9	0.05175234596619305
13310	10	0.30946981351476666
13310	11	0.11449208328521365
13310	12	0.3112752951889206
13310	13	0.11188736842941438
13310	14	0.2419763493151521
13310	15	0.26230345978778047
13310	16	0.0703078141971929
13310	17	0.2895202684716267
13310	18	0.11232841900966406
13310	19	0.1665861204172714
13310	20	0.20808744184915184
13310	21	0.1464541350067492
13310	22	0.25446980833536514
13310	23	0.2307603666594531
13310	24	0.13884504182269097
13310	25	0.13986653497048707
13310	26	0.4052537221590029
13310	27	0.14521776120231067
13310	28	0.11838013216497245
13310	29	0.08954014882846195
13310	30	0.10760199323343755
13310	31	0.2649248100790871
13310	32	0.16963166515788686
13310	33	0.16643282155599337
13310	34	0.24388423046585572
13310	35	0.32414198898660374
13311	1	-0.007945709702458004
13311	2	0.10155735578755909
13311	3	-0.05207837946483096
13311	4	0.02766214359910535
13311	5	0.17713525978516742
13311	6	-0.06871445896720019
13311	7	0.07192237543158342
13311	8	-0.04899786076128265
13311	9	0.008293747511608274
13311	10	0.0021426230475825037
13311	11	0.05415296256298063
13311	12	4.672563215279979E-5
13311	13	0.14433670953086875
13311	14	-0.004454901178000625
13311	15	0.1158027043527099
13311	16	-0.02362598329908394
13311	17	0.07702219339662975
13311	18	0.10519003010217887
13311	19	0.16381007557815508
13311	20	0.16989726883600298
13311	21	-0.012470046127823764
13311	22	0.11421729377098444
13311	23	0.0748276694108938
13311	24	0.15149543281235367
13311	25	0.014330490500881865
13311	26	0.1622677166286124
13311	27	0.059098078624877814
13311	28	0.19749838472547054
13311	29	0.0032423179911660327
13311	30	0.07667462475359343
13311	31	0.190298148064727
13311	32	0.24145143268203384
13311	33	0.34392493307138494
13311	34	0.26104477264338755
13311	35	0.25724460535059634
13312	1	0.08271397697556893
13312	2	0.13207640878071203
13312	3	0.168694145978602
13312	4	0.147250140462738
13312	5	0.10149160582005479
13312	6	0.03621213202742268
13312	7	0.08583382044690069
13312	8	0.13487274472742428
13312	9	0.18662384966162193
13312	10	0.18353999766014084
13312	11	0.08249239239793837
13312	12	0.20098728592758164
13312	13	0.1781103378970883
13312	14	0.25959075677841525
13312	15	0.2639348323210555
13312	16	0.17414000077750558
13312	17	0.20634611230295974
13312	18	0.17957900430407392
13312	19	0.45143508882463124
13312	20	0.38950934869164655
13312	21	0.225328646864142
13312	22	0.23083941148095732
13312	23	0.099341458110068
13312	24	0.24282233408050047
13312	25	0.3120204961923889
13312	26	0.21079881644549658
13312	27	0.36749448517275596
13312	28	0.39981924260276713
13312	29	0.25460082600111633
13312	30	0.028353970162385167
13312	31	0.32793973137535914
13312	32	0.2438842893752451
13312	33	0.19531880387083334
13312	34	0.3181030663871276
13312	35	0.8115610758445193
13401	1	-0.02791695436419772
13401	2	-0.01385470209155315
13401	3	0.04231058136282684
13401	4	-0.03907652907007986
13401	5	-0.035814929003677776
13401	6	-0.1795918531163636
13401	7	-0.0727285063898222
13401	8	-0.11234818374619238
13401	9	-0.22678879046130618
13401	10	-0.10156711477257829
13401	11	-0.2334477349069246
13401	12	-0.11434751630801543
13401	13	-0.07613763589355926
13401	14	-0.18480716247574946
13401	15	-0.081404239284943
13401	16	-0.12599947527421307
13401	17	-0.03868240987785754
13401	18	-0.08377521809330091
13401	19	-0.12667523210463827
13401	20	-0.12830532082524826
13401	21	-0.1825407780745536
13401	22	-0.2279121509692814
13401	23	-0.08529164473697648
13401	24	-0.17511792857037278
13401	25	-0.15546038618396807
13401	26	-0.12622095402360145
13401	27	-0.25558504453967856
13401	28	-0.2394627468243229
13401	29	-0.12824376891624212
13401	30	-0.24376166707846636
13401	31	-0.013996781394936875
13401	32	-0.06054794407273789
13401	33	-0.19937926506009518
13401	34	-0.26043021081741813
13401	35	-0.2822762521864348
13402	1	-0.091688074937327
13402	2	-0.1729501501856312
13402	3	5.718513006485182E-4
13402	4	-0.0335017115518319
13402	5	-0.10645361513506302
13402	6	-0.07321842448700266
13402	7	-0.15944332796322414
13402	8	-0.22072392719036316
13402	9	-0.10559699876084494
13402	10	-0.1909269924422219
13402	11	-0.07402077829702591
13402	12	-0.0477188666729802
13402	13	-0.21390544476081885
13402	14	-0.23151040997507266
13402	15	-0.17731690149094703
13402	16	-0.24854568708821745
13402	17	-0.02950780187569535
13402	18	-0.11892787759586554
13402	19	-0.1568971670870667
13402	20	-0.1723691725419343
13402	21	-0.22262703449521126
13402	22	0.11348037065818772
13402	23	-0.03814925828118021
13402	24	-0.08230661132246553
13402	25	0.03578699486496362
13402	26	-0.16322799984679648
13402	27	-0.1255665429176176
13402	28	-0.1007952015418141
13402	29	-0.09574731717253115
13402	30	-0.0032197976542960305
13402	31	-0.19270513162472724
13402	32	-0.22161926402407062
13402	33	-0.17419146092383642
13402	34	0.037348327300993134
13402	35	0.00849701423692295
13403	1	-0.07134877709004783
13403	2	-0.04818507081379053
13403	3	-0.17827828469538076
13403	4	-0.09151853373888486
13403	5	-0.10258250997829066
13403	6	-8.35480114382392E-4
13403	7	-0.20397232589505876
13403	8	-0.050433979820937225
13403	9	-0.15134073836412654
13403	10	-0.12356199272976198
13403	11	-0.004854283799701875
13403	12	-0.062229227717409685
13403	13	-0.009501601515147229
13403	14	-0.27655297662590783
13403	15	-0.1307516904894328
13403	16	-0.22236799554893594
13403	17	0.00880827547484131
13403	18	-0.2544646945006974
13403	19	-0.15322712732127286
13403	20	-0.24449499176625267
13403	21	-0.1891163347919118
13403	22	-0.11028070231534315
13403	23	-0.03973861203912321
13403	24	-0.03098279593628206
13403	25	-0.007492671332407497
13403	26	-0.20840253695975974
13403	27	-0.10689779175946512
13403	28	-0.17166947390447973
13403	29	-0.10188091916103303
13403	30	-0.05113742900175566
13403	31	-0.26381753016018905
13403	32	-0.24414131412428475
13403	33	-0.3850699505478872
13403	34	-0.12290888304450576
13403	35	-0.3855166045354288
13404	1	-0.17599902215863494
13404	2	-0.08060487029608865
13404	3	0.005108343441513341
13404	4	0.014304382117924064
13404	5	-0.06991239151809481
13404	6	-0.05254035849890215
13404	7	-0.06455256444441915
13404	8	0.056683358609312506
13404	9	-0.047471740929076134
13404	10	0.03513611635646896
13404	11	-0.11346083083157055
13404	12	-0.20130325448563724
13404	13	-0.04490966267812979
13404	14	-0.007104075522015307
13404	15	-0.2309651052980186
13404	16	-0.1704645447987545
13404	17	-0.1707570125947626
13404	18	-0.08214022994771142
13404	19	0.06308852061867043
13404	20	-0.1426017052286852
13404	21	-0.0762645461765672
13404	22	-0.18145265622366935
13404	23	-0.3295576722264073
13404	24	-0.04206313394010408
13404	25	-7.953134555265251E-4
13404	26	-0.20647554360452602
13404	27	-0.12310895361311225
13404	28	-0.09720576233117839
13404	29	-0.20890385157675695
13404	30	-0.1492967977974189
13404	31	-0.16692574301226415
13404	32	-0.3056549942457494
13404	33	-0.10214202457566302
13404	34	-0.05646118448139248
13404	35	-0.18487681447017223
13405	1	-0.032016499504436524
13405	2	0.061838324292477154
13405	3	-0.015728943357341763
13405	4	0.04475515120996576
13405	5	0.015308174846964562
13405	6	0.0013394884498296733
13405	7	-0.15066308113376436
13405	8	-0.08817565576313058
13405	9	-0.05808990816301929
13405	10	-0.13877128035882436
13405	11	-0.14387189703579395
13405	12	-0.17843371817499332
13405	13	-0.051934045634688175
13405	14	-0.12315023315728268
13405	15	0.05499595357127163
13405	16	-0.13140262309823214
13405	17	-0.11440751143799588
13405	18	-0.2956277046960025
13405	19	-0.04681378336009345
13405	20	-0.15056718121247314
13405	21	-0.11009443477968262
13405	22	-0.13834103996621394
13405	23	-0.03251042309818786
13405	24	-0.14624182923591889
13405	25	0.030979782470687667
13405	26	-0.12726525423104107
13405	27	-0.16962526073311324
13405	28	-0.1103719801533316
13405	29	-0.18472916694554442
13405	30	-0.17717562727553116
13405	31	-0.1275223091835187
13405	32	-0.15970987036600803
13405	33	-0.41792567210015363
13405	34	-0.5531715647004738
13405	35	-0.0906648898760487
13406	1	-0.14894247053355159
13406	2	-0.07128603553803359
13406	3	-0.08162672197557086
13406	4	0.0025931683404536443
13406	5	0.03424980768529551
13406	6	-0.042570155010778876
13406	7	-0.17125748434217059
13406	8	-0.20399366888072734
13406	9	-0.22534758756579976
13406	10	-0.13821848965270078
13406	11	-0.22962116821439338
13406	12	-0.18107995011656897
13406	13	-0.21130089869811286
13406	14	-0.08084566033132745
13406	15	-0.1603038469046396
13406	16	-0.31480530494371095
13406	17	-0.2995528462510961
13406	18	-0.2213160152732243
13406	19	-0.23473733069945268
13406	20	-0.24657664850658279
13406	21	-0.2493808874776775
13406	22	-0.16408005485294552
13406	23	-0.10235650063521007
13406	24	-0.20935918857855995
13406	25	-0.1975317413440436
13406	26	-0.1736669966803106
13406	27	-0.18525031908465905
13406	28	-0.3022257480420052
13406	29	0.0019776976405054825
13406	30	-0.14994145484557464
13406	31	-0.15087014142575583
13406	32	-0.10439447326486118
13406	33	-0.3534418256749703
13406	34	-0.4093228275212617
13406	35	-0.29138894130485227
13407	1	0.0476432790044683
13407	2	-0.10452321779936824
13407	3	-0.025051182232946445
13407	4	-0.09912820585527626
13407	5	-0.1444626595616434
13407	6	0.003670259006604226
13407	7	-0.19130655158593157
13407	8	-0.14268922242146687
13407	9	-0.18336066616398483
13407	10	-0.050534532700048373
13407	11	-0.11866639757435848
13407	12	-0.05418290948523463
13407	13	-0.3800333708522814
13407	14	-0.18095675010544454
13407	15	-0.07328607531655251
13407	16	-0.20486655109895224
13407	17	-0.09621599778059675
13407	18	0.04983783039534728
13407	19	-0.07224471067905114
13407	20	-0.007864431920303616
13407	21	-0.20056867831868175
13407	22	-0.029652427944000692
13407	23	-0.05537798351504364
13407	24	-0.14473096501314586
13407	25	-0.12623384150181494
13407	26	-0.3568745328517764
13407	27	-0.28728300035542276
13407	28	-0.07479469086723611
13407	29	-0.2800021648881028
13407	30	-0.1595173647752972
13407	31	-0.09034526642593477
13407	32	-0.20748573317363395
13407	33	-0.0017629922934006004
13407	34	0.17281383249953208
13407	35	-0.0067789083009195394
13408	1	-0.08414158377961556
13408	2	-0.01609537990788823
13408	3	-0.06035075279521962
13408	4	-0.11941559789599054
13408	5	-0.061516201415475535
13408	6	-0.14741455490288047
13408	7	-0.14611610198136304
13408	8	-0.1157122964853059
13408	9	-0.11676028035056163
13408	10	-0.32577731307817714
13408	11	-0.015879073670497235
13408	12	-0.10092754811831384
13408	13	-0.1396956361291899
13408	14	-0.030803195560594077
13408	15	-0.12553750915834883
13408	16	-0.13425110729229317
13408	17	-0.061433264043188274
13408	18	-0.22910632765137962
13408	19	-0.1574685281117496
13408	20	-0.0763282561014762
13408	21	-0.311875365879537
13408	22	-0.2059764690829411
13408	23	-0.12472265415154027
13408	24	-0.19129134153654803
13408	25	-0.17423913728179485
13408	26	-0.022660269459620963
13408	27	-0.05366548201156007
13408	28	-0.3836526821326771
13408	29	-0.19647825738099556
13408	30	-0.1696531184633372
13408	31	-0.10163692207783726
13408	32	-0.2174320413351225
13408	33	-0.3803018238609397
13408	34	-0.5735030571961843
13408	35	-0.03551602228475659
13409	1	-0.06575786772609504
13409	2	-0.11587878918603778
13409	3	-0.024662417386139168
13409	4	-0.20917112170562646
13409	5	-0.12147381563748638
13409	6	-0.15043610950307595
13409	7	-0.19632663064484035
13409	8	-0.07111424449380621
13409	9	-0.14420689944083165
13409	10	-0.18358624202900842
13409	11	-0.21887351250751408
13409	12	-0.17695171317667047
13409	13	-0.2707614466062722
13409	14	-0.10954187154332828
13409	15	-0.07585336503798601
13409	16	-0.25187088660653956
13409	17	-0.34272602021042786
13409	18	-0.1809215158661388
13409	19	-0.10646900955489258
13409	20	-0.23473571060543463
13409	21	-0.16345219697750935
13409	22	-0.13556293608681358
13409	23	-0.23599228058955646
13409	24	-0.10966509669747637
13409	25	-0.3326771955382597
13409	26	-0.17707481464342578
13409	27	-0.2352407317759102
13409	28	-0.20245758966657945
13409	29	-0.20106429257849356
13409	30	-0.30868940378153553
13409	31	-0.18789976119047935
13409	32	-0.29880012465648065
13409	33	-0.360670732393622
13409	34	0.018671169212218786
13409	35	-0.0316352149292598
13410	1	0.14800121148353185
13410	2	-0.0058183155802176145
13410	3	-0.002217490307273806
13410	4	0.06893880616529913
13410	5	-0.03208811017343649
13410	6	-0.011519704202108016
13410	7	-0.06530211155704535
13410	8	-0.025475429215624956
13410	9	-0.07979152795272171
13410	10	0.013750371490431235
13410	11	-0.07363759264983116
13410	12	-0.12705703841928795
13410	13	-0.11841933003420024
13410	14	-0.15545763864735562
13410	15	0.13428341921877518
13410	16	0.016343886721877254
13410	17	-0.17091496786380844
13410	18	-0.09022227454704534
13410	19	-0.2159302480870977
13410	20	-0.1732271751867458
13410	21	0.05658743492803353
13410	22	-0.1285076131397247
13410	23	-0.05180649455469677
13410	24	0.05049470483692886
13410	25	-0.08911361635779258
13410	26	-0.016159682427463906
13410	27	-0.11726057750845342
13410	28	-0.0584115369125513
13410	29	-0.2411950092078925
13410	30	-0.043034035916633684
13410	31	-0.2940140021642108
13410	32	-0.27991387964097214
13410	33	-0.198506256263137
13410	34	0.09781668845346303
13410	35	-0.15338226145890133
13411	1	-0.0011895897411378087
13411	2	-0.08758283920977661
13411	3	-0.03268679802911123
13411	4	0.10341878388059911
13411	5	-0.04571181391859014
13411	6	-0.14469712143991842
13411	7	-0.06415010447334168
13411	8	-0.24718581287373098
13411	9	-0.03523060361495567
13411	10	-0.05851945442475426
13411	11	-0.18919092266130377
13411	12	-0.17326462764346218
13411	13	-0.12410694840624359
13411	14	-0.2368690468832284
13411	15	-0.10141308258526749
13411	16	0.011601393098487733
13411	17	-0.16262198166048591
13411	18	-0.18791492754965589
13411	19	0.0011996750891114516
13411	20	0.003956517646479085
13411	21	-0.06206616759372707
13411	22	-0.13671090095592575
13411	23	-0.0821010961519022
13411	24	-0.14702509361326577
13411	25	-0.15593718662515954
13411	26	-0.07297011476134685
13411	27	0.028034268907752846
13411	28	-0.2593209468905542
13411	29	0.002199918389464983
13411	30	-0.09796689173634832
13411	31	-0.08331545334421264
13411	32	-0.0020762526488340427
13411	33	-0.09409116175272203
13411	34	-0.06770810677293682
13411	35	0.13916384371780666
13412	1	0.04227648811592033
13412	2	-0.13435106056508062
13412	3	0.0037951024001188216
13412	4	-0.07706305601618624
13412	5	-0.13156984773763725
13412	6	-0.22539682056242327
13412	7	-0.09803355106238598
13412	8	0.05470511045904658
13412	9	-0.06690741234452702
13412	10	-0.06852778668272919
13412	11	-0.09216259684970396
13412	12	-0.07845947097011674
13412	13	-0.17422172565055405
13412	14	-0.08346248080734142
13412	15	-0.07958718886198568
13412	16	0.011548098229575032
13412	17	-0.12255682374853194
13412	18	0.04250025675066382
13412	19	-0.09625665457715371
13412	20	-0.03868867118801944
13412	21	-0.11470348638808758
13412	22	-0.06188235540168563
13412	23	-0.1785300191785737
13412	24	-0.11128997931016471
13412	25	-0.10139465851232643
13412	26	0.012609272428257157
13412	27	-0.14949291332591486
13412	28	-0.10545199847973663
13412	29	-0.2157399075912778
13412	30	-0.008284704337278015
13412	31	-0.06147894999424608
13412	32	-0.0743440126498669
13412	33	-0.001081663833971902
13412	34	-0.06737361567437006
13412	35	0.29715640036560487
13501	1	-0.09935381461154336
13501	2	-0.22887592290914327
13501	3	-0.08293739847184511
13501	4	-0.13713123700382113
13501	5	-0.08461978224401534
13501	6	-0.13527863869225598
13501	7	-0.10300828213330959
13501	8	-0.23302581702463243
13501	9	-0.04372846198766922
13501	10	-0.2354260240851218
13501	11	-0.07888314007015396
13501	12	-0.10026639890028832
13501	13	-0.0011952539955331076
13501	14	-0.20532238535992064
13501	15	-0.23903389515049156
13501	16	-0.0039401679830533
13501	17	-0.16624898855331338
13501	18	-0.06745370504799553
13501	19	0.059498592930069094
13501	20	-0.2140435287912794
13501	21	0.021700005047279092
13501	22	-0.17964185446309955
13501	23	-0.170835606036988
13501	24	-0.1523171540054875
13501	25	-0.12188674197523852
13501	26	-0.19098304474334782
13501	27	-0.26017204081014
13501	28	-0.20805734949150434
13501	29	-0.1995423860817951
13501	30	-0.10049087612622287
13501	31	-0.18678171350446604
13501	32	-0.22291671405239555
13501	33	-0.1734488487566921
13501	34	-0.3920651219382165
13501	35	-0.3751930096697258
13502	1	-0.01708434963269667
13502	2	-0.048829846073967786
13502	3	-0.16444949005352072
13502	4	-0.15757024838859124
13502	5	-0.15812578664156263
13502	6	-0.18957110801737542
13502	7	-0.1771784253746489
13502	8	-0.25217372705589014
13502	9	-0.20767961983746375
13502	10	-0.2413638315189246
13502	11	-0.09231764338383641
13502	12	-0.2919617597385695
13502	13	-0.06682272883374196
13502	14	-0.18613259950316063
13502	15	-0.13602305686443827
13502	16	-0.33012003615056784
13502	17	-0.07574668592838663
13502	18	-0.061234767322716266
13502	19	-0.27010326028080556
13502	20	-0.1268388425255509
13502	21	0.08086190277912664
13502	22	-0.2370119032446567
13502	23	-0.15899464991873913
13502	24	-0.12162292918534234
13502	25	-0.19149250415596697
13502	26	-0.06488830450648209
13502	27	-0.1340625307430301
13502	28	-0.056277874470012534
13502	29	-0.13166335132712703
13502	30	-0.19931010372619795
13502	31	-0.14631229473169327
13502	32	-0.1726669822381055
13502	33	-0.07454696045907383
13502	34	-0.22942260461534758
13502	35	-0.6231543744792454
13503	1	-0.02213532577298949
13503	2	-0.13740253438646377
13503	3	-0.14313150499923566
13503	4	-0.0919386786027907
13503	5	-0.0057331533027422665
13503	6	0.05863666453680594
13503	7	-0.019168667345169865
13503	8	-0.0060019134104365435
13503	9	-0.1364434071106686
13503	10	0.0947243139224696
13503	11	-0.11126283096092493
13503	12	-0.10690008640147397
13503	13	0.019229489409319456
13503	14	-0.09506752505795646
13503	15	-0.1127110279661494
13503	16	-0.059543197150297544
13503	17	0.026375784999260077
13503	18	0.04615458027983976
13503	19	-0.1632606639149543
13503	20	-0.10750714238980663
13503	21	-0.03247533588002227
13503	22	-0.06659714145041562
13503	23	0.10239494664412518
13503	24	-0.07119193774309451
13503	25	-0.10873411844426073
13503	26	0.008181629050127981
13503	27	-0.09256096613884779
13503	28	-0.08504080151452342
13503	29	-0.05573273568675319
13503	30	0.07303804735559538
13503	31	-0.05986310624782476
13503	32	-0.07541846587958645
13503	33	-0.016235768175356213
13503	34	0.04847587692920641
13503	35	0.12638321043038658
13504	1	-0.06372778705003057
13504	2	0.1064772229278752
13504	3	-0.07102428978454611
13504	4	-0.07265753140108089
13504	5	-0.02925898494773449
13504	6	0.044117597155590715
13504	7	0.07333549904917902
13504	8	0.17104261526960585
13504	9	-0.0679143893994052
13504	10	-0.10220045134342115
13504	11	-0.014983039879730597
13504	12	-0.05749291257841094
13504	13	0.05451585413493376
13504	14	0.04813321890213018
13504	15	-0.04021712778533271
13504	16	0.016893800431560635
13504	17	-0.0969372337576857
13504	18	-0.09815175590733816
13504	19	-0.11770127781818474
13504	20	-0.0653217187791455
13504	21	-0.09574938659566357
13504	22	-0.08229532566495834
13504	23	-0.03248594349377498
13504	24	-0.022981581121527483
13504	25	-0.08749912291020223
13504	26	0.025773752658608373
13504	27	-0.07867775044488212
13504	28	-0.10388420499577933
13504	29	-0.03457875337623051
13504	30	-0.07773845418024905
13504	31	-0.13500048833614642
13504	32	-0.2883852109724998
13504	33	-0.18697760422093523
13504	34	-0.4057475670722752
13504	35	-0.8109949293426126
13505	1	0.03911055108242678
13505	2	-0.12731767306425468
13505	3	-0.006425681933340144
13505	4	-0.07796782088092158
13505	5	-0.09211539036469318
13505	6	0.0861562966337388
13505	7	-0.05186513653207925
13505	8	-0.0231897671115604
13505	9	-0.07198154485064379
13505	10	-0.07703228041400223
13505	11	-0.02868574432638127
13505	12	-0.008973381359915322
13505	13	-0.11382546429288709
13505	14	-0.11552391404566009
13505	15	-0.21049221025764808
13505	16	-0.0309028377630014
13505	17	-0.07560130325220626
13505	18	0.023684452866589822
13505	19	0.04290397621267772
13505	20	0.030120324759778327
13505	21	-0.0710742347578801
13505	22	0.010877216902052567
13505	23	-0.06427508860472386
13505	24	-0.09973326081438216
13505	25	0.10041575920882906
13505	26	0.0386224956111576
13505	27	-0.10984482443202381
13505	28	-0.015890883438444803
13505	29	-0.13623949171516614
13505	30	-0.12824720148830693
13505	31	-0.04812528165124519
13505	32	-0.1917564936690468
13505	33	-0.3282089219228368
13505	34	0.06522278322333364
13505	35	0.09222814516073896
13506	1	0.05741092075244936
13506	2	-0.053639701850215715
13506	3	-0.052967628808684
13506	4	-0.10779394870517933
13506	5	-0.05961669558346472
13506	6	-0.1314898102068156
13506	7	0.08283519425695829
13506	8	-0.08745688551920239
13506	9	0.05695928890607149
13506	10	-0.04061191679658549
13506	11	-0.051874797123353744
13506	12	0.07762775881506911
13506	13	0.051338572395529525
13506	14	-0.04444185010647317
13506	15	0.027752804107272766
13506	16	0.035251962686338345
13506	17	0.08498068903773515
13506	18	0.09399265485131991
13506	19	0.16197951055070092
13506	20	-0.0013447169220413002
13506	21	0.17840868817057753
13506	22	-0.07204200383474557
13506	23	0.017381001029988852
13506	24	0.0736198336814553
13506	25	0.058239405864817684
13506	26	-0.049525115863545466
13506	27	0.13730323497572527
13506	28	0.049101746209110786
13506	29	-0.08018923903884456
13506	30	-0.0333362519804794
13506	31	-0.09998305138560681
13506	32	0.009321100960569595
13506	33	0.07732079648059909
13506	34	0.2818254666128368
13506	35	-0.2382407214884914
13507	1	0.005206032753353185
13507	2	-0.1074069363910688
13507	3	-0.16232458369353253
13507	4	0.08887636948064426
13507	5	-0.04577869711961924
13507	6	0.0645219753860573
13507	7	-0.11379432764586284
13507	8	-0.0036817183677655407
13507	9	-0.04633538868996823
13507	10	-0.17433331847628608
13507	11	-0.1699860803175497
13507	12	0.008197773547060194
13507	13	-0.008789608518355863
13507	14	-0.08006430820843491
13507	15	0.038259106125678954
13507	16	-0.04611471279434198
13507	17	0.04654001363260818
13507	18	-0.12387233967140077
13507	19	-0.059008666082092986
13507	20	-0.2243082395048006
13507	21	-0.13160831028067577
13507	22	-0.1437268651399748
13507	23	-0.1417967775872171
13507	24	-0.14097793259613667
13507	25	-0.11638480244805294
13507	26	0.017159178826645416
13507	27	-0.08129911458798489
13507	28	0.005704322418836227
13507	29	-0.10538446939933266
13507	30	-0.07790719847942995
13507	31	-0.04727828300524095
13507	32	-0.05460138610172294
13507	33	-0.13129502592965991
13507	34	0.14270535681542995
13507	35	0.3128279144802306
13508	1	-0.08033592580164495
13508	2	-0.1868006471145307
13508	3	0.017143833674293063
13508	4	-0.1081844984076561
13508	5	-0.14166899322120585
13508	6	-0.14498538837493413
13508	7	-0.2024326292645071
13508	8	-0.1986416610172128
13508	9	-0.20574762934430169
13508	10	7.876920337892557E-4
13508	11	-0.15196777677045503
13508	12	-0.18530408992675973
13508	13	-0.03922464266457126
13508	14	0.002572895029686606
13508	15	-0.16914112780421675
13508	16	-0.25132984026097915
13508	17	-0.2068444656637567
13508	18	-0.1758427588586784
13508	19	-0.17389583054151814
13508	20	-0.1407819349683237
13508	21	-0.18257534628827443
13508	22	-0.24557868438510866
13508	23	-0.1567918516440585
13508	24	-0.21444793465035872
13508	25	-0.1111932356627463
13508	26	-0.18232265387575097
13508	27	-0.21418529805107056
13508	28	-0.0834906317384494
13508	29	-0.15108942426930838
13508	30	-0.20901081936207788
13508	31	0.04731944561092405
13508	32	-0.2051104561255741
13508	33	0.03787410370858879
13508	34	0.11798953133216372
13508	35	0.5168699547849265
13509	1	-0.06636287738145441
13509	2	-0.07036011948538601
13509	3	-0.10893257114832267
13509	4	-0.08406998456746351
13509	5	0.08544016116502462
13509	6	-0.104089198956963
13509	7	-0.022126775732466797
13509	8	0.06848308928076108
13509	9	-0.026470957903619308
13509	10	-0.00736415035528637
13509	11	0.07336672844385816
13509	12	-0.09505032317247242
13509	13	-0.06332434812935617
13509	14	0.09503243661286831
13509	15	-0.24472139315347619
13509	16	-0.019016551578268093
13509	17	-0.13029029721545982
13509	18	0.031988246614865545
13509	19	0.05114587270436033
13509	20	-0.1139452883451284
13509	21	-0.028628316856796232
13509	22	-0.16557424860356207
13509	23	-0.08436905165960695
13509	24	-0.21428344388935727
13509	25	-0.1573707143786507
13509	26	-0.1454227064959639
13509	27	-0.09739441772175894
13509	28	-0.1843495511679336
13509	29	0.026960928582305144
13509	30	-0.17436267056886834
13509	31	-0.06386983016360404
13509	32	-0.00396072039617934
13509	33	-0.22012624731721786
13509	34	0.10066726591323771
13509	35	0.32165863001251793
13510	1	0.05836622554224391
13510	2	0.001642553927503343
13510	3	1.7935660924450758E-5
13510	4	0.07553094485807677
13510	5	0.045804422097134534
13510	6	0.06445849611758092
13510	7	0.08125428941293222
13510	8	0.12208582659671663
13510	9	-0.0019791658743812945
13510	10	0.05823524081301201
13510	11	0.12729824970747217
13510	12	0.07371375252164825
13510	13	0.04540556504202442
13510	14	0.08254757820061798
13510	15	0.041198800820630765
13510	16	0.14256028342713023
13510	17	0.15521820061096037
13510	18	-0.04173873092536695
13510	19	0.14446220566627233
13510	20	-0.02589320600185374
13510	21	0.19187347721491932
13510	22	-0.01606602580297789
13510	23	0.022096785480613335
13510	24	0.011688364614471425
13510	25	0.11449148015224608
13510	26	0.22191760494382606
13510	27	-0.029477192408862152
13510	28	0.13835231476102194
13510	29	-0.02572067441386139
13510	30	-0.017670914535656834
13510	31	0.08105513429537581
13510	32	0.09530675368701935
13510	33	-0.057357128134640334
13510	34	-0.1271127700423449
13510	35	-0.191776179764652
13511	1	-0.011963977089500588
13511	2	-0.00888828588025703
13511	3	0.044083962618788775
13511	4	-0.06944830892956588
13511	5	0.001802167015057421
13511	6	-0.07695190711063304
13511	7	-0.02984615536198021
13511	8	-0.19851269281029005
13511	9	-0.04428637806647373
13511	10	-0.04407961043569486
13511	11	-0.11724416673101956
13511	12	0.002711909921494282
13511	13	0.016271994169763104
13511	14	-0.07588279240896156
13511	15	-0.175884056485053
13511	16	-0.15038973570442948
13511	17	-0.09358607671800456
13511	18	-0.08696622013163591
13511	19	-0.03338941481779756
13511	20	-0.10363722840613576
13511	21	-0.06463091490342521
13511	22	-0.09297999618569008
13511	23	-0.017654463498359974
13511	24	-0.12284824451278098
13511	25	-0.12333555423843734
13511	26	-0.10316970825206795
13511	27	0.003268308960194588
13511	28	-0.1673971947382782
13511	29	-0.09015910198936439
13511	30	0.10039898215390508
13511	31	-0.058729764524436234
13511	32	-0.14951042455673047
13511	33	-0.022387412991399458
13511	34	0.039955636827649244
13511	35	-0.4734172065189881
13512	1	0.027733976992379894
13512	2	0.06538578748159907
13512	3	0.050247986326439786
13512	4	0.085172004654261
13512	5	0.14222759299045862
13512	6	0.12944356151380987
13512	7	0.06123308533386762
13512	8	-0.02713957888033036
13512	9	0.12042307958322596
13512	10	0.018178900487548333
13512	11	0.007576927035074732
13512	12	-0.08248351337546467
13512	13	7.016575788014734E-4
13512	14	-0.08291610811493655
13512	15	0.05029531675936738
13512	16	-0.03031463629300646
13512	17	-0.0024752441344020326
13512	18	-0.10613167920983813
13512	19	-0.05508754746252009
13512	20	-0.018611439810804598
13512	21	-0.044858342156231856
13512	22	-0.058009665088974316
13512	23	-0.08995267031534127
13512	24	-0.02780525207423068
13512	25	0.003938203204540969
13512	26	-0.06950408778052264
13512	27	-0.051030934894839675
13512	28	-0.15588435538302292
13512	29	0.05414972244901861
13512	30	-0.0784095572707102
13512	31	-0.032656327121017625
13512	32	-0.11461838639922917
13512	33	-0.060231232313270766
13512	34	0.15333394281568502
13512	35	-0.6681496026263183
13601	1	0.13271015001290465
13601	2	0.17309289891855073
13601	3	0.1164320039217479
13601	4	0.20921892547537624
13601	5	0.12043507099632222
13601	6	0.17768403072202688
13601	7	0.1682437158323964
13601	8	0.34070316305516
13601	9	0.22670973647471726
13601	10	0.3165568330388666
13601	11	0.2592448155981302
13601	12	0.37826612005562055
13601	13	0.21503450215357844
13601	14	0.17725617927509063
13601	15	0.2559221496039399
13601	16	0.2111901291028886
13601	17	0.2756589200884676
13601	18	0.24470226507168746
13601	19	0.2359773352354253
13601	20	0.26844867749125
13601	21	0.1542069071106269
13601	22	0.2829727396031103
13601	23	0.31832262293978886
13601	24	0.279801052911111
13601	25	0.19852214748606656
13601	26	0.17906629345115022
13601	27	0.340895384753253
13601	28	0.20727546866389446
13601	29	0.2545529482554727
13601	30	0.29929388847708793
13601	31	0.22580225059159886
13601	32	0.5186660710787763
13601	33	0.31932338645506064
13601	34	0.35735703665733
13601	35	0.10110442963174648
13602	1	0.10924112047265311
13602	2	0.12831770129009
13602	3	0.23050913102805382
13602	4	0.22229360822969113
13602	5	0.12679948747229375
13602	6	0.2673137373997818
13602	7	0.39767020324658375
13602	8	0.18237091321118015
13602	9	0.25878665555107006
13602	10	0.2859107700057919
13602	11	0.01628012868321349
13602	12	0.21921226630067991
13602	13	0.20542091779743288
13602	14	0.34606078713862587
13602	15	0.2569089917092029
13602	16	0.29657407439101036
13602	17	0.32589165360209904
13602	18	0.2754640447679577
13602	19	0.2658692896768642
13602	20	0.4248221952778053
13602	21	0.23371205585204535
13602	22	0.27496878703394145
13602	23	0.2588020019703734
13602	24	0.34045608723604914
13602	25	0.35319567047337586
13602	26	0.3283719934719542
13602	27	0.3081326169146834
13602	28	0.40093315537077956
13602	29	0.21068723159227432
13602	30	0.24346579923224
13602	31	0.25311073301306664
13602	32	0.4437128778189532
13602	33	0.22464700305584984
13602	34	-0.04536100474063076
13602	35	0.2503145658913688
13603	1	0.03310702607691596
13603	2	0.11950399016812341
13603	3	0.023001534578359184
13603	4	0.03853979187489287
13603	5	-0.06435497509990284
13603	6	0.10059202160753955
13603	7	0.1526223171000467
13603	8	0.027453526455801125
13603	9	0.10916321464448941
13603	10	0.01874648561475567
13603	11	0.09791015306964113
13603	12	0.12781522497691356
13603	13	0.1160615182086886
13603	14	0.16454255862608136
13603	15	0.13305950195196914
13603	16	0.11686826417007268
13603	17	0.06041197134432963
13603	18	0.0821244285823326
13603	19	7.738799828160836E-4
13603	20	0.14770308413329758
13603	21	0.07076013384644142
13603	22	0.040570104784741545
13603	23	0.07240261364196954
13603	24	0.13820461096354109
13603	25	0.07112362138669681
13603	26	0.17566505985328718
13603	27	0.12090122862848318
13603	28	0.14398122545392056
13603	29	0.1616837855829374
13603	30	0.22469272886890934
13603	31	0.030818243493826003
13603	32	0.11251772504279245
13603	33	0.02757937438099134
13603	34	0.08412632308251489
13603	35	0.20856977561535217
13604	1	0.05686313822839395
13604	2	-0.014433405795255538
13604	3	0.12014622951097564
13604	4	0.17851606352251181
13604	5	0.1244859969222496
13604	6	0.11062805429104827
13604	7	0.166276123239804
13604	8	0.20246663106862428
13604	9	0.05764407990906051
13604	10	0.1490115889311241
13604	11	0.11927217250048017
13604	12	0.14722655776606075
13604	13	0.0688276418842193
13604	14	0.01658172641314337
13604	15	0.08844529775208798
13604	16	0.2741741358369012
13604	17	0.18151434938140198
13604	18	0.09041459672151575
13604	19	0.030442823450918866
13604	20	0.06816458658215652
13604	21	0.1930379256291488
13604	22	0.21537488606775668
13604	23	0.17425696637413068
13604	24	0.05838901587407008
13604	25	0.040430817519741424
13604	26	0.18512163856899377
13604	27	0.09800291842329045
13604	28	0.23275947539790565
13604	29	0.24010113849116266
13604	30	0.2753355551437551
13604	31	0.16713747786432265
13604	32	0.1972645559272621
13604	33	0.1397411053102786
13604	34	-0.022582988595196696
13604	35	-0.1011419929271753
13605	1	-0.04828980135527061
13605	2	0.09460964447684361
13605	3	0.14614199614065626
13605	4	0.048396723426353816
13605	5	-0.1775945295742929
13605	6	-0.08056392674134116
13605	7	-0.018511811985007398
13605	8	0.06125780901547273
13605	9	0.08454513395883367
13605	10	-0.01791867273210812
13605	11	0.011383805353020193
13605	12	-0.0032339285762006398
13605	13	0.10440520634240613
13605	14	-0.026499008119536427
13605	15	0.059247755880690534
13605	16	-0.18165896634516798
13605	17	0.1891420934771375
13605	18	0.0926593231705013
13605	19	0.14983294734799557
13605	20	0.08583131268772348
13605	21	0.014076735926607853
13605	22	0.1282684210970757
13605	23	-0.02042275703686869
13605	24	-0.02482626520586706
13605	25	-0.09282260351898941
13605	26	-0.007315174581528083
13605	27	0.03937280337600413
13605	28	0.011203299036090186
13605	29	-0.07429058695396407
13605	30	-0.04959609012490773
13605	31	-0.08088989374765987
13605	32	0.07443704760581937
13605	33	-0.11434077837440526
13605	34	-0.016020686724854016
13605	35	-0.5188601501892869
13606	1	-0.03961215246927807
13606	2	0.08100560152601943
13606	3	0.16891435325487336
13606	4	0.05467347092992014
13606	5	0.0904232277577357
13606	6	0.1870842343082728
13606	7	0.11979141178416342
13606	8	0.18092001177491568
13606	9	0.08959390764377417
13606	10	0.11970630254008086
13606	11	0.07584247827136892
13606	12	0.1540947389317182
13606	13	0.0683992217004743
13606	14	0.15049780091787568
13606	15	0.09078254294301757
13606	16	0.2965641372724406
13606	17	0.1137499401077875
13606	18	0.17677827386765443
13606	19	0.20909179703690484
13606	20	0.20573008328040743
13606	21	0.0927315266914519
13606	22	0.20304490831868804
13606	23	0.10340838038504074
13606	24	0.11772633284220291
13606	25	0.154574515481265
13606	26	0.1627607966223934
13606	27	0.0106253882768641
13606	28	0.03624246420066157
13606	29	0.16191109040043727
13606	30	0.1658304589623043
13606	31	0.11382271688241019
13606	32	0.2790098186318275
13606	33	0.1132799906103088
13606	34	0.13730746144787176
13606	35	0.2498821780461249
13607	1	-0.10046334448622574
13607	2	0.14328144842636803
13607	3	0.0993467404590973
13607	4	0.04454029200693199
13607	5	0.05882172415208231
13607	6	0.06207893518062235
13607	7	0.10033875057472841
13607	8	0.10902793143964118
13607	9	0.01945365656736442
13607	10	0.05515519725426543
13607	11	-0.02075301300639154
13607	12	0.003948300136684679
13607	13	0.0034175363168671424
13607	14	0.053019786686789416
13607	15	0.10464464526115336
13607	16	0.016019674557433916
13607	17	-0.06396542849288522
13607	18	0.19490311915390635
13607	19	0.10565922579709763
13607	20	-0.11577975331361756
13607	21	-0.07071709404744553
13607	22	0.02922346340159976
13607	23	-0.014546876191651847
13607	24	0.20731625267949028
13607	25	-0.037354734390014244
13607	26	0.026323097156996766
13607	27	-0.020564154910900356
13607	28	0.1897812590518484
13607	29	0.15402457535449088
13607	30	0.05320782883609354
13607	31	0.038713006237223624
13607	32	0.0915960073845099
13607	33	0.08453220232072312
13607	34	-0.060775925126112185
13607	35	-0.08143574118469843
13608	1	-0.017598822381739154
13608	2	-0.02541101991542405
13608	3	0.02789925857720732
13608	4	0.05784258645858742
13608	5	-0.01624203934651902
13608	6	0.15648369547674434
13608	7	-0.001223836746106599
13608	8	0.1265604120795416
13608	9	0.02388519678220291
13608	10	-0.01323277108360088
13608	11	0.08465748813158314
13608	12	0.15662536614660638
13608	13	0.11779012667886946
13608	14	0.04526857418355945
13608	15	0.06852478573186005
13608	16	0.03792847736511362
13608	17	0.014891948296217095
13608	18	0.017301610950525514
13608	19	0.12753850112945742
13608	20	0.1595152420128656
13608	21	0.06989582961134744
13608	22	0.08464962077437121
13608	23	0.11763453527839118
13608	24	-0.07527853510386961
13608	25	0.026179801161980265
13608	26	-0.0778641824400026
13608	27	-0.02660669416034267
13608	28	0.08117511770399233
13608	29	0.13690706417700227
13608	30	0.16303902676576598
13608	31	-0.09133675506566874
13608	32	-0.08252693067601768
13608	33	-0.11733563570255967
13608	34	0.01901540403900981
13608	35	0.14893278339409122
13609	1	-0.07657034443489152
13609	2	-0.025439721904174206
13609	3	0.041441356033686816
13609	4	0.05525100486003964
13609	5	-0.012587236251729195
13609	6	-0.06395747821662923
13609	7	-0.0073834499198355275
13609	8	0.04929898446591352
13609	9	0.05711968712181914
13609	10	0.09591598367021703
13609	11	0.11155183394795642
13609	12	0.048205725101169605
13609	13	-0.012534539402608402
13609	14	0.028710022500881394
13609	15	-0.05025926824185234
13609	16	-0.02142815050228819
13609	17	0.18587618441524967
13609	18	0.08459255003217692
13609	19	0.17950690431636218
13609	20	0.006860262296854103
13609	21	0.10251942515856172
13609	22	0.0038197456147130993
13609	23	0.027548809509504224
13609	24	0.048172046269471025
13609	25	0.07215173494308402
13609	26	0.05292861723766862
13609	27	-0.035592995657843574
13609	28	-0.10767839425054859
13609	29	-0.018466701023925225
13609	30	0.07299714432462423
13609	31	0.1450535730130369
13609	32	-0.005470909468826335
13609	33	-0.30325039678595545
13609	34	0.018916985335565073
13609	35	0.039854577296672744
13610	1	0.0255179137963637
13610	2	0.07387408735594292
13610	3	0.13187797986143934
13610	4	0.048605860412727964
13610	5	0.05297804990415145
13610	6	-0.0382532969026812
13610	7	-0.07068740956488284
13610	8	0.009702450570586052
13610	9	0.16549565620364604
13610	10	0.09641116770304592
13610	11	0.012256129984407949
13610	12	0.07303058973069909
13610	13	0.2038511211023888
13610	14	-0.002818057020249398
13610	15	0.07359948274465467
13610	16	0.07557944446103448
13610	17	-0.0316558667571627
13610	18	0.0834055267406697
13610	19	0.12348135732572985
13610	20	0.07664750336920889
13610	21	0.10073067191849105
13610	22	0.06524993221690778
13610	23	0.13317669493685003
13610	24	0.12947058483829466
13610	25	0.04423845714433838
13610	26	0.20671233637095554
13610	27	0.11586673762026578
13610	28	0.10118388977182491
13610	29	0.25924910806214996
13610	30	0.015605106333204333
13610	31	0.06946204085189578
13610	32	0.20418391930971325
13610	33	0.07104098318222896
13610	34	0.36828554851674866
13610	35	0.47191103111319066
13611	1	-0.03242000288673452
13611	2	-0.04275535013394105
13611	3	-0.1361778683590238
13611	4	0.01812292838280527
13611	5	-0.005011102618755814
13611	6	0.1205764039113717
13611	7	0.09580118299402329
13611	8	-0.058539315268916425
13611	9	0.11930130752502777
13611	10	0.035116519711415606
13611	11	0.06327011283087813
13611	12	0.04308930550809009
13611	13	0.06691719256425444
13611	14	-0.0921311188921905
13611	15	0.043068780100803394
13611	16	0.07723144964699458
13611	17	-0.01625706298613494
13611	18	-0.017174552071764992
13611	19	0.02292099729866237
13611	20	0.08441422964326506
13611	21	-0.03333949494533783
13611	22	-0.05411645618112004
13611	23	0.13883573882162636
13611	24	0.012107592031611603
13611	25	-0.03939790469190996
13611	26	0.11780973875513467
13611	27	-0.048426139310919325
13611	28	-0.0849802553379746
13611	29	0.11191562412899714
13611	30	0.14662933964785196
13611	31	0.06042613434633637
13611	32	0.00580848320691274
13611	33	-0.10957195257199004
13611	34	-0.005414723635489338
13611	35	-0.014192835567360618
13612	1	0.07594055091392349
13612	2	0.10886239385357754
13612	3	-0.05538367145128831
13612	4	0.001966510173691205
13612	5	-0.0013871146238422227
13612	6	0.05679004358626827
13612	7	0.08924504066769146
13612	8	0.12538333088932774
13612	9	0.02267419703564144
13612	10	0.09477199996160124
13612	11	0.13082254143859728
13612	12	0.041369864098747655
13612	13	0.047405078440654336
13612	14	0.03233693889072953
13612	15	0.03268203215908727
13612	16	0.04090183908440537
13612	17	-0.02257468710926247
13612	18	0.04119983349438172
13612	19	0.012409182713355449
13612	20	0.11185282061251911
13612	21	-0.004420635140874651
13612	22	0.03689386144889539
13612	23	0.11861338685218925
13612	24	-0.06160721119659485
13612	25	-0.010486488356747259
13612	26	0.03934043995774772
13612	27	0.15379975247805078
13612	28	-0.14612385687450313
13612	29	0.054165263038939315
13612	30	0.058638453071765184
13612	31	-0.08275734095550291
13612	32	0.008961896708321149
13612	33	0.1519445258785126
13612	34	0.17322682194937755
13612	35	0.2086132672922254
21101	1	-0.05791662002391007
21101	2	-0.03412088612817854
21101	3	0.061537852123390024
21101	4	0.09290626617206144
21101	5	-0.006450018213534747
21101	6	0.06668148186900424
21101	7	0.15325946916006927
21101	8	0.19075537914125107
21101	9	0.12507953256648108
21101	10	0.11481423179276362
21101	11	0.21167153607391498
21101	12	0.06343055647590035
21101	13	0.12426347411619787
21101	14	0.11396497281799611
21101	15	0.09503819321764695
21101	16	-0.040763106524408954
21101	17	0.09747816392874142
21101	18	0.08167036900824343
21101	19	0.15989495772197415
21101	20	0.07790421416640925
21101	21	0.044884123196723635
21101	22	0.03561363453372479
21101	23	0.09250044083839981
21101	24	0.12216688412039645
21101	25	0.25982294754270896
21101	26	0.07492086722628244
21101	27	-0.026211136062379126
21101	28	-0.08945704337235583
21101	29	0.007324825910529853
21101	30	0.05021342260339878
21101	31	-0.029922933492230186
21101	32	0.06875103284598794
21101	33	-0.06177881547073838
21101	34	0.19716781972161712
21101	35	-0.012768233919654648
21102	1	0.09760365944336513
21102	2	0.19605187111793043
21102	3	0.05311943926142959
21102	4	-0.0121488226212918
21102	5	0.16149685973282502
21102	6	-0.01250749645520699
21102	7	0.15727657985340926
21102	8	0.15557710859459206
21102	9	0.13666626484567956
21102	10	0.11688154389118921
21102	11	0.11215768001704873
21102	12	0.06966455693388696
21102	13	0.08183192635179637
21102	14	0.12729878876656642
21102	15	0.18030754499349655
21102	16	0.10999266975599653
21102	17	0.1622952903566599
21102	18	0.15609848028775275
21102	19	0.09567862114677439
21102	20	0.2719917313151612
21102	21	0.2614234959638537
21102	22	0.27577123815736826
21102	23	0.13125642735393228
21102	24	0.09098977482531723
21102	25	0.14336813987272734
21102	26	0.18406901250040875
21102	27	0.15951598121981903
21102	28	0.13822255994436716
21102	29	0.20159150570036388
21102	30	0.35825854415261205
21102	31	0.2512101908786235
21102	32	0.13607461817802147
21102	33	0.13433477661872928
21102	34	0.07493179393244276
21102	35	0.2835817322022436
21103	1	0.037223030529425216
21103	2	0.029298008341356763
21103	3	0.02546165439107284
21103	4	-0.2217098719109245
21103	5	-0.03692017714971385
21103	6	-0.11007461679133002
21103	7	0.08404341634580703
21103	8	0.015481951366105307
21103	9	0.0264812320926211
21103	10	-0.1258031796666259
21103	11	-0.1168445506830551
21103	12	0.045423233834597454
21103	13	0.029798154074960337
21103	14	-0.17292954130780203
21103	15	0.08222349016298125
21103	16	-0.021422632137579
21103	17	-0.004401560645852953
21103	18	0.05716191217016586
21103	19	0.0016532220269027675
21103	20	-0.05944700782742984
21103	21	-0.032790383248752164
21103	22	0.0628293490518459
21103	23	-0.009938183210707052
21103	24	-0.06507558713452966
21103	25	0.06033452756178548
21103	26	-0.09090401718516006
21103	27	0.07668711192226141
21103	28	0.18175233948274894
21103	29	0.031519058300588654
21103	30	0.22905180347994047
21103	31	0.011248466170087568
21103	32	0.09215308036156955
21103	33	0.045128661827149585
21103	34	-0.168914971069686
21103	35	-0.09504810757719184
21104	1	-0.06721339492657208
21104	2	-4.5123577112349267E-4
21104	3	0.021317079893936608
21104	4	0.073370354782611
21104	5	0.20572189819178988
21104	6	0.22662814609673632
21104	7	-0.05761499521575786
21104	8	0.05495358154601604
21104	9	0.017887627280799734
21104	10	0.10755525565024726
21104	11	0.12803666468388286
21104	12	0.03381997660983416
21104	13	0.08392131647240575
21104	14	0.2413094241888203
21104	15	0.19970756036881454
21104	16	0.16783528104726742
21104	17	0.26078478926179116
21104	18	0.2036088772272322
21104	19	-0.04873728619130446
21104	20	0.1709177735509968
21104	21	0.13506738869703128
21104	22	0.06460421011559703
21104	23	0.13509364405748414
21104	24	0.00920969313773412
21104	25	0.16163137359989577
21104	26	0.26872956926881386
21104	27	-0.030712424929980386
21104	28	0.21562919001336667
21104	29	0.10537383416842516
21104	30	0.1610237043411118
21104	31	-0.04153373318383302
21104	32	0.19053060880734307
21104	33	-0.06547493314319297
21104	34	-0.01890567902642104
21104	35	-0.14517019694564226
21105	1	0.06281574376859211
21105	2	0.12373768860841494
21105	3	0.006548694851638004
21105	4	0.0766923442499099
21105	5	0.09331360974382008
21105	6	-0.029458455044995446
21105	7	0.009664040396309304
21105	8	0.12243060150889562
21105	9	0.01522180526094985
21105	10	-0.05625305920643342
21105	11	0.028412381303795087
21105	12	0.05860876764966605
21105	13	-0.03983883083313344
21105	14	0.09305592321145184
21105	15	0.03081670207749454
21105	16	0.18113522814882543
21105	17	-8.743746836756827E-4
21105	18	-0.20856132774813574
21105	19	-0.10891885825509462
21105	20	-0.09467588382104708
21105	21	0.041108179629929964
21105	22	2.83031541655987E-4
21105	23	-0.09364875837406572
21105	24	0.01003589706323993
21105	25	-0.1991283548925935
21105	26	0.024569257030321978
21105	27	0.04292106585653954
21105	28	0.013045024386983073
21105	29	0.05932424573123285
21105	30	0.10753398713308115
21105	31	-0.1696221553927515
21105	32	0.11135460930635332
21105	33	-0.0039029341574163823
21105	34	-0.05852029001228232
21105	35	0.2351918454686981
21106	1	0.0074104568570909635
21106	2	-0.013558728915857188
21106	3	0.04858693423171445
21106	4	0.004902303881866743
21106	5	0.02697111218625281
21106	6	0.017599778589719506
21106	7	0.016377297068096652
21106	8	0.045929265613928294
21106	9	0.026521209326809014
21106	10	-0.01815101489123805
21106	11	0.16187509435826541
21106	12	-0.06311038816156156
21106	13	0.01405936173335931
21106	14	0.201037903843428
21106	15	-0.013113891585987858
21106	16	2.3540162213464555E-4
21106	17	0.02411819822452088
21106	18	0.01459447955056703
21106	19	-0.006155881947847774
21106	20	-0.04542952096932851
21106	21	0.020325328163259826
21106	22	0.041845217239888655
21106	23	-0.04754811244610835
21106	24	0.013224965954584889
21106	25	-0.04154117163188431
21106	26	-0.0738019195715296
21106	27	-0.06772550665510835
21106	28	-0.10307142128825575
21106	29	-0.044175468636559856
21106	30	0.11160081067388461
21106	31	0.06031897099933303
21106	32	0.0023513217548796206
21106	33	0.020985675824725547
21106	34	0.26013098610604857
21106	35	0.17994843316825637
21107	1	0.09705510821562413
21107	2	0.06977197415366021
21107	3	0.15235807497712983
21107	4	0.07450105713681765
21107	5	0.07611035835264346
21107	6	-0.0036639316604194505
21107	7	0.10218768134964051
21107	8	0.027135373086501602
21107	9	0.14181553584776196
21107	10	0.07865518727084009
21107	11	0.20828478425016783
21107	12	0.10975449518623748
21107	13	0.17604547394041248
21107	14	-0.018270205259909744
21107	15	0.15268939098325518
21107	16	0.1991701447768719
21107	17	0.11474591068407847
21107	18	0.15367888471640612
21107	19	0.07654355780596234
21107	20	0.15067177049020586
21107	21	0.16778449331752654
21107	22	0.0960082672938114
21107	23	0.1560218131174267
21107	24	0.11564875406053687
21107	25	0.04992954038053199
21107	26	0.12043254214498234
21107	27	0.08402822174384994
21107	28	0.14665634640684289
21107	29	0.2288084341488883
21107	30	0.06147061261502529
21107	31	0.1840735410827108
21107	32	-0.005106133727906581
21107	33	0.1541947291927812
21107	34	0.06362989454656542
21107	35	-0.20481576368068843
21108	1	0.04198714234302514
21108	2	-0.029275291436313466
21108	3	0.035663013088832685
21108	4	-0.025939068798482623
21108	5	0.13850246481313988
21108	6	0.038025235313448036
21108	7	0.006168990319544321
21108	8	-0.06021953729418783
21108	9	-0.034735490863674556
21108	10	-0.09255155983235142
21108	11	0.02641388785784926
21108	12	-0.15089313173708518
21108	13	0.06602968221189087
21108	14	0.07779448270814981
21108	15	0.1094272781794956
21108	16	0.05622087757285499
21108	17	0.0810283285621125
21108	18	0.10998743948265144
21108	19	-0.008272471047568786
21108	20	-0.06493007536526108
21108	21	0.11922243730421656
21108	22	0.012952908235398297
21108	23	0.0912812889848098
21108	24	0.19823683736646558
21108	25	0.16414599831740873
21108	26	0.046642992250760074
21108	27	0.06472544897536636
21108	28	0.21155661441787998
21108	29	-0.019572041894512893
21108	30	-0.027446034955445953
21108	31	0.06859523934944178
21108	32	0.10161240818576545
21108	33	0.11293638913426207
21108	34	0.04583538960314115
21108	35	0.253188118660141
21109	1	0.024310592134028752
21109	2	0.0936940746038708
21109	3	0.17811302245250715
21109	4	0.10439722783599592
21109	5	0.0327914972830321
21109	6	0.17144410896887052
21109	7	1.361627646474517E-4
21109	8	0.16284267573061584
21109	9	-0.05481088923571065
21109	10	0.10800263189688764
21109	11	0.1499498633128411
21109	12	0.043851633154034175
21109	13	0.0028563451840639686
21109	14	0.08121825202351118
21109	15	0.20856645027274112
21109	16	0.04571911149734831
21109	17	0.20752749314088703
21109	18	0.012973052694938758
21109	19	0.09289654734782715
21109	20	0.18028384363362449
21109	21	0.09778243778815465
21109	22	0.025721027953316877
21109	23	0.10051692162598158
21109	24	0.11345000609517086
21109	25	-0.13700623351792274
21109	26	0.14334601271414726
21109	27	0.020070174597023538
21109	28	0.09920394945905286
21109	29	0.21505844668260465
21109	30	0.1754670129318754
21109	31	0.06873269086229072
21109	32	0.06908109658830597
21109	33	-0.0601362377750263
21109	34	0.02850557679849075
21109	35	0.004718968081085961
21110	1	-0.005159094760408323
21110	2	-0.09240812227530171
21110	3	-0.01569661430183089
21110	4	-0.050121246267899267
21110	5	0.004864801114035089
21110	6	-0.057532475424714846
21110	7	-0.037257109605441485
21110	8	-0.21385460780590648
21110	9	-0.043911690978099216
21110	10	-0.11285183699480683
21110	11	-0.020338974499232165
21110	12	-0.12325237562469482
21110	13	-0.11965705162712226
21110	14	-0.05047836905053771
21110	15	-0.028080506152591056
21110	16	-0.1783138414815042
21110	17	0.057763721330864826
21110	18	-0.10516258171661264
21110	19	-0.14031962989390223
21110	20	0.00590234856895222
21110	21	-0.04680335702948213
21110	22	-0.2299151835561304
21110	23	-0.053353032190322836
21110	24	-0.032431577005631596
21110	25	0.006426367333119742
21110	26	-0.16540457805460562
21110	27	-0.143839153784576
21110	28	-0.24254019442695807
21110	29	-0.1323754441961782
21110	30	-0.1540087601017177
21110	31	-0.1256260341942479
21110	32	-0.07470824051258518
21110	33	-0.2186177986518274
21110	34	-0.29967215382631807
21110	35	-0.6088602853475038
21111	1	0.030117256795012537
21111	2	-0.04527380382315371
21111	3	-0.026668645428898685
21111	4	0.11325932951577755
21111	5	0.09825794256919451
21111	6	0.07487017790816708
21111	7	0.09682867254235816
21111	8	0.1471470663740604
21111	9	-0.020250941735959316
21111	10	-0.01540113954410316
21111	11	0.05604315614646538
21111	12	0.10970100461550203
21111	13	0.1906658152848948
21111	14	0.13523778100669404
21111	15	0.16080129823308908
21111	16	0.0028883614261232538
21111	17	0.12956404274359556
21111	18	0.08953000677442446
21111	19	0.05018639006948433
21111	20	0.09299773954030854
21111	21	0.1481733573270816
21111	22	0.08618341781378547
21111	23	0.12233146132362549
21111	24	0.14070473256478522
21111	25	0.12514101472993389
21111	26	0.27536860225345805
21111	27	0.053814757047625505
21111	28	0.15238730127573064
21111	29	-0.006107224904702946
21111	30	0.1487933473515497
21111	31	-0.04668602502167829
21111	32	0.25062855304125975
21111	33	0.17426115701783118
21111	34	0.20703687071216237
21111	35	0.4328279144802316
21112	1	-0.021857409588875498
21112	2	-0.04360624307778238
21112	3	-0.2562543335160292
21112	4	-0.17500952618823717
21112	5	-0.1753322200699614
21112	6	-0.20556197399372422
21112	7	-0.12270549166039757
21112	8	-0.14446106932629732
21112	9	-0.22121238823054767
21112	10	-0.22267145488358864
21112	11	-0.1575206415671886
21112	12	-0.13225998028496377
21112	13	-0.07281917874765043
21112	14	-0.04566594543017288
21112	15	-0.28552237489173393
21112	16	-0.07779745931733117
21112	17	-0.1357161781562226
21112	18	-0.04310802442268624
21112	19	-0.11986904281015853
21112	20	0.013238433844406927
21112	21	-0.0798528911602645
21112	22	-0.09131989859442768
21112	23	-0.11165101473377348
21112	24	-0.01647056092174637
21112	25	-0.19539077496612123
21112	26	-0.16691549853208443
21112	27	-0.04098419999917269
21112	28	-0.25164187479956013
21112	29	0.0219913815800723
21112	30	-0.031406759937894435
21112	31	-0.11526976276968526
21112	32	-0.07684087154631669
21112	33	0.08955115040580353
21112	34	-0.09364096570054414
21112	35	-0.14709523633629118
21201	1	-0.053630700063155956
21201	2	-0.09456483464909482
21201	3	0.051827468958730805
21201	4	0.05611605604244119
21201	5	0.012259219871104676
21201	6	0.05680326693877902
21201	7	-0.02248947805104251
21201	8	0.07196644139539643
21201	9	-0.028175709152932882
21201	10	0.03501847994648699
21201	11	-0.02953482296872778
21201	12	0.05617506014899476
21201	13	-0.04697370746715279
21201	14	0.06929802735776747
21201	15	-0.04449259361590663
21201	16	0.08990626113877198
21201	17	0.026994950618814073
21201	18	0.06487599821966938
21201	19	0.12709969923899678
21201	20	0.02307478565889909
21201	21	-0.04959069819808093
21201	22	0.10771045140083402
21201	23	0.14068580685627552
21201	24	0.0751306836093164
21201	25	-0.13199951096223117
21201	26	0.0940803258699745
21201	27	0.05145166524425804
21201	28	0.08914545240202898
21201	29	-0.19194091420059323
21201	30	0.0030175612987903833
21201	31	0.05948907192087205
21201	32	0.1314526209397684
21201	33	0.04523959193163307
21201	34	0.2337909334731485
21201	35	0.37048900315113187
21202	1	-0.049783215379385126
21202	2	-0.012072101613547659
21202	3	-0.04634718170094132
21202	4	-0.07175321914909816
21202	5	-0.07311007094104838
21202	6	0.006024946464165737
21202	7	-0.03641040327793377
21202	8	0.015935540605902077
21202	9	-0.16352641565234194
21202	10	-0.03009568312363342
21202	11	-0.04069748493131442
21202	12	-0.004432934803773492
21202	13	0.02812912263406986
21202	14	-0.04437447094971958
21202	15	0.02305889236074421
21202	16	0.12200046578844592
21202	17	-0.05328210340369566
21202	18	-0.0018840712946115445
21202	19	0.02445814309452743
21202	20	-0.10426828582053815
21202	21	-0.22595295534181048
21202	22	-0.061726890588182926
21202	23	-0.007775579231172003
21202	24	-0.1538743202232169
21202	25	-0.1985479000037529
21202	26	0.13535337409073378
21202	27	-0.1738285390767942
21202	28	0.04159418258094405
21202	29	-0.027242951922779923
21202	30	-0.020528872716937485
21202	31	0.029363571660049104
21202	32	-0.11283019092670088
21202	33	-0.26148372438113654
21202	34	-0.21995169042916274
21202	35	-0.12344952186744251
21203	1	0.09829066484572024
21203	2	0.04219155971582822
21203	3	-0.06313851502760315
21203	4	-0.06305951183373892
21203	5	-0.020933976622725226
21203	6	0.03777884388431829
21203	7	0.0014099808046452722
21203	8	-0.011136912768812124
21203	9	-0.09982317590942102
21203	10	-0.056793149034277235
21203	11	0.025297487363985738
21203	12	0.06350725290027981
21203	13	0.09795784159532417
21203	14	-0.02895099545202129
21203	15	0.005978751999499821
21203	16	-0.061490749578752
21203	17	-0.058812270786098964
21203	18	-0.13573048597073267
21203	19	-0.02969214993175484
21203	20	-0.10775474587475031
21203	21	-8.45313163985395E-4
21203	22	-0.038190912695512225
21203	23	-0.043277299377159295
21203	24	0.022897386536584463
21203	25	0.01484612897493065
21203	26	-0.04058320326890197
21203	27	-0.03499622746888065
21203	28	0.08205204689139123
21203	29	0.024620738338597903
21203	30	0.08156364453902398
21203	31	-0.049642850064394395
21203	32	-0.20345301637772906
21203	33	-0.06034963096719537
21203	34	-0.07273012439225468
21203	35	-0.14800760991357365
21204	1	0.05557567371684513
21204	2	2.2473557782376474E-4
21204	3	-0.013723866630463988
21204	4	0.06512643260239415
21204	5	0.04701027424835402
21204	6	-0.07611176697621147
21204	7	0.0032429899322821143
21204	8	-0.041558807697668954
21204	9	0.10454932574723586
21204	10	0.03400582205797775
21204	11	0.10943420953751826
21204	12	-0.07092054185969943
21204	13	-0.052414816820125054
21204	14	-0.06032234991928931
21204	15	0.03493637724621834
21204	16	-0.05218853999224393
21204	17	-0.05754573095154569
21204	18	-9.268263653368081E-4
21204	19	-0.02333629320929731
21204	20	0.021398471599574975
21204	21	-0.14728118812746516
21204	22	0.10654733573868214
21204	23	-0.025444204744722754
21204	24	-0.029192849527916565
21204	25	-0.025198618536528272
21204	26	-0.005337412598898084
21204	27	-0.01790417442740022
21204	28	-0.10048110403170085
21204	29	-0.14109825013962762
21204	30	-0.07320538562279211
21204	31	-0.17010664234473438
21204	32	0.05037866742551955
21204	33	0.033425975938747854
21204	34	0.33121770342958
21204	35	-0.01362969295298555
21205	1	0.06257234959493374
21205	2	0.04936967530308323
21205	3	0.03885232785069448
21205	4	0.06616772380348479
21205	5	0.00599541582390728
21205	6	0.03311767753498174
21205	7	4.6354341860421755E-4
21205	8	0.12138824664972248
21205	9	0.007332777227070153
21205	10	-0.04174711157973121
21205	11	0.06546869229614316
21205	12	0.12038667909428113
21205	13	0.07604547394041816
21205	14	0.08948841542974151
21205	15	0.06131008063842813
21205	16	0.008940259719402377
21205	17	0.026527519879479655
21205	18	0.09132256287733043
21205	19	-0.07604264909058855
21205	20	0.13601659807640942
21205	21	0.18272702205315738
21205	22	0.06928412936277084
21205	23	-0.037943704123946986
21205	24	0.10300507589961683
21205	25	0.04446977026558585
21205	26	0.031064726053031677
21205	27	-0.08407522653201482
21205	28	0.020506921119483934
21205	29	-0.10337547389708845
21205	30	-0.21065582416658657
21205	31	0.042694230737886585
21205	32	-0.04188774292330777
21205	33	0.055918867123814664
21205	34	0.21161840029369117
21205	35	0.06472446620437111
21206	1	-0.02857388837793451
21206	2	-0.15112933862149447
21206	3	0.04664082961367555
21206	4	0.035898196522062165
21206	5	0.05325930554282721
21206	6	0.03439061125875753
21206	7	0.06813720225643038
21206	8	-0.04761661400487327
21206	9	-0.15964963278109678
21206	10	-0.013744063710255716
21206	11	-0.13839941264618716
21206	12	0.02898545596234925
21206	13	-0.0028709387371250727
21206	14	0.01092858356058457
21206	15	0.0916637729430505
21206	16	0.03153881745959808
21206	17	-0.019912150233466264
21206	18	0.04688193657003126
21206	19	0.0791452032570632
21206	20	-0.051410442302881165
21206	21	0.03591184645205203
21206	22	-0.07639257734452798
21206	23	-0.011073646951494709
21206	24	-0.10486460277924436
21206	25	0.06585366237499102
21206	26	-0.13507752777672977
21206	27	-0.013322323087720633
21206	28	-0.007754598034281912
21206	29	-0.07823353879877715
21206	30	-0.09534974237212879
21206	31	0.04285509051597103
21206	32	0.004005601565623351
21206	33	-0.11095945714559008
21206	34	-0.014854736621384035
21206	35	0.269107521643722
21207	1	0.029053153890419736
21207	2	-0.060642211829598835
21207	3	-0.10725186588942037
21207	4	-0.05225028016560884
21207	5	-0.08111510428851432
21207	6	0.002429734915580184
21207	7	-0.16189705980301028
21207	8	-0.039474628223096886
21207	9	0.02696619014375301
21207	10	-0.15553694102960236
21207	11	0.022083932003191364
21207	12	-0.24791547570035988
21207	13	-0.07761913766263717
21207	14	-0.06985079095304059
21207	15	-0.0653037487308481
21207	16	-0.21953924505056222
21207	17	-0.06085726056114993
21207	18	-0.061234429879583274
21207	19	-0.16904359603167052
21207	20	0.001213994995829637
21207	21	0.020481008775838916
21207	22	-0.19244157001365636
21207	23	-0.027793805366052027
21207	24	-0.15998312763227318
21207	25	0.038801723482670525
21207	26	-0.105730734674097
21207	27	-0.12848147432836043
21207	28	-0.1539982014287915
21207	29	-0.11327000077913141
21207	30	-0.2859502321773064
21207	31	-0.04380002213567735
21207	32	-0.0804614884782282
21207	33	0.1534978712238697
21207	34	0.24482757353354145
21207	35	0.25193396180713634
21208	1	0.058652882832092246
21208	2	0.2128268339985766
21208	3	0.10739490868113677
21208	4	0.012256271627190785
21208	5	0.04033992282665366
21208	6	0.14438151104530306
21208	7	0.07992115627400409
21208	8	0.25413401060679064
21208	9	-0.03136465209429673
21208	10	0.07107439022021111
21208	11	0.16095464339380783
21208	12	0.16605813447641538
21208	13	0.22963951509531455
21208	14	0.026169007440536518
21208	15	0.18683804152724548
21208	16	0.07845694675647508
21208	17	-0.01813994156701426
21208	18	0.2770280468581703
21208	19	0.12503381006506942
21208	20	0.14590826758157505
21208	21	0.05182093964985057
21208	22	0.029794090825973285
21208	23	0.16411771432429134
21208	24	0.07313704942476562
21208	25	-0.14193381759765344
21208	26	-0.03493389143078929
21208	27	0.1419556496626626
21208	28	0.028190238089706554
21208	29	-0.10654591075883957
21208	30	0.14994213077807927
21208	31	0.053527113250723346
21208	32	0.09271657026001634
21208	33	0.22578385473460116
21208	34	0.18531102086312856
21208	35	0.05558600086411758
21209	1	-0.009621039962098621
21209	2	0.026629851293236584
21209	3	-0.010366279198894546
21209	4	0.053805164128181815
21209	5	-0.039595681536241045
21209	6	0.10589742369663213
21209	7	0.09930829615078096
21209	8	0.036802771659289135
21209	9	-0.011662681628159532
21209	10	-0.02539940627175241
21209	11	0.17764453274060799
21209	12	0.06634622464711981
21209	13	0.05769500735026867
21209	14	0.007443819059332668
21209	15	0.08105782254171601
21209	16	-0.06629844147992969
21209	17	0.029142836678389017
21209	18	-0.09787724749245541
21209	19	0.12838746219240704
21209	20	0.028896315959869412
21209	21	0.06467181304405756
21209	22	0.13043031097529934
21209	23	0.07568555215962647
21209	24	0.06191935971284579
21209	25	0.008351035132427853
21209	26	0.11978297546666994
21209	27	-0.03564840882653897
21209	28	-0.015496206115741984
21209	29	0.015309756570168531
21209	30	0.012060711921371592
21209	31	-0.03656413212120668
21209	32	0.08988696306667521
21209	33	0.28479297927179203
21209	34	0.49059813980165146
21209	35	-0.24888940341653765
21210	1	-0.03095162012752084
21210	2	0.023453539294433057
21210	3	0.04928426345083636
21210	4	0.03405790763142846
21210	5	-0.01135209508962376
21210	6	-0.010780756523253388
21210	7	-0.036826696478868826
21210	8	0.010706000664704618
21210	9	0.022377432599732572
21210	10	0.028779341221742527
21210	11	-0.08917206223948426
21210	12	0.023446473239019383
21210	13	0.1197686907292308
21210	14	-0.05887054968700056
21210	15	0.020999095016250635
21210	16	-0.039122337901652315
21210	17	0.048435686005475986
21210	18	0.006622534842563255
21210	19	0.0115069123656113
21210	20	0.0039768688121242235
21210	21	-0.11040546222734804
21210	22	0.005792399617888577
21210	23	0.14993326331567403
21210	24	-0.028321769388540474
21210	25	-0.05278282295000025
21210	26	-0.1165453103921621
21210	27	-0.04897269939836946
21210	28	0.011307513854475815
21210	29	-0.00840370890850295
21210	30	-0.13940747621512628
21210	31	0.05898743431031761
21210	32	0.058799108772795705
21210	33	0.2056094834881037
21210	34	0.18603768020077638
21210	35	-0.12599903093207843
21211	1	-0.052801213623457244
21211	2	-0.06614085214347298
21211	3	-0.08501234612073105
21211	4	-0.07762793093924003
21211	5	-0.07261399442423766
21211	6	-0.06665539153795663
21211	7	-0.0489583869713357
21211	8	-0.08602527789641812
21211	9	0.08668743401082679
21211	10	-0.16637381691865016
21211	11	-0.1492301206805493
21211	12	-0.06688840415848318
21211	13	-0.0394737816187245
21211	14	-0.03139930075889197
21211	15	-0.16031616815306649
21211	16	0.00850586827026234
21211	17	0.121001953223562
21211	18	0.0715634587845102
21211	19	-0.0911228134476616
21211	20	-0.014049198464569201
21211	21	-0.03305944802955452
21211	22	-0.09112985173079124
21211	23	-0.034579352421296505
21211	24	-0.20670595643468914
21211	25	-0.22614066050033443
21211	26	0.0887891056856418
21211	27	-0.2196053586622071
21211	28	-0.10928145572012937
21211	29	-0.2508261936306795
21211	30	0.004988981935035497
21211	31	-0.05343787260297006
21211	32	-0.11776659672071332
21211	33	0.08978058696482805
21211	34	0.23071886758341265
21211	35	0.04431545342104215
21212	1	-0.020987659231369804
21212	2	-0.13173301070120758
21212	3	0.09089290878186773
21212	4	-0.09221425449183585
21212	5	-0.16296007152840275
21212	6	-0.07994725596685726
21212	7	-0.020672441817396248
21212	8	-0.026048615198583036
21212	9	-0.034615227827991646
21212	10	0.15348518065111705
21212	11	0.066385925651538
21212	12	-0.15467801369021572
21212	13	0.1263207943953688
21212	14	-0.105665643666363
21212	15	0.15522043348992298
21212	16	0.003089323930751675
21212	17	0.13963407742095768
21212	18	0.14484455842405453
21212	19	0.05492714088353523
21212	20	-0.022322251695911177
21212	21	-0.14788369789227573
21212	22	-0.06697040916203179
21212	23	-0.012524956255305142
21212	24	-0.0063136940347874315
21212	25	0.0633971739285002
21212	26	0.01978962625563696
21212	27	0.014589293738396236
21212	28	-0.08051010963215077
21212	29	-0.034702829416531245
21212	30	-0.0743044972122604
21212	31	-0.04001875395650245
21212	32	-0.02112186059397203
21212	33	0.05910586437562415
21212	34	0.06634498551765944
21212	35	-0.30341408668323666
21301	1	-0.024591952193212308
21301	2	-0.08493858088534978
21301	3	-0.05087123065141341
21301	4	-0.052301910078284664
21301	5	-0.019915163470265895
21301	6	0.09651596080834679
21301	7	-0.12224939671156676
21301	8	0.02772457145332652
21301	9	-0.04640453934324995
21301	10	-0.04001522547120828
21301	11	0.06674175154611817
21301	12	0.00788651065564494
21301	13	-0.09922133286720225
21301	14	-0.03504332514779662
21301	15	-0.1214151892002775
21301	16	-0.11229749479138462
21301	17	0.03570035140041483
21301	18	0.11147961506635795
21301	19	-0.03592763918639719
21301	20	-0.1002300499946287
21301	21	-0.008666774014812972
21301	22	-0.15985204990983704
21301	23	-0.013265421928586818
21301	24	0.0632784855019608
21301	25	-0.019876485680299538
21301	26	0.0729341928436682
21301	27	0.13883680807202126
21301	28	0.17858928087747472
21301	29	-0.02507643467109233
21301	30	0.048183835722106494
21301	31	0.20209681256537948
21301	32	-0.025051290106340218
21301	33	0.07256228925800201
21301	34	-0.10470633593139667
21301	35	-0.1991963137339141
21302	1	-0.006724571287691106
21302	2	-0.006526792521398761
21302	3	0.019549953490429317
21302	4	0.05817712056495594
21302	5	0.009458793624059325
21302	6	0.020504203250226283
21302	7	0.18099462824115875
21302	8	0.11650235018189647
21302	9	0.1738190596333169
21302	10	-0.06683940120134935
21302	11	-0.032852895085348166
21302	12	-0.060857552804364445
21302	13	-0.03667916738855581
21302	14	-0.008152745741497824
21302	15	0.03027433938496671
21302	16	0.03203825451762299
21302	17	0.028594387905322094
21302	18	0.04749548006836335
21302	19	-0.04740811599217665
21302	20	0.11872571796902065
21302	21	0.07927077572377073
21302	22	0.14413730496475097
21302	23	-0.04428064514249286
21302	24	-0.07909493249034938
21302	25	0.03461911165328502
21302	26	-0.013738948751900182
21302	27	-0.02542055751615635
21302	28	-0.028970384023565998
21302	29	-0.0697619157126752
21302	30	0.06597728263767522
21302	31	-0.0534350586320258
21302	32	0.1611544586036615
21302	33	0.003618758054265925
21302	34	0.36172788934478817
21302	35	0.16878898503984274
21303	1	-0.008501563070165474
21303	2	0.09599704595089875
21303	3	0.08833033346058627
21303	4	0.027882556544362558
21303	5	0.09570079609824589
21303	6	0.19083328682410183
21303	7	0.04856367797567174
21303	8	0.18059419259928688
21303	9	0.02327979789262713
21303	10	0.1484350760102231
21303	11	0.013821707110807324
21303	12	0.1181892483978686
21303	13	0.15962800562157753
21303	14	0.14017743463592325
21303	15	-0.04391404725103598
21303	16	0.06615998270589785
21303	17	0.030157715556249798
21303	18	0.11980799255619701
21303	19	0.12589185977611805
21303	20	0.1407384800009126
21303	21	0.14117181683689495
21303	22	0.06405364181097895
21303	23	0.1805431648469238
21303	24	0.038395257919844994
21303	25	0.10758741063003185
21303	26	0.2435398731620637
21303	27	0.12687962655978424
21303	28	0.029231708405518475
21303	29	-0.03665859936987914
21303	30	0.15753682674150582
21303	31	0.20896643098022594
21303	32	0.22324858815401427
21303	33	0.27613974823829324
21303	34	-0.032805012635837016
21303	35	0.23075064793004785
21304	1	0.0928379826491117
21304	2	4.8161205456764833E-4
21304	3	-0.0031082221596818727
21304	4	0.07651389026597144
21304	5	0.0406629393713942
21304	6	0.09298820819859799
21304	7	0.06457998548877697
21304	8	0.08566116988524897
21304	9	-0.004675938857516826
21304	10	0.05088120297585874
21304	11	0.044980705363570905
21304	12	-0.025375108037778205
21304	13	-0.0037383310120873148
21304	14	0.044662000739592145
21304	15	0.030925789673830195
21304	16	0.07606097280491042
21304	17	0.19905695842171411
21304	18	0.051665884227716674
21304	19	0.1322983827813573
21304	20	0.06589864307603932
21304	21	0.036920215206144746
21304	22	-0.22831677170096043
21304	23	0.07716517998961336
21304	24	0.06343893875851592
21304	25	0.14282328715886194
21304	26	0.11045891800772267
21304	27	0.033693837392632986
21304	28	-0.1283105164052003
21304	29	-0.010158890575468149
21304	30	-0.03378524664230298
21304	31	0.056374701219013446
21304	32	-0.134643083366079
21304	33	0.0603564051981067
21304	34	0.10144076488309395
21304	35	-0.09423479179039518
21305	1	0.08311669247161291
21305	2	-0.06821411810205191
21305	3	0.03415632720709638
21305	4	-0.0753936040190446
21305	5	-0.014434789021176897
21305	6	-0.025066572422282718
21305	7	-0.08163689804919727
21305	8	0.010295990940306865
21305	9	0.0476466316734232
21305	10	-0.02419625227622646
21305	11	-0.05533686074536348
21305	12	0.0440122460133594
21305	13	-0.02230907800495885
21305	14	-0.055284615814912286
21305	15	0.05049235957769582
21305	16	0.032417246073116246
21305	17	0.00712631715626344
21305	18	0.042935831046392536
21305	19	0.02716654027798171
21305	20	0.11332625908142546
21305	21	0.029832089379510762
21305	22	0.0252160387361684
21305	23	0.024873946543280567
21305	24	0.07714904066263983
21305	25	-0.10992278411339385
21305	26	-0.15320358379904064
21305	27	0.039774845369919376
21305	28	-0.0692327234939043
21305	29	0.01681036494202459
21305	30	-0.06517005873784143
21305	31	0.10959746984449481
21305	32	0.12968836753415047
21305	33	0.07038096022424867
21305	34	0.27140988469147587
21305	35	0.09815308216760599
21306	1	-0.09934993752136734
21306	2	0.08214096367282053
21306	3	-0.14707121269921686
21306	4	-0.05959567060140358
21306	5	-0.02899938376005906
21306	6	-0.06534486613517743
21306	7	0.012856534857924373
21306	8	-0.0077854205769867235
21306	9	0.15200635111298055
21306	10	0.060635745715515554
21306	11	0.006282624077350363
21306	12	0.15316263450404932
21306	13	0.137068355770964
21306	14	0.05585905841451222
21306	15	-0.021238523249884622
21306	16	-0.09811763824576758
21306	17	0.0015408542795682934
21306	18	-0.006565268149152814
21306	19	0.02991782774755336
21306	20	0.10749898333389751
21306	21	-0.043052373631830676
21306	22	0.13159644768157364
21306	23	-0.038769103489229906
21306	24	0.04173550766748946
21306	25	0.014420032953267992
21306	26	-0.10111984871295476
21306	27	0.07766571274312639
21306	28	0.012693629389481487
21306	29	0.03324678921729429
21306	30	-0.07701846651130495
21306	31	-0.15632902445586438
21306	32	0.11086181037428844
21306	33	-0.21836974263163
21306	34	0.2684049432171278
21306	35	0.050906027395932085
21307	1	0.0825791580374009
21307	2	-0.005292105304867789
21307	3	-0.022144307977733035
21307	4	0.13248996338055719
21307	5	0.1500880907408053
21307	6	0.18869659539312522
21307	7	0.061605359270259896
21307	8	0.037999845031713164
21307	9	0.1576852142489784
21307	10	0.02761790103591011
21307	11	0.16286045808571714
21307	12	0.0960364848534283
21307	13	0.15490225635060284
21307	14	0.12695988004586667
21307	15	0.05003509966201136
21307	16	0.19839218010067583
21307	17	0.18171094732952042
21307	18	0.14831823751387674
21307	19	0.15552549540858962
21307	20	0.17703145650085617
21307	21	0.11636573405603912
21307	22	0.17100726605227123
21307	23	-0.0646428110164976
21307	24	0.07243316673224598
21307	25	0.21028337914059136
21307	26	-0.03001801654779257
21307	27	0.12292044810453717
21307	28	0.1123528100217257
21307	29	0.09961022837372724
21307	30	0.1143672043888202
21307	31	0.08889451909544732
21307	32	-0.09857603640723056
21307	33	-0.1317888904956348
21307	34	-0.0781899620756441
21307	35	0.34932036511902353
21308	1	0.07068144533608134
21308	2	0.13051046329059446
21308	3	0.024967868346340794
21308	4	0.084731274398127
21308	5	0.009922065215974385
21308	6	0.030101266665269577
21308	7	0.12711293548557734
21308	8	-0.04450604608830133
21308	9	0.234181491598207
21308	10	0.11038729809403947
21308	11	-0.10347523169561867
21308	12	0.016234131090826054
21308	13	-0.04913391613333573
21308	14	0.05886088237546261
21308	15	0.09512012648255563
21308	16	0.003460557374040718
21308	17	0.008327732489938455
21308	18	-0.05895150529089932
21308	19	0.027380711483459663
21308	20	0.09321877733360395
21308	21	0.07396846780427069
21308	22	0.08905524091682082
21308	23	0.056990187311832585
21308	24	-0.07420906269582872
21308	25	-0.16062623664425502
21308	26	0.0024569923476249755
21308	27	0.1257663122361734
21308	28	-0.0016643631805592918
21308	29	0.13594417263802683
21308	30	0.18327148963315665
21308	31	0.1220959316215513
21308	32	0.037714941283716996
21308	33	-0.12084181322965293
21308	34	0.03170510549600536
21308	35	-0.0659196770419257
21309	1	0.03505695256565389
21309	2	0.04782997237517961
21309	3	0.08384376479697764
21309	4	0.07387117866630888
21309	5	0.05562489907655177
21309	6	0.08303698722111363
21309	7	0.03467458975789839
21309	8	0.14302066110152367
21309	9	0.15892352912905494
21309	10	0.09917193462781881
21309	11	-0.1202697064128131
21309	12	-0.016093576479931926
21309	13	-0.047289670808126516
21309	14	-0.006217707153666652
21309	15	0.07492286593632258
21309	16	0.18200039870434637
21309	17	0.10302770102100567
21309	18	0.022117444805992648
21309	19	-0.024444486853660408
21309	20	0.03602812526410304
21309	21	0.1440887122682213
21309	22	-0.01716401476000584
21309	23	-0.0036272663542931127
21309	24	0.22895936236669456
21309	25	0.1737867020575692
21309	26	0.07805365995284319
21309	27	0.12580274995252694
21309	28	0.13292993597308822
21309	29	0.07799329730470816
21309	30	0.13232576526792172
21309	31	0.1258274850276493
21309	32	0.1733808405499957
21309	33	0.06717845939071765
21309	34	-0.03214950801576322
21309	35	-0.03498488399159072
21310	1	0.10615997359115426
21310	2	0.003565864879529812
21310	3	-0.032766314882735514
21310	4	0.0561004115691901
21310	5	-0.04380579658358741
21310	6	0.011178219181964266
21310	7	0.009011409896324096
21310	8	0.05683148393519133
21310	9	0.005370487823824988
21310	10	0.14853197832736953
21310	11	0.09858946067907226
21310	12	0.17039848825819348
21310	13	0.13253657770360405
21310	14	0.04495802651461389
21310	15	0.0793525149007479
21310	16	0.12176894811492645
21310	17	0.06658617206024076
21310	18	0.1461564473049748
21310	19	0.05237807205568856
21310	20	0.16954871900225044
21310	21	0.054406678800127395
21310	22	0.02079963873137558
21310	23	0.1057875980331886
21310	24	0.2038021944636199
21310	25	0.009069833247792758
21310	26	-0.05039095021842144
21310	27	0.10449153460796623
21310	28	0.11709800913712343
21310	29	0.05357225087066553
21310	30	0.03175678802046633
21310	31	0.07492143905153625
21310	32	0.1260602180277246
21310	33	0.23751428516821704
21310	34	0.0807394048599015
21310	35	0.6307160423341145
21311	1	0.026704149063530025
21311	2	0.11483582030001926
21311	3	0.02195329430226778
21311	4	0.013747701807705681
21311	5	0.08454564113462482
21311	6	0.07646395528518468
21311	7	0.039695345806997295
21311	8	0.01705065041820575
21311	9	-0.02771496139303764
21311	10	0.14063704562193635
21311	11	0.008107650124593135
21311	12	0.1416987368672622
21311	13	0.15697411419268548
21311	14	0.11980438572571472
21311	15	0.03836464184215771
21311	16	0.04469337173240717
21311	17	-0.01843170034106123
21311	18	0.052509994140528704
21311	19	0.04125590950479108
21311	20	0.20546436784097466
21311	21	-0.029675043213956087
21311	22	0.10051886127708798
21311	23	0.10287354601474163
21311	24	0.10180747402316115
21311	25	0.08973970515419438
21311	26	0.19156308610246953
21311	27	-0.042955534472874035
21311	28	0.05436095092084514
21311	29	-0.049224987751507854
21311	30	0.0705567659820332
21311	31	0.07446133829333945
21311	32	0.26249000046578885
21311	33	0.1932501274039211
21311	34	0.3715605397235535
21311	35	0.1934262774494684
21312	1	-0.039619007824708063
21312	2	-0.03238687393792716
21312	3	0.001068483843191359
21312	4	0.03221753005442096
21312	5	0.028390585493195175
21312	6	0.09907273298053809
21312	7	0.14017556631562655
21312	8	0.20071999209024938
21312	9	0.12649040989453653
21312	10	0.11847699041133808
21312	11	-0.05126315639009249
21312	12	0.1922453631689578
21312	13	-0.028181555523815405
21312	14	0.14262809772048968
21312	15	0.1587895458518105
21312	16	0.27833297240228916
21312	17	0.17597192076033963
21312	18	0.11144812403080095
21312	19	0.05098828541373024
21312	20	0.11269450414895488
21312	21	0.018025127690506793
21312	22	0.0018949061233399789
21312	23	0.05628727873595807
21312	24	0.08191518025618905
21312	25	0.17966054611132165
21312	26	0.01888941092492047
21312	27	0.028489220351993083
21312	28	0.234137968017869
21312	29	0.11206302629567944
21312	30	0.08377903628834815
21312	31	-0.12793873731475713
21312	32	0.14989507516168032
21312	33	-0.009366888236137072
21312	34	0.10518008306799587
21312	35	0.18878774013874988
21401	1	-0.11530121362345724
21401	2	-0.10488971982204731
21401	3	-0.05547187529596087
21401	4	-0.0023596259967924027
21401	5	-0.05251114649776767
21401	6	-0.08464135075229251
21401	7	0.08001233285367704
21401	8	-0.1806721593175098
21401	9	-0.08826313049282675
21401	10	0.03569032218565127
21401	11	0.04353586438385548
21401	12	-0.19372842647349842
21401	13	-0.19959853029860142
21401	14	-0.059702503295291365
21401	15	-0.14964818136532188
21401	16	-0.04584901231125116
21401	17	-0.08826623572498704
21401	18	-0.04595631541402412
21401	19	-0.24151097875554228
21401	20	-0.23129611081736812
21401	21	-0.2470785538822753
21401	22	-0.10430965884950183
21401	23	-0.11404829367315017
21401	24	-0.14840521186430777
21401	25	-0.019902121802559236
21401	26	-0.04852074716780663
21401	27	-0.17153140978790304
21401	28	-0.1892509658944519
21401	29	-0.17807385165856005
21401	30	-0.08289435029359282
21401	31	-0.06330356823497141
21401	32	-0.23602445116493698
21401	33	-0.05083094945725719
21401	34	-0.5087125689734471
21401	35	-0.11906333847485229
21402	1	-0.037762093458120205
21402	2	-0.10026890221949003
21402	3	0.061826325794150705
21402	4	0.016291421918996463
21402	5	-0.022621099656173982
21402	6	-0.09095407755292939
21402	7	0.0810103603555774
21402	8	0.02725678049617386
21402	9	0.04896813758055174
21402	10	0.09388634494266768
21402	11	0.0418227539721201
21402	12	-0.05869815846921966
21402	13	-0.09915712626523998
21402	14	0.0651700276794216
21402	15	0.1093673075608379
21402	16	0.17114488592711297
21402	17	-0.042461667988938245
21402	18	-0.019072914760293713
21402	19	0.038270444584007635
21402	20	0.10437380565507937
21402	21	-0.07263653841638273
21402	22	-0.2107727310467027
21402	23	0.053816372436529036
21402	24	-0.09466196746090105
21402	25	-0.013203585262139939
21402	26	-0.11556055519474029
21402	27	0.03871500589827548
21402	28	-0.18587447631288967
21402	29	0.015081506647184995
21402	30	0.0319324698175123
21402	31	-0.07539140093697938
21402	32	-0.17069565960269983
21402	33	-0.15974472490656666
21402	34	0.0033441162665290847
21402	35	0.07032422389859505
21403	1	-0.022119395441638545
21403	2	-0.042238845949484016
21403	3	0.059045640285386725
21403	4	0.0625913594929699
21403	5	0.027858091524180395
21403	6	0.051730951543135006
21403	7	-0.10826838094179436
21403	8	-0.0057319542468974305
21403	9	0.17995387137207786
21403	10	0.0026363784934133605
21403	11	-0.056352691733252414
21403	12	-0.14993219372737343
21403	13	0.05290107106853981
21403	14	0.15696658983227962
21403	15	-0.044132835733300624
21403	16	0.07525721121432838
21403	17	-0.0027684992663665753
21403	18	-0.17680616601335686
21403	19	-0.09643652106955614
21403	20	-0.0045351934764923385
21403	21	-0.03723370872514664
21403	22	-0.06387476772827227
21403	23	-0.005201937177510274
21403	24	-0.0014122901973934177
21403	25	-0.10104713403885768
21403	26	-0.10058913176879258
21403	27	-0.06070835424967669
21403	28	-0.013655616380091828
21403	29	-0.0813341485187209
21403	30	-0.04409870683083028
21403	31	-0.10626336524418178
21403	32	-0.08089404622327123
21403	33	-0.07636026457133482
21403	34	0.06711693401803132
21403	35	-0.23266573165857451
21404	1	-0.13277433190302546
21404	2	-0.08482057724089387
21404	3	-0.04217082544720796
21404	4	-0.023880889882505585
21404	5	0.12136846406681201
21404	6	0.06218495393262202
21404	7	-0.03425404402423027
21404	8	0.008675561773522134
21404	9	0.019374964018979313
21404	10	0.06845043301714071
21404	11	-0.009144046137507189
21404	12	-0.1967661244322656
21404	13	-0.184168549872048
21404	14	0.04444350956726595
21404	15	-0.11781590296475741
21404	16	-0.18697804456931522
21404	17	-0.15686864046328708
21404	18	0.11812703698436167
21404	19	-0.013744004506072827
21404	20	-0.2205338901203504
21404	21	-0.04039434736965575
21404	22	0.01220321641422828
21404	23	-0.05601110411571142
21404	24	0.09671413534838535
21404	25	-0.02684815500116855
21404	26	0.03354793785214838
21404	27	-0.14502463534015675
21404	28	-0.2666804887598033
21404	29	-0.029210764137268086
21404	30	-0.08170596218001691
21404	31	-0.08591471747617874
21404	32	-0.20861208684453914
21404	33	-0.024638748333686067
21404	34	-0.15029916243032204
21404	35	-0.13443612375154856
21405	1	-0.09769506428231622
21405	2	-0.05167625122120967
21405	3	-0.09822841801356219
21405	4	-0.06889900344782518
21405	5	-0.1870777401310555
21405	6	-0.08413548212237743
21405	7	-0.27247279222031295
21405	8	-0.1914174112826572
21405	9	-0.2866163316738195
21405	10	-0.12395752540649596
21405	11	-0.02165412623602947
21405	12	-0.32073935378971186
21405	13	-0.18065796423800862
21405	14	-0.06758526222630223
21405	15	-0.1966126234560832
21405	16	-0.16291018036070426
21405	17	-0.2987745618761224
21405	18	-0.029784873887450658
21405	19	-0.23329134904515314
21405	20	-0.14751531824946795
21405	21	-0.10907091133739044
21405	22	-0.09233339642776883
21405	23	-0.14906182734637952
21405	24	-0.29297530140807027
21405	25	-0.09727388938335935
21405	26	-0.16350158888613464
21405	27	-0.25027783167161033
21405	28	-0.22746265192707682
21405	29	-0.20318530543812585
21405	30	-0.1434632491510186
21405	31	-0.18874877762615938
21405	32	-0.35546543431187416
21405	33	-0.19369280215135376
21405	34	-0.23614880322021747
21405	35	-0.4528724271498312
21406	1	-0.018177059460466438
21406	2	-0.2351475762211983
21406	3	-0.21068074982935414
21406	4	-0.2324698065046178
21406	5	-0.07069651182215253
21406	6	-0.04666136498259732
21406	7	-0.24011076342620896
21406	8	-0.21736630590630313
21406	9	-0.1979978981236883
21406	10	-0.16244158561367783
21406	11	-0.15946840887966118
21406	12	-0.3167829752665341
21406	13	-0.3052251330332396
21406	14	-0.20276919583523068
21406	15	-0.27956071300270935
21406	16	-0.0982786484787539
21406	17	-0.22898398959085142
21406	18	-0.2535849149812748
21406	19	-0.2155920601749841
21406	20	-0.3093867152713301
21406	21	-0.2552646286351745
21406	22	-0.2319801877284604
21406	23	-0.3056375491696528
21406	24	-0.14336200975438373
21406	25	-0.33192338796553145
21406	26	-0.4825658042246346
21406	27	-0.37820306331970954
21406	28	-0.20685000941789156
21406	29	-0.1545122179698879
21406	30	-0.025938716700899533
21406	31	-0.18001655641046455
21406	32	-0.318006479671439
21406	33	-0.19659581772263834
21406	34	-0.05073082006523677
21406	35	-0.10515384486075163
21407	1	0.05266163747892705
21407	2	0.060065301515951575
21407	3	0.005527065836577805
21407	4	0.05255930602505643
21407	5	-0.08143936270950647
21407	6	-0.05878531388685815
21407	7	-0.0035236882751235044
21407	8	0.03863335786034838
21407	9	-0.020868412120869095
21407	10	-0.14079460912362407
21407	11	-0.037449914090785796
21407	12	-0.07748648489756249
21407	13	-0.11968688111431192
21407	14	-0.04347962561768526
21407	15	-0.0969791641985367
21407	16	-0.07836268726678242
21407	17	-0.07802010437544027
21407	18	-0.2280712550128854
21407	19	-0.021560984003471617
21407	20	0.0061223410370061515
21407	21	-0.10482170962147563
21407	22	-0.0652377708167009
21407	23	-0.07999076425441132
21407	24	-0.039583196560350586
21407	25	-0.18704395792015305
21407	26	-0.07795197897409878
21407	27	-0.2212280296230702
21407	28	0.05792104401877651
21407	29	-0.2144028052933038
21407	30	-0.03034689225380305
21407	31	-0.08819748513779047
21407	32	-0.021246342089447978
21407	33	-0.12109774764340386
21407	34	-0.21529944929857692
21407	35	-0.17566901494693
21408	1	-0.09247766702690541
21408	2	-0.011562457228372125
21408	3	-0.011429487858453768
21408	4	0.0415271080903068
21408	5	0.005358749056505019
21408	6	-0.0562906857680332
21408	7	0.0323769688268456
21408	8	-0.0032490950650441164
21408	9	-0.15708288961084804
21408	10	-0.10353577246401358
21408	11	-0.03050151935526202
21408	12	-0.1000919291038116
21408	13	9.668979786141563E-4
21408	14	-0.07306434631383496
21408	15	-0.028786074176366583
21408	16	-0.12634613958751828
21408	17	-0.08773426903324832
21408	18	0.020273019726026575
21408	19	0.026398998183928768
21408	20	-0.08058559600621606
21408	21	-0.13172465876725425
21408	22	-0.16322743037006404
21408	23	-0.09235705397838245
21408	24	0.07811211046296052
21408	25	-0.10785325752814146
21408	26	-0.09755077557389313
21408	27	-0.1232229291925151
21408	28	-0.044153036368904
21408	29	-0.1194049701042843
21408	30	-0.0723948713826843
21408	31	0.1250577050042594
21408	32	-0.04803379347384862
21408	33	-0.21781384364612677
21408	34	-0.2471385380644726
21408	35	-0.19650308172192865
21409	1	-0.09273125780607927
21409	2	-0.058531565534522656
21409	3	-0.07106548570202875
21409	4	-0.07993624924680987
21409	5	0.12683234640132923
21409	6	-0.12913749826445553
21409	7	-0.04456464204683641
21409	8	-0.07632179008448503
21409	9	-0.022399079966568536
21409	10	-0.1293357730663658
21409	11	-0.0726963746549174
21409	12	-0.128453738693878
21409	13	-0.023148320178727033
21409	14	0.022808629402284453
21409	15	-0.2169883805875159
21409	16	-0.099698627758805
21409	17	-0.014968171891716509
21409	18	0.15007656216634047
21409	19	-0.047812747104913456
21409	20	-0.09854656952977336
21409	21	0.010180765726239827
21409	22	-0.10229637272785652
21409	23	-0.13337732015834547
21409	24	0.04013794540006188
21409	25	0.061351425167153195
21409	26	-0.03621855057080836
21409	27	-0.0035244673019079187
21409	28	-0.06742495977364626
21409	29	-0.10714707852187644
21409	30	0.00567735681288184
21409	31	-0.04114906484554126
21409	32	-0.11300483533439376
21409	33	0.0709363031775112
21409	34	-0.2457085511054231
21409	35	-0.27271945910838014
21410	1	0.03448548834770904
21410	2	-0.06097870302319919
21410	3	0.0673421980965081
21410	4	0.005247169076433522
21410	5	0.008738616156662715
21410	6	0.09190880271378887
21410	7	0.02584981321398061
21410	8	-0.11969051891012583
21410	9	0.07737721220287597
21410	10	-0.07565135319237726
21410	11	0.19504762524802288
21410	12	-0.09201098350425241
21410	13	-0.05544578616651563
21410	14	-0.190706824549558
21410	15	-0.07155835936928412
21410	16	-0.020020337210731043
21410	17	0.029915686784555362
21410	18	-0.014102714334022437
21410	19	-0.06672474625912628
21410	20	-0.11991922483296236
21410	21	-0.013134590388631295
21410	22	0.013974504828176748
21410	23	-0.1444136597904233
21410	24	0.023157554823434623
21410	25	-0.09773686251687508
21410	26	-0.10039457739321733
21410	27	0.013088493020390501
21410	28	-0.14742076552263228
21410	29	-0.03153487169156932
21410	30	0.0020106801805326313
21410	31	-0.04321161378027938
21410	32	-0.029392181348406154
21410	33	0.08995905135650162
21410	34	-0.09515565089783351
21410	35	-0.27226181779396796
21411	1	0.03507389670311056
21411	2	0.03699128815067709
21411	3	0.07705093596058532
21411	4	0.16705946681106099
21411	5	0.012563270466753096
21411	6	0.0663130392539415
21411	7	0.04350206387594113
21411	8	0.020644873852447176
21411	9	0.019124785018412638
21411	10	-0.011220638276228101
21411	11	-0.035608450068245645
21411	12	-0.04317309000616376
21411	13	-0.10104743370990832
21411	14	0.13380038345279388
21411	15	0.0505363743759375
21411	16	-0.09415978999096097
21411	17	0.12053057351594987
21411	18	0.21773017769304204
21411	19	0.019771281984468203
21411	20	0.0669004280061074
21411	21	0.17397926662813745
21411	22	0.08899657014150364
21411	23	0.12272373356056221
21411	24	0.225275824902873
21411	25	0.08908279032219468
21411	26	-0.01360434497191676
21411	27	0.001026121734717833
21411	28	0.056756933800699017
21411	29	0.03907413095626566
21411	30	-0.0050502200842501566
21411	31	0.1250731758637329
21411	32	-0.016741401707335513
21411	33	-0.09744900983796612
21411	34	-0.07750340023587654
21411	35	0.061365719717066725
21412	1	0.0422330329518843
21412	2	0.002709700495966416
21412	3	-0.029056269220632203
21412	4	-0.0026895427687101403
21412	5	0.018979591544265872
21412	6	-0.062451917804338564
21412	7	0.037264834553859316
21412	8	-0.024504132503167853
21412	9	-0.033442297564299395
21412	10	0.0075502431675502635
21412	11	-0.06893337037115543
21412	12	-0.09330014187879243
21412	13	0.005253472680770699
21412	14	-0.005555672115526988
21412	15	0.13157854229800847
21412	16	-0.007226485675026595
21412	17	0.008081605850193796
21412	18	0.08793726922278466
21412	19	-0.12342101470230915
21412	20	0.28398935827165417
21412	21	0.012169235877756535
21412	22	0.05304849717886384
21412	23	-0.09940646589375035
21412	24	0.060251966153117564
21412	25	-0.15303062337321194
21412	26	-0.09491149816362565
21412	27	-0.10184408183039295
21412	28	0.10996330594077364
21412	29	0.04843526456929936
21412	30	-0.007341385495514885
21412	31	-0.14368586688453888
21412	32	-0.13820918836497498
21412	33	-0.021903523050958995
21412	34	-0.19751401979763017
21412	35	-0.27853053300835384
21501	1	-0.0174800096701766
21501	2	-0.07157454710502975
21501	3	0.025290297096081105
21501	4	-0.16305638830937141
21501	5	0.029679979651607624
21501	6	0.004522496239736995
21501	7	-0.1337357316069543
21501	8	-0.10994133788415894
21501	9	-0.024481930872610747
21501	10	-0.03278794561015985
21501	11	0.03306403882772457
21501	12	-0.05602634979109666
21501	13	-0.14117550900925835
21501	14	-0.07921401457717536
21501	15	0.01289092768121236
21501	16	-0.04416437619265423
21501	17	-0.11555017218194052
21501	18	-0.20552839394435551
21501	19	-0.23141670285436788
21501	20	-0.05660611572392327
21501	21	-0.12893737261384075
21501	22	0.06066679607074832
21501	23	-0.029102010864562544
21501	24	-0.03532510761599639
21501	25	-0.0984643107621821
21501	26	-0.08507137705444734
21501	27	-0.030342176165909507
21501	28	-0.057637474786780274
21501	29	-0.21229307259998365
21501	30	0.005222871705605314
21501	31	-0.12586051929051223
21501	32	-0.17493707629795097
21501	33	-0.14356399476958615
21501	34	0.08366841526823521
21501	35	0.20353770783153635
21502	1	0.08851434324159868
21502	2	-0.0017167584982828998
21502	3	-0.09555338473202468
21502	4	-0.014271726477268487
21502	5	-0.10030373277503912
21502	6	-0.10632786192275034
21502	7	-0.09099501427956369
21502	8	-0.08623558580647028
21502	9	-0.04936870408884175
21502	10	-0.07803003817772236
21502	11	0.016721579405917453
21502	12	-0.20144054812887902
21502	13	0.010276774613004136
21502	14	0.030302665052133193
21502	15	-0.06637823342493476
21502	16	0.0011538685896894663
21502	17	0.08708248841760735
21502	18	-0.07988474007107982
21502	19	-0.13964525409333106
21502	20	0.02878443042423129
21502	21	-0.18330414179921206
21502	22	-0.1199160480971102
21502	23	-0.14217869623308133
21502	24	-0.1392435846846496
21502	25	-0.11596581924666793
21502	26	-0.2778114855170841
21502	27	-0.25245400856115197
21502	28	-0.2274201171292134
21502	29	-0.038496952639150095
21502	30	-0.1165631386295658
21502	31	-0.1581194092894762
21502	32	-0.019693065365210316
21502	33	-0.19951584186229354
21502	34	-0.2372177812030678
21502	35	-0.22930133321177237
21503	1	-0.06662171496634173
21503	2	-0.0765870643217319
21503	3	0.009231473550897817
21503	4	0.014088570900078423
21503	5	-0.022852380510691717
21503	6	-0.03265887912849763
21503	7	-0.10148080669819137
21503	8	-0.005443424801924834
21503	9	-0.07687111456024809
21503	10	-0.13596268284513258
21503	11	-0.10363651561915077
21503	12	0.03222720019451941
21503	13	-0.13219936290705192
21503	14	-0.00878513132418135
21503	15	-0.1186544693157856
21503	16	0.01128567385208612
21503	17	-0.022775570294321312
21503	18	0.0612967857032487
21503	19	-0.008689877401231172
21503	20	0.11813567730134622
21503	21	-0.1907330361898758
21503	22	0.00864011162231293
21503	23	-0.04455675838464401
21503	24	0.05502300158314455
21503	25	-0.20240506894864296
21503	26	0.0674751130707989
21503	27	0.006579390206169933
21503	28	-0.10324615310437224
21503	29	-0.24533412751566885
21503	30	-0.17812050274940816
21503	31	-0.15421482368745387
21503	32	-0.09963375800887064
21503	33	-0.30335242605681145
21503	34	-0.2880906417832989
21503	35	-0.13727056358601786
21504	1	0.06346301164645851
21504	2	-0.01200182015723783
21504	3	-0.027125673081727086
21504	4	-0.016525828749099247
21504	5	-0.07777947525404372
21504	6	-0.07670358632972807
21504	7	0.019838587440219158
21504	8	-0.14760351585828602
21504	9	-0.21728763068977486
21504	10	-0.14136181764951772
21504	11	-0.3296281384831019
21504	12	-0.27553532634595257
21504	13	-0.2753317736773866
21504	14	-0.19689146509978883
21504	15	-0.10303065167997971
21504	16	-0.09806102151917173
21504	17	-0.12221010795089882
21504	18	-0.2512548900069689
21504	19	-0.18299076899037203
21504	20	-0.3676347641619344
21504	21	-0.18211312498741705
21504	22	-0.14909015664858316
21504	23	-0.16433738647740626
21504	24	-0.280472145221367
21504	25	-0.0711051603898909
21504	26	0.014241174741435714
21504	27	-0.25542419969643504
21504	28	-0.2854716332275018
21504	29	-0.005586784349240759
21504	30	-0.09782549436504695
21504	31	-0.11733372508285811
21504	32	-0.3042521982795279
21504	33	-0.2120323082951856
21504	34	-0.33096257431967047
21504	35	-0.22064937372130444
21505	1	0.06598920377807005
21505	2	-0.058180650063331285
21505	3	-0.08229902328150018
21505	4	-0.1481483985586145
21505	5	-0.025637092436952003
21505	6	-0.006242536537875765
21505	7	-0.08715935589011536
21505	8	0.012017997911655698
21505	9	-0.08802390950892658
21505	10	-0.04318693399656581
21505	11	-0.09103610204390122
21505	12	-0.14108730172835493
21505	13	0.08087478327163922
21505	14	-0.006598571940770626
21505	15	0.0028247069231639443
21505	16	-0.08325348027127433
21505	17	0.025443471956357655
21505	18	-0.0552671713560855
21505	19	-0.13312823768958992
21505	20	-0.15502214181290697
21505	21	-0.22003251087878795
21505	22	-0.2975908326271295
21505	23	-0.011653894883949079
21505	24	-0.18980138683021863
21505	25	-0.18212209253317013
21505	26	-0.06656395079020427
21505	27	-0.28069435523926245
21505	28	-0.12645936645982658
21505	29	-0.10567432447179925
21505	30	-0.05334977701379984
21505	31	-0.2789558128470233
21505	32	-0.21673823654774793
21505	33	-0.24611188557743446
21505	34	-0.22328753739002138
21505	35	-0.06975879921759187
21506	1	-0.02192412531796961
21506	2	-0.1526047849608183
21506	3	0.034598905635785826
21506	4	0.055866788352354035
21506	5	-0.018064332344966516
21506	6	0.030135755608114323
21506	7	-0.09562114096951291
21506	8	-0.03659600704681765
21506	9	-0.1306928996719492
21506	10	-0.10527206151526514
21506	11	-0.06290071488570703
21506	12	-0.09976666905264864
21506	13	-0.04578400511480396
21506	14	-0.07155457143004895
21506	15	-0.11724312485906552
21506	16	-0.07803543501079702
21506	17	-0.2418543691282835
21506	18	-0.30637104258724435
21506	19	-0.10157758448685428
21506	20	-0.26712031795244684
21506	21	-0.138558606015863
21506	22	-0.031726761373242596
21506	23	0.07351694383369534
21506	24	0.032590432386051305
21506	25	-0.14510241858032202
21506	26	-0.13811476534685596
21506	27	-0.04895260287963765
21506	28	-0.1503644749247357
21506	29	-0.2670705058560472
21506	30	-0.2956419707114506
21506	31	-0.29916995053662987
21506	32	-0.10581320859142807
21506	33	-0.3927650546384527
21506	34	-0.2886202631907935
21506	35	-0.1645666758141182
21507	1	-0.030875587702986707
21507	2	-0.07443730927531789
21507	3	-0.0604616565414986
21507	4	-0.0725724789964417
21507	5	-0.01160653430559222
21507	6	0.15539858420977026
21507	7	0.11596554941119308
21507	8	-0.039797489642658945
21507	9	-0.050381406917971105
21507	10	-0.014755507970640735
21507	11	0.007715996479099374
21507	12	0.11160517146812765
21507	13	0.0012993970524988185
21507	14	0.017212164012008202
21507	15	-0.1368705602635103
21507	16	-0.015162545284574946
21507	17	-0.10362796570614563
21507	18	0.014583189559566279
21507	19	-0.0021573715526272963
21507	20	0.07023104460866847
21507	21	0.10885528708117675
21507	22	0.01405119722795689
21507	23	-0.06563063385495838
21507	24	-0.06678399863528028
21507	25	-0.052934289118560685
21507	26	0.10928954957646653
21507	27	0.012675827248905591
21507	28	-0.16816133679868273
21507	29	0.023338930314650952
21507	30	0.043674411304778005
21507	31	-0.015523144374263609
21507	32	-0.041428988500818775
21507	33	0.040892120556009104
21507	34	-0.16941989131160895
21507	35	0.2129948266059074
21508	1	-0.052691113799617995
21508	2	-0.006894456283500716
21508	3	0.024715847940324664
21508	4	-0.11737585379115956
21508	5	-0.041430020019532776
21508	6	-0.13341670060771804
21508	7	-0.17508973983407117
21508	8	-0.055734106736117894
21508	9	-0.12812898396514782
21508	10	-0.09218025525451878
21508	11	0.11305527041049146
21508	12	-0.04451670303731703
21508	13	-0.0028583873996126385
21508	14	-0.10866005144075785
21508	15	0.017045901805936126
21508	16	0.06553123170257891
21508	17	-0.006735450807809684
21508	18	-0.10847444848193533
21508	19	-0.03416776298696078
21508	20	-0.052972744598115185
21508	21	0.02091639037545434
21508	22	-0.04891617301099416
21508	23	-0.11676235410606495
21508	24	-0.09167942272013363
21508	25	0.056642676765946476
21508	26	-0.15640920433350658
21508	27	-0.056802361203082796
21508	28	-0.17656788264128664
21508	29	-0.11595030803022865
21508	30	-0.13063307863976092
21508	31	-0.13804547134295575
21508	32	-0.10792603910111609
21508	33	-0.13074884570209377
21508	34	-0.25862528731640566
21508	35	-0.21076182910951147
21509	1	-0.14864191506760704
21509	2	-0.0058764195981844125
21509	3	-0.0331120104929532
21509	4	-0.15458087625546213
21509	5	0.03228483521677461
21509	6	-0.05167454173999886
21509	7	-0.09324408994419997
21509	8	-0.0021381311870030117
21509	9	-0.14266722277292843
21509	10	-0.0019372088387967779
21509	11	-0.10748297289690356
21509	12	-0.21287297313088516
21509	13	-0.16317497993521357
21509	14	-0.11073999600556306
21509	15	-0.1768051566147406
21509	16	-0.1278192451435487
21509	17	-0.1406033377686171
21509	18	-0.09984307225382594
21509	19	-0.12837834021938477
21509	20	-0.011507716689287406
21509	21	-0.047401183075045594
21509	22	-0.1375461093640169
21509	23	-0.1005873822848713
21509	24	-0.14042256925216634
21509	25	-0.21499088402265443
21509	26	-0.21185451945242306
21509	27	-0.2648665616336956
21509	28	-0.09691129285045008
21509	29	-0.09418007159823816
21509	30	-0.17727828216835917
21509	31	-0.12602813884655006
21509	32	-0.07751992683135711
21509	33	-0.17157155433212523
21509	34	-0.46568045028102034
21509	35	-0.6285337123986352
21510	1	0.018947084689653337
21510	2	-0.008732429311965717
21510	3	-0.007079356351596289
21510	4	0.09373828300449816
21510	5	0.0033053728607796984
21510	6	-0.08751142785904875
21510	7	-0.08846962391308466
21510	8	0.013243536081063212
21510	9	-0.05718998506742423
21510	10	-0.09379075164191875
21510	11	-0.025418310932046495
21510	12	-0.12977830204344087
21510	13	-0.07579219482508393
21510	14	-0.2195837612667546
21510	15	-0.0010270217485270905
21510	16	-0.12198511437958359
21510	17	-0.049665106654245506
21510	18	-0.01826275618258677
21510	19	-4.2371469865543077E-4
21510	20	0.1271363607757081
21510	21	0.07262396837136009
21510	22	-4.374947319547573E-4
21510	23	-0.11826927824129996
21510	24	-0.01849910985894354
21510	25	-0.06976299941053554
21510	26	-0.024813619917516405
21510	27	-0.04403047752445133
21510	28	-0.2066309452832087
21510	29	0.015071458304170449
21510	30	0.01510385444335327
21510	31	-0.07280268564559123
21510	32	0.008984616102857501
21510	33	-0.08876576377766554
21510	34	-0.05835052542397534
21510	35	0.3108194307079124
21511	1	-0.029033607989653376
21511	2	-0.02619087188810809
21511	3	-0.09088500418751266
21511	4	-0.074434510290736
21511	5	-0.031120093322925868
21511	6	-0.16358784294421724
21511	7	-0.20694701186712905
21511	8	0.03970417671285986
21511	9	-0.07963095921456897
21511	10	-0.09139904617581607
21511	11	-0.11210334914792242
21511	12	-0.021257727575623164
21511	13	-0.1527791982305402
21511	14	-0.1675234835503474
21511	15	0.025317689510046648
21511	16	-0.162144004486521
21511	17	-0.0092989330912161
21511	18	0.05687015879767898
21511	19	-0.10273238520844785
21511	20	-0.25731956834741965
21511	21	-0.09987173138702587
21511	22	-0.1338646483610404
21511	23	-0.02764542016733884
21511	24	-0.15919542596213176
21511	25	-0.2459867620316416
21511	26	-0.26404616920356716
21511	27	0.04643715812073168
21511	28	-0.12866136445603615
21511	29	0.015511121537592487
21511	30	-0.10832054814262904
21511	31	0.0057891797422584546
21511	32	-0.0693140825703864
21511	33	0.14161985465821658
21511	34	-0.18045906449503946
21511	35	-0.5766204423272789
21512	1	0.02698796058138697
21512	2	0.0781645060756162
21512	3	0.02131319473268789
21512	4	-0.0366600569370199
21512	5	-0.0841990842414937
21512	6	-0.019802506668220587
21512	7	-0.10563558822362751
21512	8	-0.13476429788337896
21512	9	-0.10581987463491771
21512	10	-0.26800319494744684
21512	11	0.03512237216761349
21512	12	2.1605970599125612E-4
21512	13	-0.10200233101616618
21512	14	-0.15312140382170725
21512	15	-0.21800001263708424
21512	16	-0.025402719797554596
21512	17	-0.0936136679158821
21512	18	-0.3580538395254962
21512	19	-0.13426010076743466
21512	20	-0.13040103203471176
21512	21	-0.11470723061916033
21512	22	-0.055130425104955805
21512	23	-0.16813079178817247
21512	24	-0.28018034481284815
21512	25	-0.09444919307153299
21512	26	-0.22532696065395186
21512	27	-0.07830135172444841
21512	28	-0.0902571599272406
21512	29	0.012213040570514977
21512	30	-0.06718645147038416
21512	31	-0.20341484559642709
21512	32	-0.041923631019528784
21512	33	0.09377451983437624
21512	34	-0.06892580746819732
21512	35	0.1370979271249162
21601	1	0.03322486347405018
21601	2	0.034632401083051434
21601	3	-2.3595113906438314E-4
21601	4	0.12468480879839916
21601	5	0.014780309091559474
21601	6	0.2140270527793291
21601	7	0.12005068862151802
21601	8	0.11645236425078309
21601	9	0.03348024770951952
21601	10	0.16842178356453275
21601	11	0.1828469079502213
21601	12	-0.0061771648340922525
21601	13	0.07488041021377256
21601	14	0.010103788015562998
21601	15	0.14618575504611897
21601	16	0.20415098768874884
21601	17	0.027018175912012055
21601	18	0.1991105056406397
21601	19	0.20002662919543468
21601	20	0.17059514213771365
21601	21	0.23990702048931212
21601	22	0.22637616157796003
21601	23	0.16933207975282016
21601	24	0.24965649508797583
21601	25	0.1830517547835342
21601	26	0.21676728293785175
21601	27	0.08471044865760291
21601	28	0.2293817354130212
21601	29	0.1222168319907837
21601	30	-0.03468428612608676
21601	31	0.10812741550604699
21601	32	0.03151909107465656
21601	33	0.21510840500793194
21601	34	-0.0032908967584610593
21601	35	0.33583244962762393
21602	1	0.038514538029318146
21602	2	0.10195299129096469
21602	3	0.11186123515329527
21602	4	0.152115264548776
21602	5	0.07583712618459515
21602	6	0.13704931332674164
21602	7	0.28343576096030887
21602	8	0.20662834074467185
21602	9	0.2949139291633216
21602	10	0.03103795679438548
21602	11	0.16423923013731212
21602	12	0.13203704103604963
21602	13	0.10092157785454248
21602	14	0.2014462874566476
21602	15	0.07696088199831053
21602	16	0.20911330125267114
21602	17	0.1450677431567513
21602	18	0.25213100961687474
21602	19	0.2405116025274907
21602	20	0.17119796542665
21602	21	0.2035619660356076
21602	22	0.2947427100752904
21602	23	0.13573366386064123
21602	24	0.14561558294847288
21602	25	0.16035605678602138
21602	26	0.10985198160605592
21602	27	0.22781111615464766
21602	28	0.13981257441528783
21602	29	0.2610977364652527
21602	30	0.3144661721793014
21602	31	0.17321636188271583
21602	32	0.17736240492602207
21602	33	0.2045450247262437
21602	34	0.36921397373433607
21602	35	-0.13829405543449624
21603	1	0.15680537037417963
21603	2	0.17283413881977694
21603	3	0.18642036181422483
21603	4	0.24569797639198043
21603	5	0.18523245806452593
21603	6	0.2887329611243672
21603	7	0.37448541202371644
21603	8	0.27585435947462145
21603	9	0.35927224150733394
21603	10	0.3023303957250718
21603	11	0.21719919329895987
21603	12	0.3233508524549009
21603	13	0.260157901783181
21603	14	0.3734074058902266
21603	15	0.337297629379556
21603	16	0.3565597073029636
21603	17	0.2276889077417934
21603	18	0.2835547793643016
21603	19	0.3057638015370614
21603	20	0.3892867079284841
21603	21	0.30882197944603007
21603	22	0.3900539592396868
21603	23	0.3676634347335508
21603	24	0.269081758550314
21603	25	0.4084084607963163
21603	26	0.3216995569989365
21603	27	0.3755912976018436
21603	28	0.25758581302871164
21603	29	0.3188901868951888
21603	30	0.31359766025152425
21603	31	0.4309563994763721
21603	32	0.44784582253488026
21603	33	0.5104649001303443
21603	34	0.3278200536742659
21603	35	0.5592524789915991
21604	1	0.042969299568770936
21604	2	0.013144116003871886
21604	3	0.09305286240510569
21604	4	0.05496341004270633
21604	5	0.07829423307228467
21604	6	-0.004596735771556837
21604	7	0.013879226125240507
21604	8	0.16083704573524926
21604	9	0.04918248878764331
21604	10	0.059092795373139495
21604	11	0.20501747038607476
21604	12	0.17097522216690209
21604	13	0.12123623388082905
21604	14	0.06587129169239603
21604	15	0.027944837339518358
21604	16	0.17810881765556985
21604	17	0.037094217539639374
21604	18	0.29428868999062985
21604	19	0.2736411673079644
21604	20	0.2532318162139333
21604	21	0.2268058488328677
21604	22	0.14422830775198037
21604	23	0.17485144222865046
21604	24	0.16490724311116622
21604	25	0.03351590391085324
21604	26	-0.04428270098728859
21604	27	0.11123650800373497
21604	28	-0.009358140550894234
21604	29	0.20977943023971335
21604	30	0.10969273596911933
21604	31	0.04318171170021401
21604	32	0.16046342999704422
21604	33	0.41085724673076385
21604	34	-0.01989073278836173
21604	35	0.15363587814119484
21605	1	-0.04744614536902958
21605	2	-0.012587285513632196
21605	3	0.020532715510480415
21605	4	0.05873969224853681
21605	5	0.12863104834165995
21605	6	0.09015861683878512
21605	7	0.09399614830407899
21605	8	0.09535299604964109
21605	9	0.04605151689877118
21605	10	0.12558148450560935
21605	11	-0.008583023495688735
21605	12	0.1882546838081609
21605	13	0.040067177146319466
21605	14	0.12246929283884356
21605	15	0.1431044760634279
21605	16	0.09981287815895001
21605	17	0.045073311607495725
21605	18	-0.03451371663032177
21605	19	-0.059832096945811486
21605	20	0.01683308062804656
21605	21	0.15773036049430544
21605	22	0.1836335005673817
21605	23	0.12100832581518972
21605	24	0.24937518883907472
21605	25	0.009392936042559086
21605	26	-0.07676800803011474
21605	27	0.08785207223510128
21605	28	0.1800717219313981
21605	29	0.11942006995166565
21605	30	0.04414485420465297
21605	31	0.10374572285415695
21605	32	0.09855279777061554
21605	33	0.2707329493362636
21605	34	0.23897099977089198
21605	35	0.030988433407525662
21606	1	-0.06650132929725672
21606	2	0.04260907353340926
21606	3	0.09985746004457496
21606	4	0.1564664148281274
21606	5	0.14525071587775784
21606	6	0.21493362323477072
21606	7	0.20726735666524831
21606	8	0.0982842333007028
21606	9	0.23951502329316554
21606	10	0.1643904139316561
21606	11	0.1226403016909785
21606	12	0.11769593366306452
21606	13	0.15903195207208398
21606	14	0.05479541635380514
21606	15	0.04103276267507994
21606	16	0.021330153552128195
21606	17	0.1606604317347191
21606	18	0.11039627500911564
21606	19	0.18405836604672032
21606	20	0.21372379710847156
21606	21	0.16614661214244109
21606	22	0.11270484959838001
21606	23	0.2373363394864043
21606	24	0.19824017957392215
21606	25	0.25982679678413945
21606	26	0.1436208178740941
21606	27	0.038006004396770265
21606	28	-0.0071344635091961095
21606	29	0.10253851531998492
21606	30	0.09466151427234593
21606	31	0.23844404958207832
21606	32	0.2545170621929316
21606	33	0.339767580418993
21606	34	0.30677455992353586
21606	35	0.016248003163479297
21607	1	-0.08479742795077172
21607	2	-0.04785851607589109
21607	3	-0.025239847086879763
21607	4	-0.016380693310033223
21607	5	-0.047281149155104174
21607	6	-0.09746024841177103
21607	7	0.12456833726513139
21607	8	0.10196868298950079
21607	9	-0.021565863144061836
21607	10	-0.03298600727458023
21607	11	-0.09275953924912272
21607	12	-0.0731328249859402
21607	13	-0.2131151510470346
21607	14	-0.14986333414683628
21607	15	-0.08060595173560614
21607	16	-0.08730536382875442
21607	17	-0.01905602934765227
21607	18	0.054286734548043114
21607	19	-0.19210464575679254
21607	20	0.00853114162001134
21607	21	-0.07606755415902455
21607	22	0.09084455619652942
21607	23	-0.12143703317288157
21607	24	0.046257808880824314
21607	25	-0.06509750492034527
21607	26	0.026882913348430293
21607	27	0.09164375003096126
21607	28	-0.2113041098821924
21607	29	0.07341711408382423
21607	30	-0.20151966714317382
21607	31	-0.09679943972449223
21607	32	-0.09416550619659603
21607	33	-0.06457079340410132
21607	34	0.14803365946666958
21607	35	0.006231137155442212
21608	1	-0.10972703699856723
21608	2	-0.03954595868988875
21608	3	0.09070351898494167
21608	4	-0.07327756375384453
21608	5	0.03863493983922339
21608	6	0.16582822403963604
21608	7	-0.06670145321452736
21608	8	0.02315568484843311
21608	9	0.04121402226471105
21608	10	0.18376830398558042
21608	11	0.12769904972017088
21608	12	0.15217008060250947
21608	13	0.09663839447227929
21608	14	0.07333289292868272
21608	15	0.15603691206386827
21608	16	-0.08995261022568712
21608	17	-0.02340824161895938
21608	18	0.21932510561644847
21608	19	0.10359006078589061
21608	20	0.04811303455650773
21608	21	0.07015160253470754
21608	22	5.431537415816479E-4
21608	23	0.08387343306670658
21608	24	-0.03897809311045819
21608	25	0.05590991874279183
21608	26	0.09808374131951325
21608	27	0.08309956919458017
21608	28	0.277911183138869
21608	29	0.08144313399512271
21608	30	0.1257102029626651
21608	31	0.23541886448629867
21608	32	-0.15357764265429807
21608	33	0.07441193405581004
21608	34	0.2755866311301851
21608	35	0.30174854014816077
21609	1	-1.483623594964456E-4
21609	2	-0.14577618210330812
21609	3	-0.003815778131588843
21609	4	-0.009112537300531187
21609	5	-0.00858829761038038
21609	6	-0.11206264235798358
21609	7	-0.06687716894126083
21609	8	0.023187897970444737
21609	9	-0.10536664907388626
21609	10	0.04734804542729876
21609	11	-0.005204238434259878
21609	12	-0.1125746621046062
21609	13	0.13172722301296602
21609	14	-0.09066676712007649
21609	15	0.06425915724650366
21609	16	-0.005946014074922346
21609	17	0.059835006347888964
21609	18	-0.1440384823496217
21609	19	0.1393585347971822
21609	20	0.027223595988388638
21609	21	0.11594632510004743
21609	22	0.08953438783142076
21609	23	0.20645310100082526
21609	24	-0.14277022868795086
21609	25	0.19001194626753204
21609	26	-0.00924472680431876
21609	27	0.15434385757672686
21609	28	-0.1050014005574198
21609	29	0.10625983190680444
21609	30	0.08274663686039219
21609	31	0.0723081495280482
21609	32	-0.023028653949275224
21609	33	0.19333549831439
21609	34	0.3134555549086251
21609	35	0.6839155100122731
21610	1	-0.019435186305816643
21610	2	-0.10420286275221358
21610	3	0.05684754776471124
21610	4	0.05467347092992014
21610	5	0.07114888965368849
21610	6	0.09634007679742496
21610	7	0.02718642870656396
21610	8	0.026491765073593854
21610	9	-0.050993791833647606
21610	10	-0.10610315282676197
21610	11	0.08095411654129947
21610	12	-0.04650295804007243
21610	13	0.07262049723957631
21610	14	-0.0024743760602987663
21610	15	-0.010611924793032301
21610	16	0.037617518735928
21610	17	-0.008736637492575028
21610	18	0.10313623973549824
21610	19	0.09350033660923884
21610	20	0.014669054760013012
21610	21	0.24082235320188516
21610	22	0.03715558814079856
21610	23	0.11512777670058938
21610	24	-0.032293904949980856
21610	25	0.20970291219505555
21610	26	0.09236481924967421
21610	27	0.12837779935260585
21610	28	0.04710103469913918
21610	29	0.1622710402477594
21610	30	0.16600142262414153
21610	31	0.05471785057574152
21610	32	0.024104500710755872
21610	33	0.07473481878181332
21610	34	0.1972984351672764
21610	35	-8.832160050928906E-4
21611	1	-0.042412031565408626
21611	2	0.09970024880261263
21611	3	0.14200718182212668
21611	4	0.12268871572616646
21611	5	0.043102543878173805
21611	6	0.16823732087953402
21611	7	0.1305614012618932
21611	8	0.024047240371857015
21611	9	0.16627241470824572
21611	10	0.14826416026895117
21611	11	0.08363532358032444
21611	12	0.21733215974006725
21611	13	-0.14162276977413768
21611	14	0.00640402314918731
21611	15	0.19088806868925445
21611	16	0.15339607710534153
21611	17	0.1029564667956464
21611	18	0.20895036946655665
21611	19	0.028080674032366915
21611	20	0.23315011135495212
21611	21	0.05298475818069903
21611	22	0.2034259524705675
21611	23	0.2741131302556923
21611	24	0.11581505173842999
21611	25	0.20266940835331582
21611	26	0.06095610182512701
21611	27	0.08174958973179969
21611	28	-0.030375113676662124
21611	29	0.1361902313769221
21611	30	0.08634222474211839
21611	31	0.029785436674053756
21611	32	-4.872030876867939E-4
21611	33	0.14617326718851587
21611	34	0.14359582626848066
21611	35	0.09410026862857634
21612	1	0.009041083950350526
21612	2	0.017596516281894736
21612	3	0.13323447395974952
21612	4	-0.10580592106072473
21612	5	0.014992583419591199
21612	6	0.14802895910553815
21612	7	0.11158904614516985
21612	8	0.03880039339716035
21612	9	0.19154640703888504
21612	10	0.10497487600876099
21612	11	0.2282103958378201
21612	12	0.008830099886083076
21612	13	0.13248919376422208
21612	14	-0.10209744539605481
21612	15	0.14827270499710465
21612	16	0.19213776868195964
21612	17	0.022635315879171003
21612	18	0.07281995726695101
21612	19	0.06579957288523985
21612	20	0.18055405603553254
21612	21	0.190210634091045
21612	22	0.09876490563642903
21612	23	0.08429839756708901
21612	24	0.14693237416220484
21612	25	0.1675142185179297
21612	26	-0.030042885151601695
21612	27	0.0878343280446856
21612	28	0.08475646837158024
21612	29	0.12115993451680396
21612	30	0.17404633659167956
21612	31	0.021970220483439107
21612	32	0.08190781325942709
21612	33	0.23135111957402898
21612	34	0.16316034709287308
21612	35	0.21240503617953976
22101	1	-0.04689025082879539
22101	2	0.04299886894256133
22101	3	-0.002021721776014118
22101	4	0.02740848939058438
22101	5	-0.009100217274056632
22101	6	0.07154295509784703
22101	7	-0.01029309899293196
22101	8	0.1450855537757647
22101	9	0.12199113251406857
22101	10	0.18120393419814462
22101	11	0.09513902824432563
22101	12	0.08380730476554277
22101	13	-0.010947592292730235
22101	14	0.02542737934738426
22101	15	0.221374080873467
22101	16	0.13433575211804794
22101	17	-0.05823786155930577
22101	18	0.13717429974675355
22101	19	0.09067649417787749
22101	20	0.1745752298653116
22101	21	0.2108793723193756
22101	22	0.18624337552782322
22101	23	0.11026246118305494
22101	24	0.21464378224936098
22101	25	0.1779818341711561
22101	26	0.07561589196397023
22101	27	0.15672112834366203
22101	28	0.18050718227831197
22101	29	-5.905414556082178E-4
22101	30	0.027379837071237034
22101	31	0.020102278347138736
22101	32	0.154754733907005
22101	33	-0.017891554419179556
22101	34	-0.28008140089914946
22101	35	0.04693375562384716
22102	1	0.1262417495509638
22102	2	0.09088860324990122
22102	3	0.14762945156402907
22102	4	0.20111937444119476
22102	5	0.0857772776763106
22102	6	0.07242749736100507
22102	7	0.2555055271369966
22102	8	0.06267953720199415
22102	9	0.19021001545637262
22102	10	0.19660777963009934
22102	11	0.11019546179748829
22102	12	0.17598844572452776
22102	13	0.27173168379010093
22102	14	0.07392088874490099
22102	15	0.07406195833931406
22102	16	0.08195017568633745
22102	17	0.12723176025144767
22102	18	0.23394046674297897
22102	19	0.08190152683743435
22102	20	0.09031078269976689
22102	21	0.09190495164389034
22102	22	0.05743164495696362
22102	23	-0.013433842297800425
22102	24	0.1365292144868988
22102	25	0.1138751403752778
22102	26	0.07122463824651959
22102	27	0.2458678272051813
22102	28	0.2681573750817705
22102	29	0.14325516453762077
22102	30	0.22163456075799104
22102	31	0.052974171412706994
22102	32	0.19997949074503651
22102	33	-0.08156878713640481
22102	34	0.401077435406453
22102	35	-0.1114293887836375
22103	1	0.06908002390149193
22103	2	0.03901649004797747
22103	3	0.09988862963136924
22103	4	0.07064153480217428
22103	5	0.10766596634847403
22103	6	0.1609732963466186
22103	7	0.07618943154383118
22103	8	-0.05678619264902096
22103	9	0.05513421867914303
22103	10	0.03811606846412019
22103	11	0.14080004928659662
22103	12	0.1693306630475604
22103	13	0.10635996810479753
22103	14	0.05540264608173828
22103	15	0.02249436232136759
22103	16	-0.04006296535754217
22103	17	0.291757404936952
22103	18	0.09867362430127713
22103	19	0.07340402406556024
22103	20	0.1620527032060508
22103	21	0.11654829576190195
22103	22	0.004271052069086068
22103	23	0.04987032299422367
22103	24	0.17470945040184205
22103	25	0.2125488829761295
22103	26	0.07220436795149965
22103	27	-0.04056790619731032
22103	28	0.09329336793030052
22103	29	0.06512693016178872
22103	30	0.12345182260882837
22103	31	0.19315463996868232
22103	32	0.10044925795178727
22103	33	0.14348634300948504
22103	34	0.07747953516680184
22103	35	0.11352366583466633
22104	1	-0.0010764522696824486
22104	2	-0.11997970410035919
22104	3	-0.06153710355451736
22104	4	-0.07260451576374649
22104	5	0.03767726075622946
22104	6	0.006301854899582793
22104	7	-0.12809071430934438
22104	8	0.002978240631613005
22104	9	-0.07528769298329507
22104	10	0.0537237637722896
22104	11	0.002501416171405424
22104	12	-0.023313925043915162
22104	13	0.051605556930446994
22104	14	0.07546846922696915
22104	15	0.08396850482523632
22104	16	0.03388855719345685
22104	17	-0.0026211506507394233
22104	18	-0.09021938599203594
22104	19	0.1766971691692092
22104	20	0.17509888655322925
22104	21	0.09367573846729726
22104	22	0.20654743652897878
22104	23	0.0899538816507075
22104	24	0.11589629445001748
22104	25	0.03691205794442709
22104	26	0.1196732963701308
22104	27	0.26455349280805507
22104	28	0.14821315767433418
22104	29	-0.007612421087358712
22104	30	-0.0499133359949937
22104	31	0.021285311969037934
22104	32	0.04857771280702394
22104	33	-0.054691704795892804
22104	34	0.167165117100172
22104	35	-0.043731722970353104
22105	1	0.011281975783568043
22105	2	-0.07192447037019178
22105	3	-0.02390301727466948
22105	4	-0.014986862979117888
22105	5	-0.03203686337328193
22105	6	0.0554173221858818
22105	7	0.07638814588420928
22105	8	0.046921270293339035
22105	9	0.015671569834225352
22105	10	0.06830341151795949
22105	11	0.02854762346958495
22105	12	0.1287889977967609
22105	13	0.09886176441348482
22105	14	-0.016726719662472078
22105	15	-0.0806891054334784
22105	16	0.01596733771753378
22105	17	-0.0018522669110581091
22105	18	-0.01987043734104077
22105	19	-0.048767620801626776
22105	20	0.0034247333869927843
22105	21	-0.17797861390261005
22105	22	0.04775920529630895
22105	23	0.07384137915479272
22105	24	-0.22271405935141075
22105	25	-0.03238390134420399
22105	26	0.0030293698105978706
22105	27	0.09851415666930308
22105	28	0.15274244411791926
22105	29	0.04429689026625283
22105	30	0.004484231021706364
22105	31	0.02355749081768721
22105	32	0.0020465075680249356
22105	33	0.15678887685125176
22105	34	2.3382919409442593E-4
22105	35	0.19517679185501535
22106	1	0.07655336862574913
22106	2	0.04985666077825712
22106	3	0.0018352011148436986
22106	4	0.04657864583596094
22106	5	0.13567610886854098
22106	6	0.14128228560388578
22106	7	0.08825401505182384
22106	8	-0.022712350493165445
22106	9	0.05630397679641419
22106	10	0.07782626521842673
22106	11	0.11781813552769194
22106	12	0.10337707895072867
22106	13	0.1614526077542564
22106	14	0.13474142855891102
22106	15	-0.01604409786642691
22106	16	0.026414165871265993
22106	17	0.24347755526942194
22106	18	0.13888090642888073
22106	19	0.09659021270920931
22106	20	0.14391353859140565
22106	21	-0.08753022789949227
22106	22	0.11085060761541143
22106	23	0.12039536138232165
22106	24	0.26550320671278627
22106	25	-0.08460331244717878
22106	26	0.06492367472267091
22106	27	0.31462506555958214
22106	28	0.08478900384221788
22106	29	0.21146935867361805
22106	30	0.13565465025795476
22106	31	0.07935695965096556
22106	32	0.06542551285122755
22106	33	-0.017085339792672016
22106	34	-0.142595245268609
22106	35	-0.33548662729484846
22107	1	0.008745427620308277
22107	2	-0.13145980582024208
22107	3	-0.040978360354632315
22107	4	0.09515455042537369
22107	5	0.008204578183178768
22107	6	-0.012922385449073204
22107	7	0.058745879223423
22107	8	-0.04755560717871532
22107	9	0.12852161812489982
22107	10	0.1047964360949507
22107	11	0.11979893037452172
22107	12	0.061056744472274715
22107	13	0.19209755716838117
22107	14	-0.0197512409227798
22107	15	-0.0249648407157963
22107	16	0.06688769770472192
22107	17	0.1557448890476394
22107	18	0.032693528172032416
22107	19	0.011886109469408268
22107	20	-0.06342183905586296
22107	21	0.0892740089000128
22107	22	-0.06937865643411811
22107	23	-0.06584837162006352
22107	24	0.062283085765315604
22107	25	0.10429838485239884
22107	26	0.048712484016228075
22107	27	-0.04425896936285767
22107	28	0.0514749806508803
22107	29	-0.0693000211570407
22107	30	-0.05551965655077851
22107	31	-0.009479106911271629
22107	32	-0.016144190528194713
22107	33	0.1577078267067975
22107	34	5.667722502771255E-4
22107	35	0.32098670982588473
22108	1	0.03571161062603423
22108	2	0.04672626515155898
22108	3	0.09769856416127709
22108	4	-0.0656995981461499
22108	5	0.016192503231820865
22108	6	-0.04023414844652251
22108	7	0.03647546313639083
22108	8	0.1680114120416718
22108	9	0.17266257953664166
22108	10	0.03220899183168768
22108	11	-0.08885589053048903
22108	12	-0.03523883808009032
22108	13	0.0013309039447335635
22108	14	-0.012939330912765001
22108	15	0.024296894576252726
22108	16	0.024008334105410256
22108	17	-0.020493639462152657
22108	18	0.051735481600125865
22108	19	0.09921815755068053
22108	20	-0.056521182872813824
22108	21	0.05936757455452124
22108	22	0.15093662503274885
22108	23	-0.007353614441306888
22108	24	6.604962220961852E-4
22108	25	0.07368899189930289
22108	26	-0.035696497677861316
22108	27	0.15713046397743824
22108	28	0.026963937437905372
22108	29	0.11321229750429751
22108	30	-0.010401717760160523
22108	31	0.03664299739215693
22108	32	-0.05622993061698622
22108	33	0.050220736154322765
22108	34	-0.011501681315166934
22108	35	-0.005159066963468462
22109	1	0.07940681557362339
22109	2	0.01449510528882314
22109	3	-0.03913617789643098
22109	4	-0.05452360936205025
22109	5	-0.08747551294528222
22109	6	-0.025043242005246213
22109	7	-0.02367690460555849
22109	8	0.07066293412350433
22109	9	0.08126431510776655
22109	10	-0.09837224791667154
22109	11	0.004519367688374132
22109	12	-0.04100353820582825
22109	13	0.06463470122458403
22109	14	-0.015452015814489073
22109	15	0.06034733208569776
22109	16	0.07466599174389899
22109	17	-0.0023545172041679052
22109	18	0.13683854576179755
22109	19	-0.08828402840093474
22109	20	0.008068783662452006
22109	21	0.19430727207413412
22109	22	0.12953876481876847
22109	23	0.08944198259473524
22109	24	0.07214594342205771
22109	25	0.06848772479197152
22109	26	0.021589518401384566
22109	27	0.049031997228368596
22109	28	0.0562850904289931
22109	29	0.03739136895885764
22109	30	0.1337145089150482
22109	31	0.06802479538256989
22109	32	0.0023223418153435205
22109	33	0.10989613031703271
22109	34	-0.06951298656762006
22109	35	-0.10537159890176184
22110	1	-0.035217447014559866
22110	2	-0.045121250810982616
22110	3	0.0561728920053568
22110	4	-0.20673611890254762
22110	5	-0.026752248472192264
22110	6	-0.07161747655175077
22110	7	-0.019962162272740613
22110	8	-0.09960968159585804
22110	9	-0.11314472232471218
22110	10	-0.08335700420708037
22110	11	-0.03008052183162846
22110	12	-0.2049833481970964
22110	13	-0.023090465022512774
22110	14	-0.050596546422085
22110	15	0.002986707662870458
22110	16	-0.010922187739708988
22110	17	-0.003736529205163208
22110	18	-0.0383289242040874
22110	19	-0.04650471008782375
22110	20	-0.15597427823586685
22110	21	-0.06720773760341103
22110	22	0.058789398392036674
22110	23	0.012900934215458904
22110	24	-0.05778199157185071
22110	25	0.07307492176263253
22110	26	-0.054488273010697696
22110	27	-0.0037902606960429353
22110	28	0.15053540774272278
22110	29	0.011598927983428098
22110	30	0.04965314613162519
22110	31	-0.04871047851926846
22110	32	-0.025168286360433
22110	33	-0.2946682959670852
22110	34	-0.06829205608990208
22110	35	-0.19507503179359986
22111	1	-0.02124252681346306
22111	2	0.019625207037506698
22111	3	0.02285103883802364
22111	4	-0.02493140995328602
22111	5	-0.07993898478520123
22111	6	-0.21151622283034754
22111	7	0.02210593256685911
22111	8	-0.10902694232754584
22111	9	-0.13682659282642362
22111	10	-0.12677569693841662
22111	11	-0.11475715207394899
22111	12	-0.14684134257181825
22111	13	-0.09110423853628902
22111	14	0.03837121545912936
22111	15	-0.15366166794399305
22111	16	0.04097873641364913
22111	17	-0.019592585378752858
22111	18	-0.17648735116623016
22111	19	-0.02981802026612712
22111	20	-0.015625724283616194
22111	21	-0.12714477795618961
22111	22	0.17680164457379277
22111	23	0.052264140820511784
22111	24	-0.12703726783264813
22111	25	-0.1721488088817935
22111	26	-0.014887406828812288
22111	27	0.015866166803860438
22111	28	-0.13741115644835133
22111	29	-0.017353580718165063
22111	30	-0.06301545202261849
22111	31	0.0828705182478231
22111	32	0.09300709902236548
22111	33	0.13136200697167055
22111	34	-0.20864598088004271
22111	35	-0.06411184922304258
22112	1	0.1449613335189852
22112	2	0.220803605857391
22112	3	0.08147884966376395
22112	4	0.143736424222638
22112	5	0.08847793435576534
22112	6	0.07462603562747461
22112	7	0.2192599981068426
22112	8	-0.007083037725493568
22112	9	0.22761978341936384
22112	10	0.2942654630728896
22112	11	-0.027786562148001792
22112	12	0.07789845845264409
22112	13	0.24400336836134784
22112	14	0.02756425348982816
22112	15	0.1627958803843299
22112	16	0.13115272833278624
22112	17	0.06460335793956773
22112	18	0.20183470236894152
22112	19	-0.0317595143307301
22112	20	0.0043273730631554486
22112	21	0.14994414238768172
22112	22	0.13839445018147956
22112	23	0.11302165305820466
22112	24	0.14506613849277272
22112	25	0.18533338980481773
22112	26	0.0740958975864956
22112	27	0.15750740904314853
22112	28	0.15341209603420225
22112	29	-0.003556540891871407
22112	30	-0.01637644079473688
22112	31	0.12301169820084823
22112	32	0.16044812134646946
22112	33	-0.021155900540222206
22112	34	0.24065089231574177
22112	35	0.21443510914225783
22201	1	-0.0038580649354109653
22201	2	0.01813580244359514
22201	3	0.11812329732222793
22201	4	0.05350729017190403
22201	5	0.019396441258713537
22201	6	0.008017982484545882
22201	7	-0.06454600719967374
22201	8	-0.03589619422022139
22201	9	-0.004112884781577009
22201	10	0.09934986908445609
22201	11	-0.010585226808444759
22201	12	0.08090576357536605
22201	13	0.018377332792333334
22201	14	-0.06063641282668186
22201	15	0.0054666102453424514
22201	16	0.020339844183730804
22201	17	0.00730648171052195
22201	18	-0.033566851016310295
22201	19	-0.05982921790531037
22201	20	0.1062203445996488
22201	21	-0.023034346533684413
22201	22	0.11433372555593024
22201	23	-0.03585094583836934
22201	24	-0.11125215408597455
22201	25	-0.015757769025988466
22201	26	0.006879041927163598
22201	27	-0.12062644800582234
22201	28	0.0036609709167478854
22201	29	-0.0765198055213645
22201	30	0.05697428206309496
22201	31	0.061156246085900534
22201	32	0.16119191258421495
22201	33	-0.12439596816990672
22201	34	0.03632685510418909
22201	35	0.1297180991255189
22202	1	-0.07720353101858635
22202	2	0.007583902011965904
22202	3	-0.11108689658226467
22202	4	-0.005754807157494213
22202	5	-0.044010147542838496
22202	6	-0.05428348841181929
22202	7	-0.15832657604205025
22202	8	-0.09097009823181423
22202	9	-0.04190959337407918
22202	10	-0.16273069796196182
22202	11	-0.05943251579737563
22202	12	-0.07036009331007165
22202	13	-0.12588425567996353
22202	14	-0.1101003168981407
22202	15	-0.04168528659435822
22202	16	-0.027861495607098163
22202	17	-0.10239532802481222
22202	18	-0.07672272292799676
22202	19	-0.10339696474590454
22202	20	-0.16169112623685322
22202	21	-0.009581960592505823
22202	22	-0.025084141913730207
22202	23	0.02332733973224066
22202	24	0.10980435299911306
22202	25	-0.19226952362516414
22202	26	-0.06334383748567518
22202	27	0.06574396404869987
22202	28	0.0450214752240683
22202	29	-0.09335399592970361
22202	30	-0.03498577564728578
22202	31	-0.2192180332826439
22202	32	-0.029051201381818714
22202	33	-0.395240251908632
22202	34	-0.3622962374299803
22202	35	-0.2859361414501471
22203	1	-0.14388003645693814
22203	2	-0.04385769060579747
22203	3	0.036131494389874064
22203	4	-0.03849423093343418
22203	5	0.06957179090167642
22203	6	-0.06707814292213499
22203	7	-0.16736427736488224
22203	8	-0.12188934924621009
22203	9	-0.09589469067163492
22203	10	-0.06845340129201816
22203	11	-0.08814047250920964
22203	12	-0.020805479928249326
22203	13	-0.04822172919271139
22203	14	-0.020644018353365823
22203	15	-0.011312026675263098
22203	16	-0.030160852989553177
22203	17	-0.08919497601542759
22203	18	0.05666004719639517
22203	19	-0.033471842657071704
22203	20	-0.04109025665948707
22203	21	-0.1633267367817126
22203	22	0.10349585003304895
22203	23	0.04254513309009411
22203	24	0.050935702423089424
22203	25	-0.11238598552998269
22203	26	-0.09967016160518227
22203	27	-0.011846289979878577
22203	28	0.025053627358204267
22203	29	-0.14974412630557765
22203	30	-0.10475724284500387
22203	31	-0.05149005467043111
22203	32	0.002287108426521911
22203	33	0.14848610391358363
22203	34	0.15903780283731805
22203	35	0.14669955009099667
22204	1	0.06203114789257924
22204	2	0.02659061293922349
22204	3	0.16039734980035902
22204	4	0.0010291560611150885
22204	5	0.058463496652297664
22204	6	-0.010349364454228294
22204	7	0.003675567144355796
22204	8	-0.1507649988849451
22204	9	0.04428361667615377
22204	10	0.034626837014485545
22204	11	0.07017279068426774
22204	12	0.09023520963950915
22204	13	-0.03585007245548155
22204	14	-0.09503874518819799
22204	15	-0.07150131978381324
22204	16	-0.06595753190956799
22204	17	-0.1253465795139661
22204	18	0.0489404376134317
22204	19	0.0710745721821553
22204	20	0.1741503737541663
22204	21	-0.09125592087770684
22204	22	-0.03027268843823805
22204	23	-0.008737243214461898
22204	24	-0.10891979256994233
22204	25	0.0588777994871279
22204	26	0.11533385242278626
22204	27	-0.053571054419819575
22204	28	0.059346102112080246
22204	29	0.13485045686930874
22204	30	0.07009381559079486
22204	31	0.09351776212088225
22204	32	0.06906363270083204
22204	33	-0.14801112851976228
22204	34	-0.18962066676170153
22204	35	0.08132159766779168
22205	1	0.026287503126031453
22205	2	-0.023327190236667406
22205	3	0.005494047183951523
22205	4	-0.18677639752959507
22205	5	0.06293178248419196
22205	6	0.043965819672621365
22205	7	-0.012935946547024457
22205	8	0.020092413274390708
22205	9	-0.0803039291201344
22205	10	0.03014295551767532
22205	11	0.025930360760362703
22205	12	-0.004031636448324605
22205	13	0.005041079177843244
22205	14	-0.011772978865799644
22205	15	0.06759454071764992
22205	16	0.04510473740455723
22205	17	0.0825593147099255
22205	18	-0.10139810762635904
22205	19	-0.061063917322300654
22205	20	0.04112114168300707
22205	21	-0.06877796573356676
22205	22	0.04410252621521238
22205	23	0.008004916128918182
22205	24	-0.15444149312806132
22205	25	0.008204075284957923
22205	26	0.002696080063252282
22205	27	-0.05510633258085562
22205	28	0.05669449818742578
22205	29	-0.020903789540490436
22205	30	-0.05717260523820045
22205	31	-0.05783100722775458
22205	32	0.06963070130385773
22205	33	0.08607196143313445
22205	34	0.07458975369912935
22205	35	0.01363274737509812
22206	1	-0.05007742092616496
22206	2	0.06843267030734879
22206	3	-0.029807555988305978
22206	4	-0.18560921458244906
22206	5	-0.09640091251369043
22206	6	-0.10923641043869736
22206	7	-0.09916279182366594
22206	8	0.1388276276659255
22206	9	0.03458999667388696
22206	10	-0.051636027545775676
22206	11	-0.03396979517390264
22206	12	0.032534845293866965
22206	13	-0.016212151663744123
22206	14	-0.004999014000418356
22206	15	0.03855613075824493
22206	16	0.01446704579633007
22206	17	-0.18468546903242355
22206	18	-0.06944974531486992
22206	19	-0.02081641944922552
22206	20	-0.08534321671584166
22206	21	-0.0641161199800635
22206	22	-0.020788369723369726
22206	23	-0.12016416633100846
22206	24	0.1646435146307752
22206	25	0.04598473716376361
22206	26	-0.05212949838951886
22206	27	-0.13165554414705838
22206	28	0.03741118983318614
22206	29	0.06511483925022787
22206	30	-0.09270773107532193
22206	31	-0.09326998679998866
22206	32	-0.027816421693465543
22206	33	-0.17143278390579297
22206	34	-0.08811658203846306
22206	35	-0.1161709076634665
22207	1	-0.011392659051185916
22207	2	0.09460922367049207
22207	3	0.05443314363748897
22207	4	-0.16125573260990222
22207	5	-0.03939162516886796
22207	6	0.018378586903303074
22207	7	-0.06106122517054757
22207	8	-0.16252742825619038
22207	9	-0.04855675588247976
22207	10	-0.18017402644088776
22207	11	-0.013574640020003415
22207	12	-0.01122251630801685
22207	13	-0.047861046250815775
22207	14	0.06651771051671318
22207	15	-0.038565313522902045
22207	16	-0.07979689825028657
22207	17	0.1442647795682248
22207	18	-0.0768978623083072
22207	19	0.021686473073991408
22207	20	-0.10214330427329799
22207	21	0.041024753718296836
22207	22	-0.09462849397157669
22207	23	-0.039678013960184444
22207	24	-0.09086635121868625
22207	25	-0.06315407268019868
22207	26	0.049376698385451334
22207	27	-0.1452160056999503
22207	28	0.026345594703045094
22207	29	0.01733452508572242
22207	30	0.04596608611721109
22207	31	0.071244225651931
22207	32	0.044664998405139045
22207	33	0.07224223199005309
22207	34	0.22540896076566952
22207	35	0.43725269324129457
22208	1	-0.0732927166999282
22208	2	-0.01778447835550878
22208	3	0.04584477727497216
22208	4	-0.07307337934842906
22208	5	-0.07879397969222168
22208	6	0.03450554205569745
22208	7	4.175731426840912E-4
22208	8	0.04429163161120897
22208	9	0.07916209110807415
22208	10	0.035806343600086166
22208	11	-0.10718850752468967
22208	12	0.025343554597348827
22208	13	-0.018462088422559475
22208	14	0.0934720850364883
22208	15	-0.028613083328963285
22208	16	-0.003970736437956646
22208	17	0.012726249550688351
22208	18	-0.02519566863100664
22208	19	0.051288195449046725
22208	20	-0.14276146820834867
22208	21	0.026992945786282974
22208	22	0.05340863977091459
22208	23	-0.020663090109245275
22208	24	-0.041087827838964586
22208	25	-0.19980735135526118
22208	26	-0.06247240883689642
22208	27	0.04763390791336519
22208	28	-0.1434799984005366
22208	29	-0.1235471636162444
22208	30	-0.03038582878045304
22208	31	0.011869476838832327
22208	32	0.004896526822861347
22208	33	0.09597657413318927
22208	34	-0.17647858183346798
22208	35	-0.23360435429601623
22209	1	-0.022858667954629652
22209	2	0.07989785552646822
22209	3	0.0885951126162361
22209	4	0.022263335396626616
22209	5	-0.029001434601791942
22209	6	-0.029132811834358563
22209	7	-0.017630252936015722
22209	8	0.07404726628545433
22209	9	0.11179806079035615
22209	10	-0.015566867877190305
22209	11	0.004052162788354963
22209	12	0.0775812550532109
22209	13	0.0718560321262629
22209	14	-0.05985643924957884
22209	15	0.10127055856092682
22209	16	-0.03479191809269366
22209	17	0.07735944775761538
22209	18	0.09984419334082162
22209	19	0.23424985492257377
22209	20	-0.02837526315266814
22209	21	-0.01742317538789706
22209	22	0.07277693952811148
22209	23	0.07909413818058653
22209	24	0.0793775113672055
22209	25	-7.62519305595788E-4
22209	26	-0.004387796654384601
22209	27	0.1352890674553464
22209	28	0.06161936430861914
22209	29	0.05755490357770299
22209	30	0.04254116307932776
22209	31	0.08760834557204333
22209	32	0.037761265807446875
22209	33	0.3396709583734179
22209	34	0.07657125827837064
22209	35	0.20057491899800794
22210	1	-0.07604441778771331
22210	2	0.07760039799841678
22210	3	-0.17168678518388347
22210	4	0.09487011638972476
22210	5	-0.03751388793947896
22210	6	-0.0328974930173942
22210	7	0.13121183324130925
22210	8	-0.015654459585363156
22210	9	0.11024955192242913
22210	10	-0.0802596728236935
22210	11	0.15069119816293153
22210	12	0.14777112163299222
22210	13	0.021090945710021458
22210	14	0.11205394729654472
22210	15	-0.04398748023989896
22210	16	-0.05732803036921297
22210	17	-0.014874559589749481
22210	18	0.07453739704497764
22210	19	0.017198909713577848
22210	20	-0.06736353661044348
22210	21	-0.06259832712881774
22210	22	-0.068613831720306
22210	23	-0.09349072818277193
22210	24	-0.005634892722206075
22210	25	-0.14416394931186716
22210	26	-0.0099361514723455
22210	27	0.10191577883286129
22210	28	0.1328308343508411
22210	29	0.05106367437146275
22210	30	0.013689854353316377
22210	31	0.009409925811112885
22210	32	-0.11477154393778477
22210	33	0.062439645196320726
22210	34	0.040146451190164356
22210	35	0.07929022410043629
22211	1	-0.0016084794536297409
22211	2	-0.07882411370844977
22211	3	-0.04463369759296043
22211	4	0.03366384151643942
22211	5	-0.08624168710113977
22211	6	-0.013966498497808288
22211	7	0.026549996836195078
22211	8	0.059574774191318625
22211	9	-0.1145738868905326
22211	10	-0.04827748733145398
22211	11	0.023742156235314837
22211	12	-0.10716649062958084
22211	13	-0.055314265652874894
22211	14	-0.09534492293462904
22211	15	0.006978102332276137
22211	16	-0.0875562068124367
22211	17	-0.0489682054122369
22211	18	-0.017814563190512445
22211	19	-0.0723984141610785
22211	20	-0.05628372827048622
22211	21	-0.17481811477440345
22211	22	0.14504465514015408
22211	23	0.046342508474445765
22211	24	-0.05928743556277283
22211	25	-0.07168876120692858
22211	26	0.0550932319343147
22211	27	0.01915998472141922
22211	28	0.0098303801953179
22211	29	-0.04731424276768337
22211	30	-0.12437933154041758
22211	31	0.04490730205457538
22211	32	-0.036963024074680106
22211	33	-0.21319950992926806
22211	34	-0.16142653696921982
22211	35	-0.05461494127310118
22212	1	0.017034467127714947
22212	2	-0.031765989259000094
22212	3	-0.08501645958657278
22212	4	0.10954436294870007
22212	5	-0.014394741210249862
22212	6	-0.02362305421182498
22212	7	-0.006242786515016974
22212	8	-0.012232443005451898
22212	9	-0.1835041986511854
22212	10	-0.06939200392229594
22212	11	0.03490369310559771
22212	12	-0.06967322053336744
22212	13	-0.11316652217420398
22212	14	-0.06893193425457156
22212	15	-0.02339123067774551
22212	16	0.059393554198919674
22212	17	-0.05536700820858442
22212	18	-0.024409183925328648
22212	19	-0.11329576549013609
22212	20	-0.07832895801877982
22212	21	0.07618460664114934
22212	22	-0.0376205169056405
22212	23	-0.076354340355131
22212	24	0.08522945666697979
22212	25	0.08206488116084643
22212	26	0.09100077915324079
22212	27	-0.061837489766595866
22212	28	0.017758823337388208
22212	29	-0.2027987376173357
22212	30	0.006996353265826372
22212	31	0.040707020117842774
22212	32	0.18479389865026974
22212	33	0.2055869908084489
22212	34	-0.11502479219457129
22212	35	-0.2069021324681266
22301	1	0.0678878089770727
22301	2	-0.003630908349908424
22301	3	0.014154106811520961
22301	4	0.06054373802707147
22301	5	-0.03612678694321403
22301	6	-0.05957215307070385
22301	7	0.057582760446429404
22301	8	0.09795736229735752
22301	9	-0.014644794304160769
22301	10	0.005216627712933075
22301	11	-0.060607860710007344
22301	12	0.1323642168883481
22301	13	0.06715480260452722
22301	14	0.13897620088835083
22301	15	-0.06848532031094123
22301	16	0.09973768827251206
22301	17	0.09999534642995656
22301	18	-0.07919731000102814
22301	19	-0.05451825205810934
22301	20	-0.07299240637352256
22301	21	0.10711452378218667
22301	22	-0.034314529922198744
22301	23	0.049030206924634
22301	24	-0.04238305334072834
22301	25	0.0618729192927745
22301	26	-0.07801571684850472
22301	27	-0.11728955200796065
22301	28	0.03979041116195958
22301	29	0.00556723701924966
22301	30	-0.0910027434571603
22301	31	-0.030004894457370312
22301	32	-0.006283898235736274
22301	33	0.15164512712266998
22301	34	0.010290252362960217
22301	35	0.03537169688899766
22302	1	-0.0013241413130522517
22302	2	-0.022907281456632234
22302	3	0.03763042998128796
22302	4	0.07084043154132402
22302	5	0.025509292042766418
22302	6	0.1213294799230269
22302	7	0.018072860453209216
22302	8	-0.16993379515124474
22302	9	0.06012423863922578
22302	10	0.1102522194425859
22302	11	0.060933327703303064
22302	12	0.1361025865726404
22302	13	0.05001058574077888
22302	14	-0.010125908801441597
22302	15	0.11922682332528467
22302	16	0.06107338627781189
22302	17	0.063656287946948
22302	18	-0.02058169222615902
22302	19	0.05911162121693536
22302	20	0.09688849898662255
22302	21	0.1259404462052771
22302	22	0.11834097219356465
22302	23	0.2158593326292788
22302	24	0.032714780130390864
22302	25	0.002475203175237084
22302	26	-0.03393608482900845
22302	27	0.11818865475486007
22302	28	-0.04062750285018524
22302	29	0.03130392361755696
22302	30	0.009554397001487303
22302	31	0.11933930767031597
22302	32	-0.05418679621853073
22302	33	0.043129736997521206
22302	34	0.06654197466171041
22302	35	-0.3657611507755014
22303	1	0.08263670535060186
22303	2	-0.050038526454386556
22303	3	-0.10340898465830861
22303	4	-0.04442300240146935
22303	5	-0.03801909688476357
22303	6	-0.0682143291518571
22303	7	-0.12761663829176229
22303	8	-0.026392551817259857
22303	9	-0.05846537149804476
22303	10	-0.015590483539924094
22303	11	-0.031146767825738664
22303	12	-0.01017325953156245
22303	13	-0.010618964898164052
22303	14	0.03923204769405686
22303	15	-0.013010013030857692
22303	16	0.012641385693868301
22303	17	-0.01174983299173249
22303	18	-0.025210015339538927
22303	19	0.004202127238819742
22303	20	-0.13200937873407526
22303	21	-0.08986005587392043
22303	22	-0.06561831521791106
22303	23	0.12613516434038985
22303	24	0.05050019310347409
22303	25	0.16054413617211338
22303	26	0.018515102438719566
22303	27	0.09504943803747778
22303	28	0.06631106655478192
22303	29	0.21405753212977174
22303	30	-0.08501553297438136
22303	31	-0.022814886606674634
22303	32	0.14196301604579276
22303	33	-0.16079645999840153
22303	34	-0.24875029687914463
22303	35	0.08023877623093512
22304	1	-0.0013631605261110735
22304	2	0.057441082077573924
22304	3	0.052073261631591095
22304	4	-0.052701160338514796
22304	5	-0.08540932428391201
22304	6	0.0531868464903269
22304	7	-0.029792788592381214
22304	8	0.04514218826298588
22304	9	0.008080412259111824
22304	10	0.10419175527002977
22304	11	-0.01829440403179916
22304	12	0.25632910611086146
22304	13	0.027655177937973008
22304	14	0.06976254827482364
22304	15	0.05523999621161124
22304	16	0.06917065337213302
22304	17	0.13040047278356326
22304	18	0.11985729993357808
22304	19	-0.0022073322357414327
22304	20	0.1777976986765495
22304	21	0.12509555017847873
22304	22	0.11864584231160791
22304	23	0.023153844446895278
22304	24	0.028307690079252268
22304	25	0.09436805121360692
22304	26	0.09981917626155479
22304	27	0.02705538073072944
22304	28	0.17885296933431505
22304	29	-0.08738523892607475
22304	30	0.03003688257738446
22304	31	0.07448906341004857
22304	32	0.03876529339039081
22304	33	0.05513308744728107
22304	34	-0.12532850236117454
22304	35	0.08828514161887568
22305	1	0.11047958452576268
22305	2	-0.0632324533607509
22305	3	-0.07828019177728862
22305	4	0.006379659478213284
22305	5	0.04490369447810494
22305	6	0.0020938314476168784
22305	7	-0.07266323905481897
22305	8	0.019047680379934206
22305	9	-0.06730973090000703
22305	10	0.005338939090705708
22305	11	-0.06301614712336345
22305	12	-0.028342238690896693
22305	13	-0.04628904272259149
22305	14	-0.09037520250102204
22305	15	0.0948210796212905
22305	16	-0.10244081232410451
22305	17	0.0021873258931890405
22305	18	0.042727102076781875
22305	19	0.1941798235366008
22305	20	-0.025142599652660635
22305	21	0.16788171914070205
22305	22	0.0739541266371262
22305	23	0.048209676675526225
22305	24	0.1146658591574905
22305	25	0.11234270193162388
22305	26	-0.05880833192347268
22305	27	-0.06378693950144054
22305	28	0.04173771694193107
22305	29	0.06465534585787225
22305	30	0.061405296805602916
22305	31	0.07997094374054825
22305	32	0.03155581291589016
22305	33	-0.25277145948847135
22305	34	-0.2047928200648954
22305	35	-0.3446542524756211
22306	1	0.04402977229203486
22306	2	0.0589030248255078
22306	3	-0.04393664738000069
22306	4	-0.04509178728604368
22306	5	-0.0402163374543818
22306	6	0.2043699035346549
22306	7	0.048041251043663635
22306	8	0.03442248657201219
22306	9	0.01573289055069438
22306	10	-0.052960079039664265
22306	11	0.18807270719010205
22306	12	0.19851926772954442
22306	13	0.13624662336570026
22306	14	0.0871713521304045
22306	15	0.03324022472131105
22306	16	0.04413533823647953
22306	17	0.09369402465526377
22306	18	0.12817297569908703
22306	19	0.1111760654957763
22306	20	0.06926493869483608
22306	21	0.2639780338711901
22306	22	0.024586055864311618
22306	23	0.1607348615228048
22306	24	0.07583978530547597
22306	25	0.16334422388384695
22306	26	0.004439746289392588
22306	27	0.015627298965803504
22306	28	-0.02390784332927609
22306	29	0.16193130933101685
22306	30	-0.03467031340084503
22306	31	0.06887603420235422
22306	32	0.11290422728876592
22306	33	-0.10309845520093575
22306	34	0.1968883533453365
22306	35	0.17015185814220501
22307	1	-0.05106510251234653
22307	2	-0.04799822061006864
22307	3	-0.06966858530384101
22307	4	-0.08450476981082033
22307	5	0.03102534877410079
22307	6	-0.05545990867191364
22307	7	0.04301223435091828
22307	8	-0.07270698004248999
22307	9	0.02552602435351048
22307	10	-0.06337267032813543
22307	11	-0.05347088305506986
22307	12	-0.004104460752458294
22307	13	0.009221160402738349
22307	14	-0.0019367921053756731
22307	15	-0.03337183187753823
22307	16	0.014046821022084544
22307	17	0.027289812344363895
22307	18	0.14712755968447766
22307	19	0.055905786413880776
22307	20	0.07742384584141604
22307	21	-0.06188105585233217
22307	22	0.045814700882573334
22307	23	-0.015557848440678868
22307	24	0.049997812170367695
22307	25	-0.012231219517296665
22307	26	-0.09583900957915148
22307	27	-0.10830495194708334
22307	28	0.06030577169419615
22307	29	-0.1600724726199445
22307	30	-0.0747801855969854
22307	31	-0.08951761472827258
22307	32	0.22533168555689542
22307	33	0.04714851271768339
22307	34	0.2115026595529521
22307	35	0.2214853218876378
22308	1	0.004462057538667352
22308	2	-0.1350454700654069
22308	3	-0.0239855322723308
22308	4	-0.024236141695617164
22308	5	-0.07977117003667544
22308	6	0.06930396029030561
22308	7	-0.04180380927520133
22308	8	-0.15486754582706652
22308	9	0.11594851957110563
22308	10	-0.023410315128607806
22308	11	0.1618493219239383
22308	12	-0.050820794643740896
22308	13	-0.0647636587959397
22308	14	0.050605435829155
22308	15	-0.030295569190890603
22308	16	-0.027791464088707585
22308	17	0.025664626362107867
22308	18	0.040744964302149356
22308	19	-0.11060827517281524
22308	20	-0.16469499017537714
22308	21	-0.026289864768855864
22308	22	-0.10025733735006526
22308	23	-0.01186560257214353
22308	24	0.026330823355870336
22308	25	0.07550507757606795
22308	26	0.06965746340028289
22308	27	-0.038526569726982984
22308	28	0.07895115667746211
22308	29	-0.06148494140149552
22308	30	-0.06043979158030055
22308	31	-0.015105617544570293
22308	32	0.0011950915561484976
22308	33	0.17088242193177905
22308	34	0.33834006456915944
22308	35	0.24248836402590257
22309	1	0.04964649119931863
22309	2	0.05158337089573095
22309	3	0.05916713413145658
22309	4	0.159844882899705
22309	5	0.045569440548906215
22309	6	0.14292886723356446
22309	7	0.16853242878998032
22309	8	0.09695795017680808
22309	9	0.2251722450585234
22309	10	0.11465370457232638
22309	11	0.09355197052919095
22309	12	0.24304825649848993
22309	13	0.157878910795489
22309	14	0.1545827203981176
22309	15	0.1394818532646056
22309	16	0.034006046117312394
22309	17	0.08877464297685123
22309	18	0.14774274761354889
22309	19	0.08145449571295416
22309	20	0.09390361912137735
22309	21	0.19185580310133332
22309	22	0.1843553923948278
22309	23	0.11879522739808834
22309	24	0.17714634634516102
22309	25	0.11576519460454904
22309	26	0.05454896737223436
22309	27	0.14166512090031347
22309	28	-0.018003835123543865
22309	29	0.04511010318653774
22309	30	0.0959037809814518
22309	31	0.04684495171673575
22309	32	0.3315312129096384
22309	33	0.17436026379909464
22309	34	0.11761781923616965
22309	35	0.35860749999253017
22310	1	0.012002933841980479
22310	2	-0.09680001059129495
22310	3	-0.040357376053115956
22310	4	0.0440167889022689
22310	5	0.07564820463687383
22310	6	0.13784846306387522
22310	7	-0.1758951090523908
22310	8	-0.10775855667672118
22310	9	0.019129614983306453
22310	10	0.08347006093999454
22310	11	0.06805556130403545
22310	12	-0.0010842674600866076
22310	13	0.014222813841890058
22310	14	-0.0622939882992668
22310	15	0.04679196527214202
22310	16	-0.026711787528867603
22310	17	0.05596631430715604
22310	18	0.09812575690243364
22310	19	-0.06298448923043054
22310	20	-0.09319774060678299
22310	21	0.13862510987560483
22310	22	0.10153160009745221
22310	23	0.016142847070497623
22310	24	0.1073068132797701
22310	25	-0.004681402995707629
22310	26	-0.05856462401848006
22310	27	0.034133497447008665
22310	28	-0.09772034197707313
22310	29	-0.04605450880359996
22310	30	-0.06371014378097328
22310	31	0.009195369569390266
22310	32	-0.049327225946775854
22310	33	-0.008147026196802187
22310	34	0.12872669522456803
22310	35	-0.031592208407634104
22311	1	0.09188664433759541
22311	2	0.05559869137923812
22311	3	0.10930597559726607
22311	4	0.05266888902843192
22311	5	0.025825964467113494
22311	6	0.00793499396267805
22311	7	-0.006273036744921967
22311	8	0.15643880556270773
22311	9	0.09011114749210947
22311	10	0.1485074604469645
22311	11	0.11773890598654901
22311	12	0.1978840129016035
22311	13	0.03523001397280723
22311	14	0.13215243565331036
22311	15	0.07666241306327493
22311	16	-0.037973869126830095
22311	17	0.12995900860247644
22311	18	0.09778561142178432
22311	19	-0.007459286132892373
22311	20	0.16672916275626903
22311	21	0.12378737675552998
22311	22	0.20460920737360055
22311	23	0.15430063762270407
22311	24	0.37565586390767436
22311	25	0.06107323829102285
22311	26	0.05563221035211541
22311	27	0.1517119915427969
22311	28	0.24823532495880585
22311	29	0.1460438885866182
22311	30	0.12130491367754814
22311	31	0.1268758083339705
22311	32	0.059413754094507
22311	33	0.19828861867415526
22311	34	0.07407544496723162
22311	35	0.3687385674011949
22312	1	-0.0613448891764925
22312	2	-0.024118240410075487
22312	3	-0.00649862826512404
22312	4	-0.008570998724078294
22312	5	0.022714566174993678
22312	6	-0.00845787615158855
22312	7	0.017997331827864116
22312	8	-0.03099780507767491
22312	9	0.10524483934688789
22312	10	-0.020217228478173865
22312	11	-0.013273296607309248
22312	12	0.16251543037378013
22312	13	0.15289674626227878
22312	14	0.0690499321756235
22312	15	0.07587039123752248
22312	16	-0.14292943078985587
22312	17	0.04624785681821919
22312	18	0.28337617447198227
22312	19	0.07414365168981618
22312	20	0.11752115209548464
22312	21	0.06069088328759875
22312	22	0.08912573295122428
22312	23	0.16305348588002744
22312	24	0.0958780523438918
22312	25	0.07375338427253553
22312	26	0.03315217495478606
22312	27	0.2005478688970186
22312	28	-0.010678818965658365
22312	29	0.06562459781974894
22312	30	0.061785025743112953
22312	31	0.09091353430221005
22312	32	-0.018767538986708132
22312	33	0.18092212697999344
22312	34	0.10649928514905227
22312	35	0.1523212024363687
22401	1	-0.013371439972846844
22401	2	-0.2100992408482405
22401	3	-0.032554634077513356
22401	4	-0.01816460219834326
22401	5	-0.03831783091894181
22401	6	-0.0331453894225433
22401	7	-0.09075766257735296
22401	8	0.05920303774517777
22401	9	-0.14506880781905807
22401	10	-0.19367555101642608
22401	11	-0.17185811006007867
22401	12	-0.1195800322685514
22401	13	-0.07877320638860397
22401	14	-0.25611551649866016
22401	15	-0.22619117018712132
22401	16	-0.18297256941449547
22401	17	-0.01449138593168442
22401	18	-0.18047432306739353
22401	19	-0.12394276316587849
22401	20	-0.3139360373296256
22401	21	-0.11254802614531911
22401	22	-0.015279515976480695
22401	23	-0.3056160345286827
22401	24	-0.09513002660136749
22401	25	-0.1337875462299678
22401	26	-0.07618155649345226
22401	27	0.020622373884265244
22401	28	-0.0917424968296956
22401	29	-0.17938297217928323
22401	30	-0.1980091440243612
22401	31	-0.06150170524652765
22401	32	-0.1825659238560604
22401	33	-0.16712417461706508
22401	34	-0.25345704950317227
22401	35	-0.05896933837331986
22402	1	0.012363724434738543
22402	2	-0.14958272835679765
22402	3	-0.028856719527087904
22402	4	0.005408129529747896
22402	5	0.07191699263273676
22402	6	-0.0045649936618303855
22402	7	0.027586304423586228
22402	8	0.0456039153927037
22402	9	-0.006653552857670775
22402	10	-0.09015584800668108
22402	11	-0.08359373629941302
22402	12	-0.15337175283927706
22402	13	-0.16454925678411314
22402	14	0.019339447130832355
22402	15	-0.18442825373803373
22402	16	-0.08249791272419316
22402	17	-0.13376838013939363
22402	18	0.014420596833552679
22402	19	-0.1792895023277552
22402	20	-0.22452393977912521
22402	21	0.08574140725468027
22402	22	-0.03952208766700238
22402	23	-0.0010632463407418413
22402	24	-0.14240616402925355
22402	25	-0.19018435902240327
22402	26	-0.12568901678169198
22402	27	-0.06492418191603377
22402	28	-0.1305794198932375
22402	29	-0.27709466443146624
22402	30	-0.06340868282801182
22402	31	-0.08499852400833419
22402	32	0.037899459413289094
22402	33	-0.07584903241820484
22402	34	0.021032113920888662
22402	35	0.12818948175191025
22403	1	-0.05952519951410906
22403	2	-0.012619215613010937
22403	3	-0.10757827078296955
22403	4	0.12522020814332535
22403	5	-0.06561357685788138
22403	6	-0.05562525258726225
22403	7	-0.1271358403110483
22403	8	0.07697978509566639
22403	9	-0.09801803061415626
22403	10	-0.19045324792954688
22403	11	-0.021959088522443437
22403	12	-0.09435008832447522
22403	13	-0.14869605741031222
22403	14	-0.16650450962448105
22403	15	-0.1544357281150468
22403	16	0.13691112878222356
22403	17	-0.10506799188843985
22403	18	-0.1340443612443849
22403	19	-0.04171142405055406
22403	20	-0.06007799131320013
22403	21	-0.19769271076120987
22403	22	-0.11710876325616937
22403	23	-0.21476970911087534
22403	24	-0.051353415048915
22403	25	-0.011928089005834863
22403	26	-0.23646400957915148
22403	27	-0.031135272346844545
22403	28	-0.12998670332049755
22403	29	-0.12860201406615346
22403	30	-0.19855847777805025
22403	31	-0.12345904623914805
22403	32	-0.13619737822911304
22403	33	-0.3363529202629181
22403	34	-0.24768495067632657
22403	35	-0.01008801732458764
22404	1	-0.0757148565842698
22404	2	-0.16461944769709902
22404	3	-0.06218407339715881
22404	4	0.027677825066348305
22404	5	-0.11235701898916517
22404	6	-0.07769926522730941
22404	7	-0.09471437560446816
22404	8	-0.03702683100738824
22404	9	-0.01492586848635824
22404	10	-0.03690709689912097
22404	11	0.005031693814252947
22404	12	-0.06463325651120755
22404	13	-0.10884892573928084
22404	14	-0.10019219781950994
22404	15	-0.2267248025005557
22404	16	-0.02006688039704585
22404	17	-0.034996344458306794
22404	18	-0.06169905766218875
22404	19	-0.15696327368395657
22404	20	-0.14326955710434675
22404	21	0.009422799708595164
22404	22	0.06985425431481218
22404	23	-0.22377107345815261
22404	24	-0.12530598627611766
22404	25	-0.06006036669786141
22404	26	0.07882384721813906
22404	27	-0.16743066419779495
22404	28	0.011291499802567273
22404	29	-0.19072512273014297
22404	30	-0.3585571637725451
22404	31	-0.2438000221356802
22404	32	-0.08514049970892046
22404	33	-0.10969388165418792
22404	34	0.06114670218048346
22404	35	-0.1992959365115432
22405	1	-0.037972247102352696
22405	2	-0.13019916473104587
22405	3	-0.1818436014772189
22405	4	-0.09729159457226189
22405	5	-0.023387709207462137
22405	6	-0.18812912264571224
22405	7	-0.2520210221588641
22405	8	-0.13282924067648594
22405	9	-0.17133760373965146
22405	10	-0.10408586578341783
22405	11	-0.05330232612477914
22405	12	-0.16668103159185677
22405	13	-0.12177739410154942
22405	14	-0.264058992089204
22405	15	-0.30311169319081444
22405	16	-0.19685580513026935
22405	17	0.007623489361989755
22405	18	-0.19212245042388076
22405	19	-0.0631894141360192
22405	20	-0.25064454733341535
22405	21	-0.12009258342794027
22405	22	-0.2114529584252125
22405	23	-0.20735845089903648
22405	24	-0.37388344490548775
22405	25	-0.0357114273452126
22405	26	-0.23835629487755483
22405	27	-0.0376803562815482
22405	28	-0.21038200123156514
22405	29	-0.11586355300163831
22405	30	-0.26524850599161454
22405	31	-0.3826646509566416
22405	32	-0.230037118017421
22405	33	-0.3760554841285071
22405	34	-0.2319405516713715
22405	35	-0.1843482136129282
22406	1	-0.15822028876796423
22406	2	-0.1394317332411994
22406	3	-0.13081247847446775
22406	4	-0.1609334654862664
22406	5	-0.0857426746684169
22406	6	-0.2638293691728819
22406	7	-0.18184660208667935
22406	8	-0.22571991892067444
22406	9	-0.32159885522259657
22406	10	-0.2904797539290769
22406	11	-0.19653881551064956
22406	12	-0.2531300307588822
22406	13	-0.03439403174026978
22406	14	-0.15009865519679266
22406	15	-0.2823365209162887
22406	16	-0.19364926921555536
22406	17	-0.2512098397643925
22406	18	-0.23004977118685588
22406	19	-0.11568287233156838
22406	20	-0.16053844809992768
22406	21	-0.17140725473907992
22406	22	-0.3074765509906925
22406	23	-0.33491732713903133
22406	24	-0.10079865807155386
22406	25	-0.34097305745350326
22406	26	-0.4284678631437018
22406	27	-0.19446490163665686
22406	28	-0.28605742676437274
22406	29	-0.3868881973041667
22406	30	-0.24216203637840295
22406	31	-0.21576534005475168
22406	32	-0.2226896829937388
22406	33	-0.2988764953105729
22406	34	-0.29141628178723167
22406	35	-0.2852838388916368
22407	1	-0.07045719282622898
22407	2	-0.13235406421364004
22407	3	-0.07872023335570333
22407	4	-0.18767199411918511
22407	5	-0.12698332877259588
22407	6	-0.15105132981576475
22407	7	-0.25393096643218627
22407	8	-0.06639188841273125
22407	9	-0.012913642024308558
22407	10	-0.10704273499852945
22407	11	0.03837701716317099
22407	12	0.012232134183030041
22407	13	-0.23943939627612565
22407	14	-0.09247985087038302
22407	15	-0.04756210805059169
22407	16	-0.08804523799967967
22407	17	-0.0834592328446746
22407	18	-0.041217427959146846
22407	19	-0.14326958588215888
22407	20	-0.2267426202347096
22407	21	-0.3442152477131728
22407	22	-0.09747865475642925
22407	23	-0.16040929108783075
22407	24	-0.2290702642466016
22407	25	-0.16089388239681313
22407	26	-0.005383709174765272
22407	27	-0.2524904340062619
22407	28	-0.015842408548436993
22407	29	0.022864092628140043
22407	30	0.0017039837977179673
22407	31	-0.1576070700848362
22407	32	-0.043943560768283874
22407	33	0.009779999815698659
22407	34	0.05793555800599748
22407	35	0.03889377236584579
22408	1	0.04255923802680428
22408	2	0.0940631508004266
22408	3	-0.09636837245346896
22408	4	-0.02639196045398151
22408	5	-0.09404451788613244
22408	6	-0.07978556974120465
22408	7	-0.08147943124345147
22408	8	0.06936377394108462
22408	9	-0.060453697225334224
22408	10	0.05399711966307308
22408	11	0.029333842812953037
22408	12	-0.0024211266149052335
22408	13	-0.1149958973831886
22408	14	0.029279196067221847
22408	15	-0.024481006157493823
22408	16	-0.049990748140885444
22408	17	-0.041093396066713694
22408	18	-0.05611019873838785
22408	19	-0.08137030518147981
22408	20	-0.04311038446590487
22408	21	-0.11385548431959336
22408	22	0.058464922579368306
22408	23	-0.03365515644642869
22408	24	-0.1809292597698402
22408	25	-0.009560872201248571
22408	26	-0.06487551314989304
22408	27	-0.18298453707650708
22408	28	-0.07252331535463696
22408	29	-0.08280229204562772
22408	30	-0.0811291717429441
22408	31	-0.16510864981373174
22408	32	-0.08182611189747746
22408	33	-0.08223097081187802
22408	34	0.13522870718425395
22408	35	-0.17639810366298292
22409	1	-0.04595997326907053
22409	2	-0.11433703236051684
22409	3	0.051438271946381064
22409	4	-0.039924985771992993
22409	5	-0.16336923023260042
22409	6	0.03855207094130719
22409	7	-0.07748631417617702
22409	8	0.04237839818727451
22409	9	-0.20884376582463915
22409	10	-0.0909513998328606
22409	11	-0.12596638110742475
22409	12	-0.27146830081787243
22409	13	-0.16697691669336479
22409	14	-0.26819300750554476
22409	15	-0.1726235062977466
22409	16	-0.02353708191844106
22409	17	-0.15484638662253758
22409	18	5.540181699714708E-4
22409	19	-0.17851552311370966
22409	20	-0.035610599185204705
22409	21	-0.020248294375505793
22409	22	-0.12249570592678083
22409	23	-0.14004364729326113
22409	24	-0.004339058549305719
22409	25	-0.24795647302888568
22409	26	-0.19554755725944517
22409	27	-0.3035662633799774
22409	28	0.07017168576488331
22409	29	-0.14768632790134717
22409	30	-0.13065841932513678
22409	31	-0.23814126249006762
22409	32	0.013655548591835043
22409	33	0.0721127386076219
22409	34	-0.26000920759427615
22409	35	-0.20771700311527042
22410	1	-0.0428306761126791
22410	2	-0.19640860686942574
22410	3	0.014706880453669413
22410	4	-0.05254124594274501
22410	5	-0.07363111181483006
22410	6	-0.11560949667612874
22410	7	-0.058616552922991616
22410	8	-0.13025007259249577
22410	9	-0.25007026169612345
22410	10	-0.23599279916997062
22410	11	-0.23788781786498703
22410	12	-0.2378968480125252
22410	13	-0.05946933907561203
22410	14	-0.2268377021955459
22410	15	-0.09435271386256971
22410	16	-0.10390768178842791
22410	17	-0.23262699671102638
22410	18	-0.11780287943170009
22410	19	-0.25187126611292143
22410	20	-0.1300380219260333
22410	21	-0.2074756884628144
22410	22	-0.2212101499419532
22410	23	-0.15084293861133347
22410	24	-0.16596820549648328
22410	25	-0.20900295442409345
22410	26	-0.1933960781812445
22410	27	-0.40800377318136327
22410	28	-0.19879047243725978
22410	29	-0.07261884876038494
22410	30	-0.17906645213803074
22410	31	-0.18608228715436326
22410	32	-0.2201656203686042
22410	33	0.003050342346249124
22410	34	-0.1369659630291018
22410	35	-0.2702285193609093
22411	1	0.031863154516141634
22411	2	-0.025898270515732236
22411	3	0.09940589922149456
22411	4	-0.010623461240076182
22411	5	0.05286013432308678
22411	6	-0.06488562872070247
22411	7	0.05714657960948699
22411	8	0.03437136598225976
22411	9	0.0047652529396771115
22411	10	0.14963891156405396
22411	11	0.023122172761084414
22411	12	-0.0720725022354003
22411	13	-0.1743653008298125
22411	14	0.07496410215716764
22411	15	-0.10102796297697836
22411	16	-0.01986549290667483
22411	17	-0.13286028903058167
22411	18	-0.18676322184078487
22411	19	-0.004647664764569015
22411	20	-0.30583713731314077
22411	21	0.04301741935380221
22411	22	0.03324715558959923
22411	23	-0.24180526194621876
22411	24	-0.0961681984257936
22411	25	0.12797876865128188
22411	26	-0.02757949883705635
22411	27	-0.17043570868890612
22411	28	-0.09001907116160623
22411	29	-0.14338893184584833
22411	30	-0.09544559224342919
22411	31	6.694402904443564E-4
22411	32	-0.001725147609654698
22411	33	0.06713773348573682
22411	34	0.15136650049070965
22411	35	0.22712381465848352
22412	1	-0.12134002959664869
22412	2	0.06621609012973906
22412	3	-0.12277761883471783
22412	4	0.03959388422229537
22412	5	-0.014923418252489995
22412	6	-0.03457130679161935
22412	7	-0.07842359078586725
22412	8	-0.19293150285837868
22412	9	-0.04627727197898679
22412	10	-0.14902009125856353
22412	11	0.002667012292803861
22412	12	0.02887801427003467
22412	13	-0.018045706523530214
22412	14	-0.04557025950533955
22412	15	-0.07339054238153864
22412	16	-0.028927140704929855
22412	17	-0.005738638998629142
22412	18	-0.10630692801810682
22412	19	-0.1574490660999004
22412	20	-0.15133153880181283
22412	21	-4.51358736896168E-4
22412	22	-0.0213080605796776
22412	23	-0.14366274491073483
22412	24	-0.11186154133631021
22412	25	-0.02450746270407933
22412	26	0.10250089780240046
22412	27	-0.0833243767404852
22412	28	-0.2158798840816587
22412	29	0.03060045910820719
22412	30	-0.1687239487192258
22412	31	0.07795367794809493
22412	32	-0.04856121434174554
22412	33	-0.047714372804669836
22412	34	-0.03070916183979122
22412	35	-0.053553915548622655
22501	1	-0.0057763661953842416
22501	2	-0.1065277683029251
22501	3	0.05917245331542276
22501	4	-0.17316727303985502
22501	5	-0.001213795612223123
22501	6	-0.09778953668703139
22501	7	0.0036467600056013794
22501	8	-0.11997728462125679
22501	9	-0.0297790286834001
22501	10	-0.13254895346611306
22501	11	0.012369402795293638
22501	12	-0.03139107196044222
22501	13	0.1051691749495447
22501	14	-0.05769088288970892
22501	15	0.026586564018359127
22501	16	-0.16871784888976293
22501	17	0.03340227561407971
22501	18	-0.0697786105987106
22501	19	0.030727886740010035
22501	20	0.04605527969462031
22501	21	-0.04979084063711525
22501	22	-0.17441081697399596
22501	23	0.012250706081580631
22501	24	-0.07181729931208025
22501	25	-0.09485971494821399
22501	26	0.05022590614301947
22501	27	-0.06778610648871819
22501	28	-0.02032122627151267
22501	29	-0.02604630935991281
22501	30	-0.04701804845984725
22501	31	-0.09843530257740696
22501	32	0.07263690408186818
22501	33	0.0465453389794277
22501	34	-0.093895985059401
22501	35	0.41062506647093144
22502	1	-0.009307913303036486
22502	2	-0.14810898851094478
22502	3	-0.024967812035669112
22502	4	-0.05397785444147374
22502	5	-0.0883746435390691
22502	6	-0.10111664719021718
22502	7	-0.2344225017615429
22502	8	-0.035365756919418345
22502	9	-0.2031953624316145
22502	10	-0.18206028225917947
22502	11	0.06001193553033346
22502	12	-0.03691433104731345
22502	13	-0.08865992095898889
22502	14	-0.05249599216255518
22502	15	-0.212179729219244
22502	16	0.0019185703019459766
22502	17	-0.14741144640783688
22502	18	-0.01695837166268177
22502	19	-0.001258103553865908
22502	20	-0.025180337682336074
22502	21	-0.12377335796364974
22502	22	-0.18634974536895044
22502	23	-0.028765879695065166
22502	24	-0.1861379945692292
22502	25	-0.12275587266593391
22502	26	-0.20903416202114045
22502	27	-0.12559239759984564
22502	28	-0.018518628733026787
22502	29	-0.004305259514033821
22502	30	-0.031141408639136614
22502	31	-0.05749067171330324
22502	32	-0.25736999597097565
22502	33	-0.3337377282604024
22502	34	-0.2594200500412924
22502	35	-0.9280420728971848
22503	1	-0.01237932496125893
22503	2	-0.1686628342363754
22503	3	0.050482009221024526
22503	4	-0.18315806506541676
22503	5	-0.23679496397890532
22503	6	-0.004676002133493284
22503	7	-0.21388886213321
22503	8	-0.12956946816817805
22503	9	-0.0978125006149142
22503	10	-0.14091837628256343
22503	11	-0.19290718752844782
22503	12	-0.0911991994907595
22503	13	-0.2429127567955689
22503	14	-0.16362426241961714
22503	15	-0.15582551871433026
22503	16	-0.2365570987130141
22503	17	-0.2565764141634048
22503	18	-0.09428608645583125
22503	19	-0.022612212603789317
22503	20	-0.11306446471483866
22503	21	-0.25919844118433133
22503	22	-0.16092580574544968
22503	23	-0.10091234367476432
22503	24	-0.03140012750276355
22503	25	-0.22855525176143487
22503	26	-0.17384863991044597
22503	27	-0.18504382923153884
22503	28	-0.12605267579438362
22503	29	-0.18261982141146405
22503	30	-0.14622217826730122
22503	31	-0.2895009839543903
22503	32	-0.17864322120282594
22503	33	-0.21908850313451467
22503	34	-0.390982882131258
22503	35	-0.729146242713977
22504	1	-0.04390377027656456
22504	2	-0.15585416542036512
22504	3	-0.111954306891203
22504	4	-0.13881868479349535
22504	5	-0.12409935666201477
22504	6	-0.21151622283034754
22504	7	0.0450577047923062
22504	8	-0.2417985867203427
22504	9	-0.17546691821863902
22504	10	-0.20144158886171937
22504	11	-0.2893649382447734
22504	12	-0.11023471851603261
22504	13	-0.08180731814117337
22504	14	-0.10660263695226035
22504	15	-0.3352421444111613
22504	16	-0.1769178353469556
22504	17	-0.26247463070124155
22504	18	-0.017568118162166968
22504	19	-0.09838280818013345
22504	20	-0.34130846687513383
22504	21	-0.2883882410590388
22504	22	-0.1477189829683354
22504	23	-0.2559868760301498
22504	24	-0.2560320383149204
22504	25	-0.23926095298406125
22504	26	-0.18310356022799823
22504	27	-0.11458124749015752
22504	28	-0.24723102861570112
22504	29	-0.16755695085181088
22504	30	-0.10920952523586891
22504	31	-0.1719232063309093
22504	32	-0.26143799104155363
22504	33	-0.24109586635778868
22504	34	-0.08691442945645278
22504	35	-0.4452855854229263
22505	1	0.038444430975847155
22505	2	-0.06859059543262802
22505	3	-0.08370063782674464
22505	4	-0.13812559991793094
22505	5	0.011586348580525652
22505	6	-0.07582140692975514
22505	7	-0.07805782307584508
22505	8	-0.07001409225050992
22505	9	-0.11351106914242592
22505	10	-0.127144003725995
22505	11	-0.07146009940557008
22505	12	-0.1350901121268322
22505	13	0.013206553679289357
22505	14	0.04798194740939721
22505	15	-0.1291170490023319
22505	16	-0.04231629841268614
22505	17	0.018238241173889946
22505	18	-0.07293611788681886
22505	19	-0.13367311086319233
22505	20	-0.18098248078137402
22505	21	-0.10692114166985789
22505	22	-0.13619366309988123
22505	23	-0.15842910602230376
22505	24	-0.19092339540480197
22505	25	-0.20231824687567013
22505	26	-0.05702150086835189
22505	27	-0.21592972611149008
22505	28	-0.011630929815673596
22505	29	-0.17507037557516725
22505	30	-0.09672454938586128
22505	31	-0.24240629391267987
22505	32	-0.13051564151756878
22505	33	-0.010418391076349565
22505	34	-0.3383525637016618
22505	35	-0.20962272431187046
22506	1	0.07225289893065678
22506	2	-0.10674566529501561
22506	3	-0.08467730343755875
22506	4	-0.035081218824768
22506	5	0.10114394545519545
22506	6	-0.09626979323179796
22506	7	-0.03506165934797423
22506	8	0.0074645266915212005
22506	9	-0.05517157665659056
22506	10	-0.007320331463297691
22506	11	-0.10672740662409552
22506	12	0.010422505337004395
22506	13	0.12601935063842973
22506	14	0.14360718937610528
22506	15	-0.14453780710601194
22506	16	-0.06983891130114728
22506	17	-0.05311993994038744
22506	18	0.006701723946143545
22506	19	-0.0635221236390322
22506	20	-0.026194179651611194
22506	21	-0.05182664267292125
22506	22	-0.00472567309530092
22506	23	0.006602745594911141
22506	24	-0.03707304521299193
22506	25	-0.023776734187812565
22506	26	-0.0706631437782903
22506	27	0.08556078879365714
22506	28	-0.15756940868098468
22506	29	0.08018426138678336
22506	30	-0.04803204947384643
22506	31	0.017960439624786773
22506	32	0.09651599892870877
22506	33	-0.10914432638765703
22506	34	-0.1765129128376195
22506	35	-0.08001479836248038
22507	1	-0.11361735005223395
22507	2	-0.1181385525262506
22507	3	0.05146857991382703
22507	4	-0.07831592431227108
22507	5	0.0797088600476279
22507	6	-0.1357569135443697
22507	7	-0.19476233891108308
22507	8	0.08156234060016487
22507	9	0.049908458432042835
22507	10	0.033640312936725536
22507	11	-0.05536945913544855
22507	12	0.03933638309009524
22507	13	0.11276210057980762
22507	14	0.00536318440811101
22507	15	-0.11668998854452184
22507	16	0.006756796420958722
22507	17	-0.0880075707007677
22507	18	-0.22368840756178798
22507	19	0.033263693009210726
22507	20	-0.09372366936510446
22507	21	-0.03434461194927252
22507	22	0.01845764019979157
22507	23	0.034853066020644974
22507	24	-0.004813091542892778
22507	25	0.02655188054320945
22507	26	0.028225013063433835
22507	27	0.02556269956082957
22507	28	-0.14388955648006174
22507	29	0.19269196959526624
22507	30	0.0661871601881856
22507	31	-0.21490922247961208
22507	32	-0.1579500471108588
22507	33	-0.11967116460150606
22507	34	-0.19293161403706094
22507	35	-0.03968569973587677
22508	1	0.005327906468259869
22508	2	-0.005498827676724716
22508	3	-0.0580183791002149
22508	4	-0.20242025219991788
22508	5	-0.0604459120933889
22508	6	-0.08617250540450527
22508	7	-4.3731741494923426E-4
22508	8	-0.08438778837661687
22508	9	-0.21750340743210472
22508	10	-0.0640954279632453
22508	11	-0.08517742703456577
22508	12	-0.18536983645705618
22508	13	0.05687216076896817
22508	14	-0.05568582676988143
22508	15	-0.07484418745538335
22508	16	-0.09671124599807257
22508	17	-0.11867538382773546
22508	18	-0.036815378040437
22508	19	-0.25048523218425345
22508	20	-0.11178041915014347
22508	21	-0.20344750676154177
22508	22	-0.23147070603122444
22508	23	-0.25118877978044907
22508	24	-0.28340294536920396
22508	25	-0.11962180819281798
22508	26	0.05402036989920589
22508	27	-0.05125014079457202
22508	28	-0.1527746238346097
22508	29	-0.08704434453485277
22508	30	0.03494611690930327
22508	31	-0.12376562832656646
22508	32	-0.13530745611056716
22508	33	-0.05632923281589797
22508	34	0.0031130979147881988
22508	35	-0.3346126128915081
22509	1	-0.01684730463862749
22509	2	0.01633073969504295
22509	3	-0.08399032025349129
22509	4	-0.15273609733145577
22509	5	-0.02115623588816007
22509	6	0.09498009521762185
22509	7	0.11129724558735887
22509	8	-0.009995959147026667
22509	9	-0.07938512403233489
22509	10	0.06455427390022095
22509	11	0.02619811463281252
22509	12	0.0838183238320056
22509	13	-0.0851895882251199
22509	14	-0.030676487533007446
22509	15	-0.11332376638205233
22509	16	-0.1914959719897169
22509	17	-0.03272723139131983
22509	18	0.06434895808112628
22509	19	-0.07452673551878775
22509	20	-0.08668153360454056
22509	21	0.05589156288659325
22509	22	-0.2620283211797485
22509	23	0.01095515449807749
22509	24	-0.17920565654046783
22509	25	0.03564722704478385
22509	26	-0.22761531257409473
22509	27	-0.1282016901380132
22509	28	-0.15821328703781035
22509	29	-0.04208039214974235
22509	30	-0.06107294349490644
22509	31	-0.22641379109717263
22509	32	-0.06344382602528498
22509	33	-0.04919755074659804
22509	34	-0.21565697893617752
22509	35	-0.22368706023777563
22510	1	0.1515945895603359
22510	2	0.05933607415865083
22510	3	-0.0532027480845656
22510	4	-0.021737527622903485
22510	5	-0.06680262799065417
22510	6	-0.061396353437956463
22510	7	-0.01038779646861343
22510	8	0.183836056753357
22510	9	0.04188290447893195
22510	10	-0.013532546648015398
22510	11	-0.06577080734622598
22510	12	0.05997864143438392
22510	13	0.011385311257647857
22510	14	-0.018605384992767426
22510	15	-0.08507821219055955
22510	16	-0.08250683511234058
22510	17	0.10671157763353278
22510	18	0.055234185213770104
22510	19	0.04879267203321547
22510	20	-0.017992251333907916
22510	21	-0.03199967754928679
22510	22	-0.05509790899576217
22510	23	0.021271659250800212
22510	24	-0.10768990222637598
22510	25	-9.109040860906248E-4
22510	26	-0.13810414464909826
22510	27	-0.07443277930410375
22510	28	0.012289611539834766
22510	29	-0.10596376007237751
22510	30	-0.06956012744186779
22510	31	-0.07824285860456115
22510	32	0.064706065816317
22510	33	-0.13894073997567347
22510	34	0.23300045528645796
22510	35	0.2628327384069067
22511	1	0.06298219651479187
22511	2	-0.02537143916272555
22511	3	-0.10055322858767823
22511	4	0.007150429455265339
22511	5	-0.11934027462579877
22511	6	-0.16428287334165503
22511	7	-0.107922758821978
22511	8	-0.03488989308225143
22511	9	-0.06295563847291419
22511	10	-0.05650689758535066
22511	11	-0.043983609202875584
22511	12	-0.15863035040939621
22511	13	-0.04885322302446582
22511	14	-0.0023861541978860146
22511	15	-0.19831172136380104
22511	16	-0.19462653407263986
22511	17	-0.02381479168362688
22511	18	-0.0824618007012532
22511	19	-0.22110660904609603
22511	20	0.022873687964647615
22511	21	-0.12145553528568342
22511	22	-0.03268498976429868
22511	23	-0.16329263680047035
22511	24	-0.006460467826215677
22511	25	-0.12910536612935175
22511	26	-0.0044171585806864755
22511	27	-0.11909230900459988
22511	28	-0.006706517092283093
22511	29	-0.2263540479741053
22511	30	-0.10547281659203378
22511	31	-0.08527467651355636
22511	32	-0.1786475024444698
22511	33	-0.11413780960694453
22511	34	-0.170812475282343
22511	35	-0.20296317614957005
22512	1	0.054223282053776245
22512	2	0.02238799323345475
22512	3	-0.052507935821505924
22512	4	-0.1496492956406854
22512	5	-0.06928034687111406
22512	6	-0.0404322909966055
22512	7	-0.043454771199300524
22512	8	-0.045901991516494434
22512	9	-0.016601437221900994
22512	10	-0.05955906295275071
22512	11	-0.0998837539591193
22512	12	-0.11640983619274436
22512	13	-0.04428891938165691
22512	14	-0.1404786255454482
22512	15	-0.0362428359868332
22512	16	-0.1968176322279973
22512	17	-0.0368689159083857
22512	18	-0.15348266419213275
22512	19	-0.053010253184794465
22512	20	-0.13892294944089656
22512	21	0.08441223852273083
22512	22	-0.16480693029471638
22512	23	-0.1917662885089939
22512	24	0.0956331854759469
22512	25	-0.10288357035516782
22512	26	-0.20668495098165351
22512	27	-0.20035019423548306
22512	28	-0.13031622638457208
22512	29	-0.21143801323260902
22512	30	-0.17838082333847183
22512	31	-0.08818042559389028
22512	32	0.02143002182543796
22512	33	-0.14359005996883667
22512	34	-0.3933527812625037
22512	35	0.010829835709817104
22601	1	0.07807068489898583
22601	2	0.10086197348073256
22601	3	0.1822075633915503
22601	4	0.18152041823964993
22601	5	0.1844770977596326
22601	6	0.14076662696603393
22601	7	0.184110909866412
22601	8	0.2638803717887157
22601	9	0.17350323952867797
22601	10	0.16804935971347135
22601	11	0.16872237978191862
22601	12	0.24001807471512393
22601	13	0.09299436985766363
22601	14	0.23789830234577636
22601	15	0.21936478969315232
22601	16	0.0655292672786274
22601	17	0.06445510961123802
22601	18	0.15783309420213243
22601	19	0.1625216588028522
22601	20	0.19891887289383448
22601	21	0.17021784940223483
22601	22	0.20292420575613335
22601	23	0.20071777779190825
22601	24	0.18193201192978847
22601	25	0.3670184694314784
22601	26	0.24550792611455563
22601	27	0.28151531594416923
22601	28	0.4077699943500832
22601	29	0.2556303869862404
22601	30	0.19379399302128064
22601	31	0.2977109898520567
22601	32	0.05275254496174142
22601	33	0.19739278795542958
22601	34	-0.04024248624101645
22601	35	-0.011870533619386947
22602	1	-0.034984471542010454
22602	2	0.10183235798889001
22602	3	0.10647468183207565
22602	4	0.12113274694802101
22602	5	0.08805384927686433
22602	6	0.15829386206714702
22602	7	0.12891962080977493
22602	8	0.10560315277132304
22602	9	-0.0013522750431747
22602	10	0.13662444924619166
22602	11	0.03156844784822965
22602	12	-0.009638805900777925
22602	13	0.13275868973070715
22602	14	0.13188647544950527
22602	15	0.11104092788448838
22602	16	0.10692876546652741
22602	17	0.07503417718431393
22602	18	0.1248788899174258
22602	19	0.09127479512847714
22602	20	0.023127821876272492
22602	21	-0.03337793451832738
22602	22	0.12761486218640528
22602	23	0.016208009611943908
22602	24	0.17298544205137745
22602	25	0.16821697471765873
22602	26	0.23450129962144928
22602	27	0.06922091951260967
22602	28	0.10574317742572248
22602	29	0.06259490629743425
22602	30	0.11192115092053001
22602	31	0.15303255704984053
22602	32	0.15913295713389886
22602	33	-0.04644044530142111
22602	34	0.2816410247280814
22602	35	0.3107313835601708
22603	1	-0.02795899763467702
22603	2	0.11117183873749781
22603	3	-0.014956654754776366
22603	4	-0.08361544912618157
22603	5	0.011537805919182631
22603	6	-0.1063335645858956
22603	7	0.10926317586044831
22603	8	0.08498588331526236
22603	9	-0.0832872353472851
22603	10	0.029883605319881212
22603	11	-0.054848165404038696
22603	12	0.057220681447944344
22603	13	0.005572242814039896
22603	14	0.05312877267047611
22603	15	-0.047014386160434185
22603	16	0.0299301679910684
22603	17	0.04416507207113085
22603	18	0.10437450464837639
22603	19	0.027227893057691688
22603	20	-0.036398001075625075
22603	21	0.06205227877963182
22603	22	0.019498941311638873
22603	23	-0.03850551999020979
22603	24	0.02654894912429029
22603	25	-0.012841090433092006
22603	26	-0.004720204062557798
22603	27	0.1612347797551692
22603	28	-0.20262667337358664
22603	29	-0.1166140159163973
22603	30	0.09637050138031356
22603	31	0.013422979266849211
22603	32	0.18600637453408808
22603	33	0.40907898061545467
22603	34	0.26368712399635896
22603	35	-0.39765361894660245
22604	1	0.09322119136803408
22604	2	0.04082787416735201
22604	3	0.1267968907365784
22604	4	0.14400982940978224
22604	5	0.12027554178474986
22604	6	0.10611954869242624
22604	7	0.010623537159681007
22604	8	0.11364201341353208
22604	9	-0.031453969501662016
22604	10	0.055789578101517634
22604	11	-0.014407726556257217
22604	12	0.18520402935278923
22604	13	-0.0643465889617687
22604	14	0.12463699967420894
22604	15	0.26446937025056627
22604	16	0.002277602675832213
22604	17	0.0703544932334168
22604	18	0.21048905025190123
22604	19	0.04011075322129898
22604	20	0.20770833303706127
22604	21	0.09358935180716799
22604	22	0.2252573268253002
22604	23	0.05499903324247413
22604	24	0.18067669102795492
22604	25	0.16989632244610675
22604	26	0.08363430768309144
22604	27	0.05959494773989604
22604	28	0.1765021226111969
22604	29	0.2040250515917279
22604	30	0.07000964287300349
22604	31	0.1686219858053306
22604	32	-0.013662604216428065
22604	33	0.050179075363431025
22604	34	-0.03502085098254071
22604	35	0.17699505382604386
22605	1	-0.13222385298637107
22605	2	-0.03389108339606395
22605	3	-0.04446040997834544
22605	4	0.020259363990216883
22605	5	-0.05323529305373498
22605	6	-0.015748588990462054
22605	7	-0.04492110214257394
22605	8	0.0995423010218559
22605	9	-0.03385430841099435
22605	10	0.0515711183837837
22605	11	0.016146382461300846
22605	12	-0.12908372222383235
22605	13	0.010464484571620858
22605	14	0.07098678740416631
22605	15	0.023150534131815448
22605	16	-0.06428852691117726
22605	17	-0.0583563607058224
22605	18	0.01330973482036768
22605	19	0.06146568718495615
22605	20	0.07109760705997559
22605	21	0.06854848845306094
22605	22	0.008893207076475562
22605	23	0.04224734369685024
22605	24	0.024589164401440655
22605	25	0.049571570901107975
22605	26	-0.056714293993259446
22605	27	0.042803868050391713
22605	28	0.003636260886459297
22605	29	0.04079894060215139
22605	30	-0.24460898410539045
22605	31	0.007394517113468169
22605	32	0.010226728851044697
22605	33	0.16725718260771316
22605	34	0.2088027006349904
22605	35	0.30757194178398706
22606	1	0.04271233039460043
22606	2	0.05953028348657696
22606	3	-0.009926245616522777
22606	4	-0.0906425561581159
22606	5	0.11189951794891684
22606	6	-0.04193940453346556
22606	7	0.036732711317725375
22606	8	0.0767442311856712
22606	9	-0.04449255164347932
22606	10	-0.06715122667794304
22606	11	-0.06597963545871721
22606	12	-0.07318639892652357
22606	13	0.047316977015064765
22606	14	-0.034691029836338316
22606	15	-0.0083131777098302
22606	16	0.0265111582430535
22606	17	0.1073142145682553
22606	18	0.117573827764069
22606	19	-0.042098926820798965
22606	20	-0.0034705714313858493
22606	21	0.02809234729121357
22606	22	0.015191085591204967
22606	23	0.1809310007358107
22606	24	0.09158152695174238
22606	25	0.06936339004712266
22606	26	0.07523651713265878
22606	27	0.10402705415608438
22606	28	0.1638140485941264
22606	29	0.07491258297741155
22606	30	0.05583310969605293
22606	31	0.010093883056192965
22606	32	-0.3297999662698743
22606	33	0.01570844186240805
22606	34	0.15473352444719168
22606	35	0.39353145097383546
22607	1	-0.10071311293695828
22607	2	-6.868753689488472E-4
22607	3	-0.09586386668361868
22607	4	0.0915727844310652
22607	5	0.015815505778931538
22607	6	0.057645545180108115
22607	7	-0.03797052901885678
22607	8	0.003309128314157306
22607	9	-0.04756345886541169
22607	10	-0.057338657911827795
22607	11	-0.08040179351358745
22607	12	0.08105437156383744
22607	13	-0.1361122629805962
22607	14	-0.10273783986366425
22607	15	-0.12695828517866659
22607	16	-0.056114712794339994
22607	17	-0.06455457065419523
22607	18	-0.0334604403578993
22607	19	0.015011166107072427
22607	20	-0.05944553927596985
22607	21	-0.029159797694859435
22607	22	0.020392127995037868
22607	23	-0.017513787503311562
22607	24	-0.1775645077296275
22607	25	-0.02209037071655473
22607	26	-0.07494608433125194
22607	27	0.022949550553128972
22607	28	-0.07732771419443907
22607	29	-0.10739057161138987
22607	30	-0.0597378620949911
22607	31	-0.09957805417229082
22607	32	-0.04741984529317733
22607	33	0.2995897948178623
22607	34	0.12855203873762733
22607	35	0.02806056131471024
22608	1	-0.04615681339605615
22608	2	-0.026986078031164595
22608	3	0.056213452575427425
22608	4	0.13426414745067206
22608	5	0.09689541778427113
22608	6	0.1852012150726381
22608	7	0.13619603248959322
22608	8	0.03699060039041768
22608	9	0.1193840994908939
22608	10	0.23416772378257633
22608	11	0.17045372820342664
22608	12	0.1129389390643567
22608	13	0.10456432281614525
22608	14	0.14205959288820225
22608	15	0.20824946626113672
22608	16	0.11318231862173178
22608	17	0.06880875987346968
22608	18	0.15010645262659494
22608	19	0.30596270269627723
22608	20	0.14140399817965488
22608	21	0.1990939167752117
22608	22	0.1406100852023613
22608	23	0.11853855787182965
22608	24	0.24763433886904096
22608	25	0.1586258673165517
22608	26	0.1428234643643762
22608	27	0.14275869164249855
22608	28	0.24039152117306628
22608	29	0.01314318547703408
22608	30	0.04170967869880826
22608	31	0.18985546393595598
22608	32	0.3525670478734426
22608	33	0.3601612527530591
22608	34	0.13502658676327783
22608	35	0.14785539221379196
22609	1	-0.00785012041287203
22609	2	0.17242762273903267
22609	3	0.08804448953739907
22609	4	0.03885068611979392
22609	5	0.11212810897100667
22609	6	0.07693604453099567
22609	7	0.03148810593596352
22609	8	-0.004273102767626824
22609	9	0.19604949481764322
22609	10	0.05660645904576711
22609	11	0.14328537946464337
22609	12	0.0755438818507912
22609	13	0.06947926625024081
22609	14	0.1516304600576035
22609	15	0.04197652244629069
22609	16	0.09944890355628644
22609	17	0.1040895875223029
22609	18	0.27567536633750933
22609	19	0.1354559025541846
22609	20	0.07835949452231716
22609	21	0.05411340883674853
22609	22	0.10567124363072367
22609	23	0.10212944112161182
22609	24	0.05207521861881759
22609	25	-0.0051063047578878695
22609	26	0.21702659264562385
22609	27	0.12829829039191765
22609	28	0.2305924997340938
22609	29	0.186040290027627
22609	30	0.05246204152657441
22609	31	0.2841631539287661
22609	32	0.22079495485323264
22609	33	0.07527491119613927
22609	34	0.1313824969565225
22609	35	-0.13556487416571983
22610	1	-0.025933397531503033
22610	2	-0.04919354308772128
22610	3	0.053794856586325324
22610	4	-0.04820009228847155
22610	5	-0.01929194049792926
22610	6	0.09346250512118814
22610	7	-0.12999622669633482
22610	8	0.022537671937080006
22610	9	0.05388450136500467
22610	10	-0.05582757134985172
22610	11	0.07466409459499346
22610	12	0.10142116185290462
22610	13	0.03955122106685138
22610	14	0.06707462232629524
22610	15	-0.12719566648801361
22610	16	0.002331064317104392
22610	17	-0.05077133069522688
22610	18	-0.03540157505370445
22610	19	-0.06426103989518595
22610	20	-0.022029378935087607
22610	21	0.05456610251292915
22610	22	0.013537002925993136
22610	23	0.13820572116340912
22610	24	-0.03578802754866217
22610	25	-0.0239210343321119
22610	26	0.1540532318001553
22610	27	0.06592477346799086
22610	28	0.031426461349369106
22610	29	-0.030961680793637925
22610	30	-0.021000651752792976
22610	31	0.16740687441604507
22610	32	-0.06545096131411299
22610	33	-0.056150098393423775
22610	34	-0.0013126341890661308
22610	35	0.02535665011241406
22611	1	0.046226841061816515
22611	2	0.008908824839679141
22611	3	0.09668837351342319
22611	4	0.1554994464354742
22611	5	-0.014613704281376982
22611	6	0.10576849254331222
22611	7	0.1228586759577226
22611	8	-0.04838073883759364
22611	9	-0.0018781755420604895
22611	10	0.07138395105756246
22611	11	0.11009878753049662
22611	12	0.012303544643280873
22611	13	0.21080396695252546
22611	14	0.14344895652063627
22611	15	0.033134838296625446
22611	16	0.19451065096923514
22611	17	0.07681389406635475
22611	18	0.20125415717701856
22611	19	0.1426815084831432
22611	20	0.09634833052975011
22611	21	-0.034882739713637534
22611	22	0.0016445761687080562
22611	23	0.016761377114981713
22611	24	0.11795791705237946
22611	25	0.024184918387909704
22611	26	0.2053379461789433
22611	27	0.10059291006331961
22611	28	0.14725274786432863
22611	29	0.05838150007961218
22611	30	0.04599977711280445
22611	31	0.14304133360342774
22611	32	0.12675105075305027
22611	33	0.09289338399526059
22611	34	0.10352241624356395
22611	35	0.007289131607354449
22612	1	-0.10010092750042432
22612	2	0.06966714459419165
22612	3	0.03399686931386725
22612	4	0.02520279854079277
22612	5	0.09792970618945418
22612	6	0.10817564211492225
22612	7	0.11236478164070007
22612	8	0.05922678446236063
22612	9	0.11078845282275296
22612	10	0.04143206063672977
22612	11	0.15778900209831903
22612	12	0.25372741216122563
22612	13	0.1518224459694224
22612	14	0.10622044640996364
22612	15	0.12976871612755048
22612	16	0.051277835566672536
22612	17	0.04254424327744033
22612	18	0.12342877372040562
22612	19	-0.04868460064700031
22612	20	0.17494659659646317
22612	21	0.0295735022465351
22612	22	0.07856709517600535
22612	23	0.058092505239180525
22612	24	0.1875174334547438
22612	25	-0.07556624177131255
22612	26	0.12304958126490817
22612	27	0.02042011163581492
22612	28	0.20563838971995096
22612	29	-0.005531262955344118
22612	30	0.13884592710370214
22612	31	0.033167073715539175
22612	32	-0.018588448364582177
22612	33	-0.03708715132619034
22612	34	-0.020463144770683783
22612	35	-0.11280870926798059
23101	1	0.06163942564595004
23101	2	0.09431928953706503
23101	3	0.10821542027708375
23101	4	0.11888579969704338
23101	5	0.04723301620180109
23101	6	0.07053894977557462
23101	7	0.15227625007897672
23101	8	0.021728744209163153
23101	9	0.20257368417085786
23101	10	0.05035846234563479
23101	11	0.12855521410372717
23101	12	0.21919985812120757
23101	13	0.03379228546616275
23101	14	0.10917035528173358
23101	15	0.21091644184138403
23101	16	0.15458858281812837
23101	17	0.05060443690042149
23101	18	0.1824007395424161
23101	19	0.09861094876801246
23101	20	0.25231127607987247
23101	21	0.2601715189827729
23101	22	0.18603936475877703
23101	23	0.14745426469986
23101	24	0.25231817619877717
23101	25	0.2664899245719994
23101	26	0.12683507717883913
23101	27	0.07024495926550145
23101	28	0.23039709589511403
23101	29	0.04072978511724301
23101	30	0.07542117158211425
23101	31	0.078060708457933
23101	32	0.0798273413153936
23101	33	0.12678369156090952
23101	34	0.2205795875083041
23101	35	0.2774055400510065
23102	1	-0.08093068429584704
23102	2	0.0018559857959061787
23102	3	-0.046117579899295436
23102	4	-0.06120635739625868
23102	5	-0.10922336963314905
23102	6	-0.034027505238441336
23102	7	-0.06474537572697159
23102	8	-0.005723144006879011
23102	9	0.010645391306297824
23102	10	-0.05584977055067952
23102	11	0.002138072198462737
23102	12	0.05601639642446088
23102	13	-0.02843506476018831
23102	14	-0.05143334472022332
23102	15	0.1251907476010814
23102	16	-0.06746322308855213
23102	17	-0.1268405922018161
23102	18	-0.024496834291042546
23102	19	0.05746704456043972
23102	20	-0.08828659367535607
23102	21	3.889528903116002E-4
23102	22	0.0948761080515439
23102	23	-0.002279454703597139
23102	24	0.18351171099408248
23102	25	0.15533504578233703
23102	26	0.20058892318193244
23102	27	0.21584214310934868
23102	28	-0.004948162497505848
23102	29	0.011922242051802812
23102	30	0.14714349505791802
23102	31	0.05462630118334744
23102	32	-0.01973294049619767
23102	33	0.038735452393410696
23102	34	0.02531654049397858
23102	35	0.20965194881499727
23103	1	0.0018224736577572287
23103	2	0.12659911775805455
23103	3	0.04815670425059082
23103	4	-0.10693679744814233
23103	5	0.03689510600215584
23103	6	-0.1456850156341858
23103	7	-0.09873776024694791
23103	8	-0.05667040488798847
23103	9	-0.09572118004167152
23103	10	-0.05038154873688683
23103	11	0.07258084508789153
23103	12	0.039477600378099
23103	13	0.04899944328013106
23103	14	-0.045553967112937244
23103	15	-0.08035993907750338
23103	16	-0.042137745618653355
23103	17	-0.04964671797242204
23103	18	0.008923053763737698
23103	19	0.07162262270757935
23103	20	-0.012002420419008786
23103	21	0.013884561719734734
23103	22	0.07519454929866498
23103	23	-0.02755126323820889
23103	24	-0.02809713845412176
23103	25	0.03564722704478385
23103	26	0.04659705615402743
23103	27	0.0223233973765673
23103	28	0.14079488099019244
23103	29	0.1641623149681095
23103	30	0.0801172548714888
23103	31	0.023877924188710153
23103	32	-0.06665269416997432
23103	33	0.002436054854335623
23103	34	0.10581326610466135
23103	35	0.34253230965720505
23104	1	0.07583903557967275
23104	2	0.00653668003601382
23104	3	0.04521038831626001
23104	4	0.052934844444841644
23104	5	0.037986143149321805
23104	6	0.16605499039116012
23104	7	-0.0718778069146282
23104	8	0.0037291140311594972
23104	9	0.04974077490890494
23104	10	0.06962881810248689
23104	11	0.11561599259557198
23104	12	0.03531471927587404
23104	13	0.14929235890129888
23104	14	0.08587835071420358
23104	15	0.083919469221442
23104	16	0.0401365313314912
23104	17	0.012514673361565087
23104	18	0.010222881625516322
23104	19	-0.030990490296041173
23104	20	0.07646381144451198
23104	21	-0.1365838057262323
23104	22	-0.051045726717589446
23104	23	0.1598202290355175
23104	24	0.09924288136662796
23104	25	0.17975905839463024
23104	26	0.15332638933903553
23104	27	-0.05088919349810794
23104	28	0.030610272804985073
23104	29	-0.09669142096556982
23104	30	0.03103740484915818
23104	31	-0.0017832154129848732
23104	32	0.03239990316961183
23104	33	-0.05823886493452335
23104	34	-0.1248130688456861
23104	35	-0.11891554152285977
23105	1	-0.004474211870096667
23105	2	-0.037022298201687676
23105	3	0.09083459942677052
23105	4	0.0409388128352397
23105	5	0.027269524532265166
23105	6	0.05723612678492884
23105	7	0.019955068842335777
23105	8	0.0655485817364152
23105	9	-0.012626311025414338
23105	10	-0.027510797533366826
23105	11	-0.10311205970074155
23105	12	0.04991132355171857
23105	13	0.05078246984923851
23105	14	-0.022117857704877508
23105	15	0.050220074793891456
23105	16	-0.042399112967139274
23105	17	0.15752790951517426
23105	18	0.18373927824845282
23105	19	0.13376155897486797
23105	20	-0.07410418898768256
23105	21	0.07171494334674833
23105	22	0.13955979661389506
23105	23	0.09179523996332506
23105	24	0.1731492411051434
23105	25	0.135284108859004
23105	26	-0.05109482976228463
23105	27	0.14212290321667354
23105	28	0.1963495083004716
23105	29	0.30168979008109176
23105	30	0.043337941662365154
23105	31	0.11283352549728676
23105	32	0.14447500790466705
23105	33	0.37067144846026423
23105	34	0.24813213495178843
23105	35	0.4137942109929931
23106	1	0.024913583512581994
23106	2	-0.01775991622573514
23106	3	0.00476597007492785
23106	4	0.10658277880581579
23106	5	0.042198197487969935
23106	6	-0.012525342243911552
23106	7	0.06816167525960992
23106	8	0.10093382588874533
23106	9	0.09096581154523165
23106	10	0.0605990602031099
23106	11	0.00840000110474648
23106	12	0.1609731877492635
23106	13	0.06579117388280764
23106	14	0.062096979882603875
23106	15	0.10322226893568143
23106	16	0.1785278108125894
23106	17	0.0415585186998797
23106	18	0.003891487245688552
23106	19	0.07145344176613122
23106	20	1.8278467285171018E-4
23106	21	0.10428148944953364
23106	22	0.10729471834036275
23106	23	0.008182814955411288
23106	24	0.00872408393735924
23106	25	0.07685462199246729
23106	26	-0.09247037393873825
23106	27	0.0050450104855173095
23106	28	0.14915819810629216
23106	29	-0.06002993306368154
23106	30	-0.08770640985226663
23106	31	0.009004273807043717
23106	32	-0.06404709880622761
23106	33	0.2713160909462715
23106	34	0.40768045279966003
23106	35	0.31783189220497476
23107	1	0.008522315788308532
23107	2	0.0011310005228288844
23107	3	0.15233441033886308
23107	4	0.062320529753449705
23107	5	0.03315565923161756
23107	6	-0.08651383024054127
23107	7	0.04894224524416302
23107	8	0.11904206679847107
23107	9	0.07544636749076261
23107	10	-0.04570586749589012
23107	11	0.15570871934144037
23107	12	0.08877748369198457
23107	13	0.13031525081668605
23107	14	0.06863986911466924
23107	15	0.17128979666276933
23107	16	-0.012777116886411477
23107	17	-0.08637984996500592
23107	18	0.05314812068665731
23107	19	0.11936303042259055
23107	20	0.13827488069980376
23107	21	0.15648631887533782
23107	22	0.00741124227690193
23107	23	0.03966954807348344
23107	24	0.08958046467581227
23107	25	0.1999024950796482
23107	26	0.2219673629698633
23107	27	0.05363268421849199
23107	28	0.17584498738047216
23107	29	0.06109038141055123
23107	30	0.08609535906532528
23107	31	0.19590586021726608
23107	32	0.06567141867235904
23107	33	0.029045980037949448
23107	34	0.18926545911722314
23107	35	-0.17413286983349252
23108	1	-0.052856215090162806
23108	2	-0.09420547903819454
23108	3	-0.11519367276296322
23108	4	-0.024821982282166033
23108	5	-0.029636430910393585
23108	6	-0.019375890875885204
23108	7	0.01973150550679037
23108	8	0.05012699769074658
23108	9	-0.05393658076040708
23108	10	-0.047740964902409644
23108	11	0.00832929118413972
23108	12	0.12089834024816071
23108	13	-0.025561580408620443
23108	14	0.06473101193729747
23108	15	-0.04139194543859048
23108	16	0.07510125006611901
23108	17	0.09560995211599277
23108	18	0.04120042168919724
23108	19	0.15180984076890525
23108	20	-0.08512908458240531
23108	21	-0.010168642904034186
23108	22	0.001023220949278425
23108	23	0.1518107659569381
23108	24	0.10423087103959006
23108	25	0.12747233615776565
23108	26	0.062499518337148174
23108	27	0.09595810309240704
23108	28	0.024780935476343302
23108	29	0.07238375707704137
23108	30	0.18003329152784175
23108	31	0.19468633750057762
23108	32	0.058657804191661
23108	33	0.04623818751642261
23108	34	0.014647147726957854
23108	35	0.5729667626272921
23109	1	0.07448088296075994
23109	2	0.09375658079027005
23109	3	0.011417414565286776
23109	4	0.021104566336280328
23109	5	0.07586057158524895
23109	6	0.18434427271795784
23109	7	0.03128479357091862
23109	8	0.13441066653518874
23109	9	0.15738151610851503
23109	10	0.049070686235140215
23109	11	-0.052815495998402184
23109	12	0.2848905578969294
23109	13	0.10540151146935273
23109	14	0.08746270566978609
23109	15	0.11600018258391742
23109	16	0.10869554991882069
23109	17	0.174266238859218
23109	18	0.20027934773577982
23109	19	0.2244721553446496
23109	20	0.16200660660571486
23109	21	0.24271544656881616
23109	22	0.20565450424600584
23109	23	0.12394655216133543
23109	24	0.14285317305245115
23109	25	0.22943585612725315
23109	26	0.08744647334192734
23109	27	0.010276140187457372
23109	28	0.00560906969184316
23109	29	0.1728886908403311
23109	30	0.13314621474328447
23109	31	0.20296087303511
23109	32	0.011052836257064769
23109	33	0.018496544716114727
23109	34	-0.07898819570159432
23109	35	-0.4253581868154086
23110	1	0.03308846868490889
23110	2	-0.024390027474499476
23110	3	-8.149887387531862E-4
23110	4	0.08906577638022739
23110	5	-0.0036267914344563223
23110	6	0.020681036630719518
23110	7	0.02190245235236432
23110	8	0.11700587429757547
23110	9	0.07356610620524862
23110	10	0.2070851212400271
23110	11	0.2518611016000847
23110	12	0.17169791505310172
23110	13	0.18174477745100148
23110	14	0.11442878333964046
23110	15	0.11814708402539509
23110	16	0.019927891085878002
23110	17	0.044210528418929584
23110	18	0.02288092024775068
23110	19	0.07648426072759662
23110	20	0.17722991010299438
23110	21	0.06607115951517528
23110	22	0.09264458189663571
23110	23	0.2208597344365728
23110	24	0.17582808584611342
23110	25	0.25614308691533694
23110	26	0.11673719512307201
23110	27	0.04200367878361533
23110	28	0.045325931025786304
23110	29	0.19744429983598621
23110	30	0.12221268037449562
23110	31	0.2601929828191487
23110	32	0.033831276028301716
23110	33	-0.023518698412857475
23110	34	-0.3726208885433806
23110	35	0.1883705162484226
23111	1	-0.00969016779502141
23111	2	0.18398750152510956
23111	3	0.13545841669816028
23111	4	0.022946091376454092
23111	5	0.14243125195989492
23111	6	0.19232456057994796
23111	7	0.2337144855151223
23111	8	0.23972603721389873
23111	9	0.26779308761241793
23111	10	0.22989308183706925
23111	11	0.3223210093808433
23111	12	0.21950603833358429
23111	13	0.24712108478364314
23111	14	0.24492589939046638
23111	15	0.23438131529137252
23111	16	0.13777482892128745
23111	17	0.3078169427356201
23111	18	0.2627081538656171
23111	19	0.34998859204559807
23111	20	0.21124992735771286
23111	21	0.23409086715763294
23111	22	0.09371144273311671
23111	23	0.2029466615040434
23111	24	0.2541180329346133
23111	25	0.25151962371724323
23111	26	0.2498266288854012
23111	27	0.233491328028542
23111	28	0.18498751865855212
23111	29	0.3361588130135118
23111	30	0.2774041998754484
23111	31	0.10690503074329172
23111	32	-8.724397640804682E-4
23111	33	0.17441198542952918
23111	34	0.20013191380720485
23111	35	-0.038069069460231475
23112	1	0.0310981436654707
23112	2	0.057675053726931935
23112	3	0.0037618647562105423
23112	4	0.06519056120161082
23112	5	-0.06066520653800467
23112	6	0.1739167346234396
23112	7	0.014556343644258618
23112	8	0.011065833360312638
23112	9	0.06027030933744015
23112	10	0.04341134994322715
23112	11	0.09774855368008417
23112	12	0.03254026487807948
23112	13	0.07371010569114844
23112	14	0.09608552222253763
23112	15	0.023799377182093906
23112	16	0.07844497931402827
23112	17	0.04577434913795031
23112	18	0.06847635013794928
23112	19	0.08687226724615726
23112	20	0.018742478781980765
23112	21	0.06517864243052429
23112	22	0.06902497979645261
23112	23	0.16326666790300948
23112	24	-0.008069601485622968
23112	25	0.04756596537574609
23112	26	-0.03561679952949248
23112	27	0.03365700069355171
23112	28	-0.009972492985909298
23112	29	0.07632976550775084
23112	30	0.11837346048994846
23112	31	0.0175496711158587
23112	32	-0.02962888549838283
23112	33	-0.08313665988919183
23112	34	-0.2120815704921668
23112	35	-0.4854309227970113
23201	1	-0.01958314417083784
23201	2	-0.04190071363428771
23201	3	0.010257583139470228
23201	4	0.03672173461444217
23201	5	-0.17872987897424863
23201	6	-3.110465961881914E-4
23201	7	0.05189034620320854
23201	8	-0.18816926858912808
23201	9	-0.10109104205810837
23201	10	-0.02439021468974545
23201	11	-0.10461326937164017
23201	12	-0.020404387997245976
23201	13	0.03649431808808856
23201	14	-0.03084183292459386
23201	15	0.022119177267271084
23201	16	-0.08789171717031508
23201	17	-0.0714954889221815
23201	18	-0.02900937680321647
23201	19	-0.005717812980101655
23201	20	-0.12076088428305809
23201	21	-0.02334974386052835
23201	22	-0.11659786342541167
23201	23	0.06103574964534175
23201	24	0.039685543788095856
23201	25	0.13387767078854296
23201	26	-0.018885041558746707
23201	27	-1.1052112721188223E-4
23201	28	-0.05092387319495373
23201	29	-0.030335890098641016
23201	30	0.09680529224401369
23201	31	0.07009050170187692
23201	32	0.1309326449992696
23201	33	0.14531645055693332
23201	34	-0.08604198817010911
23201	35	0.01860386111550838
23202	1	-0.06841248741555006
23202	2	-0.06602471388592335
23202	3	-0.027071756227325494
23202	4	-0.06362813961180791
23202	5	-0.10655065374745476
23202	6	-0.10111937670509974
23202	7	-0.19194570583670867
23202	8	-0.00693717702204566
23202	9	0.028171369643892774
23202	10	-0.10580232774910314
23202	11	0.0032360641007187496
23202	12	-0.07769396579556798
23202	13	0.0011868381046014065
23202	14	-0.01516944963479716
23202	15	0.015100407290617568
23202	16	0.08423476839478639
23202	17	0.07516394471245746
23202	18	0.02614484792806593
23202	19	-0.011036590626410714
23202	20	-0.023357192334387378
23202	21	-0.050798583372532846
23202	22	-0.06246516802367097
23202	23	0.0316116719215529
23202	24	-0.09356095294540978
23202	25	-0.07384782788994926
23202	26	-0.0030330676562613235
23202	27	0.020878830114625657
23202	28	-0.09861931371331423
23202	29	-0.06292176224632584
23202	30	0.08611215348441448
23202	31	0.06249573189067803
23202	32	-0.007588421134720136
23202	33	0.028269130498713935
23202	34	-0.004523620204111012
23202	35	-0.12285778586139884
23203	1	0.00706720742917355
23203	2	0.06172095580318526
23203	3	-0.14393149953385986
23203	4	0.048533120052727696
23203	5	0.03428741017760828
23203	6	-0.10644675077718091
23203	7	0.1138029263587157
23203	8	-0.03474706288849205
23203	9	-0.057670247576318445
23203	10	0.057421067488625965
23203	11	0.030779238777284945
23203	12	0.0571985363235612
23203	13	-0.004177353242482695
23203	14	0.019045785867334075
23203	15	-0.05186293811535592
23203	16	-0.07698936318844574
23203	17	-0.17783323833789666
23203	18	-0.0358250475280002
23203	19	-0.040506250623160156
23203	20	-0.03452181692661327
23203	21	-0.21783256657358407
23203	22	-0.023925187031657913
23203	23	0.012469685672378716
23203	24	-0.06760391784912656
23203	25	-0.10023682380579402
23203	26	-0.003130676245817199
23203	27	-0.13519944512447069
23203	28	-0.06579071953387228
23203	29	-0.12643455838993134
23203	30	-0.2150518717568275
23203	31	-0.09263043149240247
23203	32	-0.042684274482091666
23203	33	-0.16448343172675806
23203	34	-0.057241248829114966
23203	35	0.2123600782229218
23204	1	-0.05238175053620964
23204	2	0.05015166685764427
23204	3	0.09426329686283097
23204	4	-4.768062804672013E-4
23204	5	0.09642536863274032
23204	6	-0.0732019814274878
23204	7	0.09862469774077454
23204	8	0.019889918632522097
23204	9	-0.08393484399587692
23204	10	0.13818297371319233
23204	11	-0.05650295610784184
23204	12	-0.0018265431536548249
23204	13	-0.07749109670044163
23204	14	-0.007512999969939926
23204	15	0.14879310087327724
23204	16	-0.0773431925142134
23204	17	-0.12921331775539358
23204	18	0.012240878887105566
23204	19	-0.08348682968485832
23204	20	0.023669583664151617
23204	21	-0.14534627351382312
23204	22	-0.03937320304484615
23204	23	-0.03390260386871091
23204	24	0.05188852008356548
23204	25	-0.21321195933941084
23204	26	0.0028609588091370597
23204	27	0.046589223122353474
23204	28	-0.07683434113529586
23204	29	0.14585762767293176
23204	30	-0.02399999100934025
23204	31	0.1978107161193563
23204	32	0.11302238590489111
23204	33	0.0672206826589985
23204	34	0.08864641313290988
23204	35	0.0545184115135946
23205	1	-0.0163811430974512
23205	2	-0.014051883091976691
23205	3	-0.025254308957261884
23205	4	-0.0020411926022561033
23205	5	-0.08762583114884492
23205	6	0.049726079181937166
23205	7	-0.10901440200480295
23205	8	-0.03718591543174199
23205	9	-0.10400964882701658
23205	10	0.17420424641743892
23205	11	-0.01770850767278631
23205	12	0.02280628181129174
23205	13	-0.018316752087329746
23205	14	-0.17127836911803485
23205	15	-0.10160980749273563
23205	16	-0.029274584518780955
23205	17	-0.023748521206641726
23205	18	-0.08268591848293028
23205	19	-0.10439922087816456
23205	20	0.04712157306467191
23205	21	-0.15158761243095142
23205	22	-0.14331623002262006
23205	23	-0.08431033127173748
23205	24	-0.11455870318645367
23205	25	-0.05692132819047657
23205	26	-0.14443736642115823
23205	27	-0.08288535349908699
23205	28	-0.11644390995924425
23205	29	-0.07687620516530558
23205	30	0.04772082794227117
23205	31	0.055230245275431855
23205	32	0.018467048825684174
23205	33	-0.1640573371043672
23205	34	-0.03928521416413844
23205	35	0.23598199421380173
23206	1	0.012057276942581296
23206	2	-0.06959042012090322
23206	3	-0.052886177896432685
23206	4	-0.05647039699460876
23206	5	0.10982186344915235
23206	6	-0.07953616653355056
23206	7	-0.06512892567703688
23206	8	-0.09988967570985352
23206	9	0.030488681586213318
23206	10	-0.0923679096712533
23206	11	-0.05339990995933164
23206	12	-0.13822723328915032
23206	13	-0.14451202443304112
23206	14	0.011400690424324011
23206	15	-0.07975002020737776
23206	16	0.12903961452312984
23206	17	-0.09513331833348815
23206	18	-0.13514336100035962
23206	19	-0.12388544349527564
23206	20	0.058730624318002356
23206	21	-0.060002998549748554
23206	22	0.020815792776353703
23206	23	0.0047077001267510354
23206	24	-0.04048196595681475
23206	25	0.09364972038486741
23206	26	-0.18182564479928232
23206	27	-0.06944445229648721
23206	28	-0.08248117799133325
23206	29	-0.05113423013217755
23206	30	0.04056747338275102
23206	31	0.03963158163790581
23206	32	0.1054799647322966
23206	33	0.15296939846192004
23206	34	0.39357594746350344
23206	35	0.0353829459267736
23207	1	-0.00452648353883589
23207	2	-0.01433622342540275
23207	3	-0.05776471597638633
23207	4	0.10486314119545881
23207	5	-0.04538962990826079
23207	6	0.044977184023345274
23207	7	-0.03968869589797919
23207	8	-0.009873723036577076
23207	9	-0.02936816760252725
23207	10	-0.024933454649811893
23207	11	0.005358730498514319
23207	12	0.039900915264787784
23207	13	0.017344036068749347
23207	14	-0.03523403877939302
23207	15	-0.03883456180545153
23207	16	0.01895094229757177
23207	17	0.12406943684046468
23207	18	0.04988313158626312
23207	19	-0.014913733682526242
23207	20	-0.07641795645840688
23207	21	0.0031801344231467965
23207	22	-0.00698335769906322
23207	23	-0.04324021694137059
23207	24	-0.17542399815395981
23207	25	-0.017413885222104852
23207	26	-0.046453310230837985
23207	27	-0.01556426389252863
23207	28	-0.03744128598501817
23207	29	-0.021635806817876357
23207	30	0.08688416422847922
23207	31	0.03586148939044165
23207	32	9.56278074326633E-5
23207	33	0.07072228756124588
23207	34	-0.10481725771622763
23207	35	0.3533220298386617
23208	1	0.00245134860201901
23208	2	-0.04464843277318664
23208	3	0.05550511053694862
23208	4	0.023633939451151775
23208	5	0.09520630086455029
23208	6	0.0025409454032399026
23208	7	0.07979660748686257
23208	8	0.042843203651457884
23208	9	0.0978639025867949
23208	10	0.008106896262610519
23208	11	-0.11535837220966982
23208	12	-0.02615663051006578
23208	13	0.044232226098742444
23208	14	0.10606041859360715
23208	15	0.026813438037322612
23208	16	-0.0759409270664122
23208	17	0.013084881754913624
23208	18	-0.020414449290086623
23208	19	-0.10034845007004378
23208	20	-0.15395748516015573
23208	21	-0.020051877662432105
23208	22	-0.11839488983919466
23208	23	-0.11099447741958812
23208	24	-0.0344101476745422
23208	25	-0.029338311052462984
23208	26	0.025078206135830783
23208	27	0.15674998677641128
23208	28	-0.0781215099065804
23208	29	0.12448672970096908
23208	30	0.08816193386508786
23208	31	0.09763482413079316
23208	32	0.07615974870422804
23208	33	-0.03088167477214654
23208	34	-0.054889652414946255
23208	35	0.3096458744607098
23209	1	0.008452086464544095
23209	2	-0.09772557290736472
23209	3	-0.12663397783776276
23209	4	-0.1512520204165142
23209	5	-0.08595793281711295
23209	6	-0.05721689996946111
23209	7	-0.10523182684873689
23209	8	-0.07571635813207678
23209	9	-0.09735107181349889
23209	10	-0.07707508047882783
23209	11	-0.0849531963488559
23209	12	-0.052466282808453
23209	13	-0.13644453728746697
23209	14	-0.027671452128409157
23209	15	-0.15843506658848838
23209	16	0.04488711102241183
23209	17	-0.05663410772560695
23209	18	-0.22339330081007347
23209	19	-0.138891244593367
23209	20	-0.11680992940493695
23209	21	9.783210149976185E-4
23209	22	-0.06028508060543203
23209	23	-0.1825981516142008
23209	24	-0.08409415096099337
23209	25	-0.14885503257206523
23209	26	-0.11673192783474917
23209	27	-0.09911376549075612
23209	28	-0.19933170752747031
23209	29	-0.15700902673052752
23209	30	-0.09013391293094486
23209	31	-0.16084314328557525
23209	32	-0.0047038854533951735
23209	33	-0.05819126393561902
23209	34	0.0023268191848622166
23209	35	-0.2527885908487981
23210	1	0.09873180524446568
23210	2	0.058062881765891916
23210	3	0.12871759568847452
23210	4	0.01575837659029844
23210	5	0.07090676910953064
23210	6	-0.05713050615619153
23210	7	0.07313758375692458
23210	8	-0.02559722287966082
23210	9	0.16138490800130967
23210	10	0.1726674676872335
23210	11	0.033864240984058824
23210	12	-0.0724843087608491
23210	13	0.058907786887715474
23210	14	0.06210823759413131
23210	15	0.11541507413224394
23210	16	-0.0042151024579979435
23210	17	0.1454327194023648
23210	18	0.10217975220719211
23210	19	0.06302493386321828
23210	20	0.12860090733687457
23210	21	0.24040973729930926
23210	22	0.12164126447446222
23210	23	0.23937751144750763
23210	24	0.21629869442054428
23210	25	0.2077417015169445
23210	26	0.17607529859694893
23210	27	0.20148715147709595
23210	28	0.19198816163130772
23210	29	0.20299312835838634
23210	30	0.17942360545822567
23210	31	0.11775658163790581
23210	32	0.03855779492097611
23210	33	0.14736798336758028
23210	34	0.15006179652010943
23210	35	0.5530716251720555
23211	1	-0.14177180185875216
23211	2	-0.07533958771246674
23211	3	-0.07031264848466634
23211	4	0.02996758857698012
23211	5	-0.016844340768383148
23211	6	0.037603816818283065
23211	7	-0.003704813579368249
23211	8	0.021100890327886646
23211	9	0.08132872043194084
23211	10	-0.05982351455471502
23211	11	0.03570871934144293
23211	12	-0.06769310454330935
23211	13	-0.0885082785950786
23211	14	-0.010477777944160493
23211	15	0.02128979666276365
23211	16	-0.08277711688641176
23211	17	-0.15667396761206476
23211	18	-0.18979305578393024
23211	19	-0.0556369695774066
23211	20	0.002098410111571525
23211	21	-0.031748975242308575
23211	22	-0.20905934595838715
23211	23	0.02996366572053688
23211	24	0.018403994087577757
23211	25	-0.051862210802703146
23211	26	-0.11891498997130867
23211	27	0.0327503312773203
23211	28	0.007315575615770342
23211	29	0.07697273435172747
23211	30	-0.0994928762287941
23211	31	0.043847036687850505
23211	32	-0.013740346033522144
23211	33	-0.1433069611385207
23211	34	0.09779487088192695
23211	35	0.06851418899003647
23212	1	0.042533058537824076
23212	2	-0.016951959313939113
23212	3	0.09126405928115489
23212	4	0.014649753171248392
23212	5	0.0281674309133102
23212	6	-0.004871288254875594
23212	7	0.1695287365854412
23212	8	0.10534340441030565
23212	9	-0.14180847633826232
23212	10	0.1457595760785111
23212	11	0.044605669167921747
23212	12	-0.03499956937650239
23212	13	-0.01965440440383759
23212	14	-0.05262432230159675
23212	15	-0.10440063426798218
23212	16	-0.06487674891236139
23212	17	-0.01617816181865095
23212	18	0.00991927919453417
23212	19	-0.05224489409912536
23212	20	0.05548577691717327
23212	21	-0.06990552988907694
23212	22	-0.21721659818629035
23212	23	-0.1512193446908583
23212	24	-0.03548022488313762
23212	25	0.09309645751491047
23212	26	-0.16822604140048014
23212	27	1.2150917712006049E-5
23212	28	-0.10196940371839247
23212	29	-0.0010197143324575109
23212	30	-0.11778938309124953
23212	31	-0.06722130882408806
23212	32	-0.0882781113323432
23212	33	-0.016855207593941657
23212	34	-0.21339642330547903
23212	35	-0.03259356985616435
23301	1	0.010216997806807626
23301	2	0.019919779285739736
23301	3	0.013620706912568892
23301	4	0.05230450439157153
23301	5	-0.06600074481653095
23301	6	0.08332513229146343
23301	7	0.06158747508617779
23301	8	0.10174939491775348
23301	9	0.13702399469207194
23301	10	0.0810195588309881
23301	11	-0.169610307292011
23301	12	-0.114805578197263
23301	13	-0.03499140841793036
23301	14	0.04200484673141602
23301	15	0.1564422117893116
23301	16	0.14794149866167317
23301	17	0.05535428579767654
23301	18	0.09209732725705777
23301	19	-0.0031670606781020183
23301	20	0.043563424307947685
23301	21	0.08469069449588318
23301	22	0.14187857318320596
23301	23	-0.06517882064919434
23301	24	-0.02346182834444477
23301	25	0.0034109171040697106
23301	26	0.11675877198238993
23301	27	0.09460892487762607
23301	28	-0.004772947089733748
23301	29	-0.036974294859717816
23301	30	0.10223751447649931
23301	31	0.0032831878139845116
23301	32	0.17233796921321698
23301	33	0.02193942880033717
23301	34	-0.09328980225294714
23301	35	-0.029160043273197545
23302	1	-0.012881384261881124
23302	2	8.041742936590879E-4
23302	3	-0.0982947539482133
23302	4	-0.010934060697028514
23302	5	0.10406076973124456
23302	6	4.113034492974066E-4
23302	7	-0.18362356130793955
23302	8	-0.15322979516785296
23302	9	-0.0776683894446677
23302	10	0.04055929699885752
23302	11	-0.07532601405765149
23302	12	-0.01434108059162753
23302	13	0.053998167937635344
23302	14	0.11703074532393032
23302	15	-0.15981961267907963
23302	16	-0.1050453445658377
23302	17	-0.010096081382549471
23302	18	-0.13649165225694304
23302	19	0.07743530081354066
23302	20	0.018945147041115717
23302	21	0.03746852817565127
23302	22	0.20020574931184854
23302	23	0.1412585967556197
23302	24	0.06581716058983744
23302	25	-0.13480658890699004
23302	26	0.11084402219489675
23302	27	0.10193815468558398
23302	28	0.008507448658008343
23302	29	0.06055103592832012
23302	30	0.12116337214875728
23302	31	0.29365216968544416
23302	32	0.07563871009025291
23302	33	0.13673751561069025
23302	34	0.14432654974941528
23302	35	0.08196001215601711
23303	1	-0.10201279194741275
23303	2	-0.05944059974890692
23303	3	-0.10541986163940109
23303	4	-0.17067447103039868
23303	5	-0.04112659616387759
23303	6	-0.1349159100538131
23303	7	-0.06959404697482796
23303	8	-0.13781234627264638
23303	9	-0.004817876791491926
23303	10	-0.08480809885334395
23303	11	-0.027176194173861745
23303	12	-0.08223228829498908
23303	13	0.06509742782725425
23303	14	-0.06371028504234744
23303	15	-0.0286332990190985
23303	16	-0.04897884483848003
23303	17	-0.04562291289938969
23303	18	0.008887377597595503
23303	19	0.08211573470241262
23303	20	0.024019450366580486
23303	21	-0.10216154121629017
23303	22	-0.05444952868235475
23303	23	-0.032901651564209544
23303	24	-0.11585152334000526
23303	25	-0.16004777404191373
23303	26	-0.0019856757522873636
23303	27	-0.1855213682819823
23303	28	-0.016913900598765963
23303	29	0.13892147061259408
23303	30	-0.002293134028093391
23303	31	0.0663569218974871
23303	32	0.005918069894299549
23303	33	-0.277142596666053
23303	34	0.057731814566714945
23303	35	-0.14790449100787484
23304	1	0.040630372984985286
23304	2	-0.049849819752882496
23304	3	0.1418827449565505
23304	4	0.03662398039134729
23304	5	-0.06298014006626929
23304	6	0.09716927618980264
23304	7	-0.04328739770471657
23304	8	0.016806858304590833
23304	9	0.06447025652235538
23304	10	0.003337715002608377
23304	11	0.004921836902880727
23304	12	0.022256377432888996
23304	13	0.1492560847921922
23304	14	0.005810003543984976
23304	15	0.017994565906711557
23304	16	0.11202337973144694
23304	17	0.03819117495150692
23304	18	0.10918759324423633
23304	19	-0.05241794397589672
23304	20	-0.01571004951682653
23304	21	0.05312430157933079
23304	22	-0.012617441685762287
23304	23	0.1725542128564257
23304	24	0.019129655531195056
23304	25	0.11770924223266377
23304	26	0.0879901388924651
23304	27	0.04004890136037176
23304	28	-0.004850705743940864
23304	29	0.029114612937227946
23304	30	0.20520273127185362
23304	31	0.11660754700551479
23304	32	0.1786965064367294
23304	33	0.2943957531349568
23304	34	-0.1067586011619106
23304	35	-0.19249959643680015
23305	1	0.12145741724110337
23305	2	-0.030801636208465766
23305	3	-0.07332915517586613
23305	4	-0.0583392171786663
23305	5	-0.04678792988889313
23305	6	0.02621671668462966
23305	7	-0.05415688168899635
23305	8	1.3600393071300232E-4
23305	9	0.03596343829075721
23305	10	-0.021401283461038645
23305	11	0.17395668421048072
23305	12	-0.07956125930004987
23305	13	-0.003476254572724713
23305	14	0.08642873621063529
23305	15	0.202611807320082
23305	16	0.1165186149796611
23305	17	0.019307321333137395
23305	18	0.1043604338798616
23305	19	0.24310576209773416
23305	20	-0.02714837446830387
23305	21	0.10604188793092817
23305	22	0.057394666156930896
23305	23	-0.08888963127840555
23305	24	-0.023870752931323125
23305	25	0.10653042627573228
23305	26	-0.062125463301981654
23305	27	0.040381942198465026
23305	28	-0.07189276278008094
23305	29	0.016780677003559674
23305	30	0.0044069380492359755
23305	31	0.19609375183894429
23305	32	-0.133305548331613
23305	33	-0.18031406023074226
23305	34	-0.5561523285348713
23305	35	-0.25319549458832213
23306	1	-0.007465392727933562
23306	2	0.03201335346400569
23306	3	0.14892352359610328
23306	4	0.058852575407531305
23306	5	0.14459551875751586
23306	6	0.002717952024603676
23306	7	-0.0858514334213325
23306	8	-0.022928960418383326
23306	9	0.10354996713957831
23306	10	-0.011447746336983755
23306	11	-0.017530964591834675
23306	12	0.12071778219944918
23306	13	0.06700532983336416
23306	14	0.03521581292502418
23306	15	0.2330676719920035
23306	16	-0.0441160106528784
23306	17	0.06329969349416587
23306	18	0.1297811321001774
23306	19	0.1830592551811563
23306	20	0.10451719852245844
23306	21	0.12094198173749504
23306	22	0.15380720364652944
23306	23	0.20058262972405316
23306	24	0.12343911261260132
23306	25	-0.06302551194405481
23306	26	0.019157880968108998
23306	27	-0.012780836413639918
23306	28	0.20300477666932437
23306	29	0.05820627254312427
23306	30	0.10335172429798689
23306	31	0.20485669428223474
23306	32	-0.15554017044089363
23306	33	0.07148671752697311
23306	34	-6.950325421293257E-4
23306	35	0.32526572542550625
23307	1	0.05460097961898569
23307	2	-0.01572819958875371
23307	3	0.03819636507926205
23307	4	-0.05854526054607234
23307	5	0.024906766313453232
23307	6	0.05543097257685048
23307	7	-0.10896249341478637
23307	8	-0.016628807360319797
23307	9	0.055480887522840305
23307	10	-0.007591567834118962
23307	11	0.15231111133558528
23307	12	-0.10802156787885053
23307	13	0.019335439805139742
23307	14	0.07175050756091395
23307	15	0.03926165760631051
23307	16	-0.032964536252499954
23307	17	0.17606880584586548
23307	18	0.015736948749001556
23307	19	0.16639291291500768
23307	20	0.05924527715713879
23307	21	-0.0032879061673796173
23307	22	0.002082778941364438
23307	23	0.027467588451457914
23307	24	0.11564500667518729
23307	25	-0.009813150514688118
23307	26	-0.03600955393797278
23307	27	-0.005363271010068615
23307	28	0.020454457724625286
23307	29	0.0528911764173543
23307	30	-0.07688609077602138
23307	31	-0.038465108087066824
23307	32	0.048732892224435886
23307	33	-0.021300266344425722
23307	34	0.011603581088003523
23307	35	-0.13235683161737555
23308	1	-0.03402579235675063
23308	2	0.005679826444829672
23308	3	-0.016951401603581218
23308	4	-0.07025389687949257
23308	5	-0.03054909518613158
23308	6	0.0392100990755182
23308	7	0.03372708306075367
23308	8	-7.865644724347476E-5
23308	9	0.036328549532669285
23308	10	0.046960502945367466
23308	11	0.04125679330664411
23308	12	0.13148521175705952
23308	13	0.15845996832018727
23308	14	0.02442583486644878
23308	15	-0.03570699043092418
23308	16	-0.007830095660722236
23308	17	0.07018080218661282
23308	18	-0.006818553955305617
23308	19	-0.048992918581063805
23308	20	-0.1263171827380063
23308	21	-0.03882403420256253
23308	22	0.09051460215659546
23308	23	0.12693003274381454
23308	24	0.02868614878560294
23308	25	-0.04780249859707908
23308	26	0.08825030380453569
23308	27	0.07310033298631424
23308	28	-0.07117059863313102
23308	29	-0.03740006532014206
23308	30	0.038669614798998
23308	31	0.019825776818422014
23308	32	-0.07927645704968711
23308	33	0.1101534073203041
23308	34	0.07723432126987007
23308	35	0.014330916610777678
23309	1	0.02493281640303735
23309	2	0.01722383329915189
23309	3	-0.0389124510786516
23309	4	-0.07396944929380567
23309	5	0.11411515636576652
23309	6	0.16234563052933737
23309	7	0.030845827990184205
23309	8	0.008545694566919337
23309	9	0.15748605648970937
23309	10	0.02042480143343539
23309	11	0.1374981875573411
23309	12	0.2699667683549194
23309	13	0.11141466379353204
23309	14	0.08025063293741397
23309	15	0.07287276779646845
23309	16	0.06880689322631639
23309	17	0.025149613748652655
23309	18	0.06293417758807607
23309	19	0.2534410231151085
23309	20	0.0729804167264021
23309	21	0.006464413734121877
23309	22	0.20226717051808407
23309	23	0.13678568861271145
23309	24	0.23608785008508448
23309	25	0.10569333128460556
23309	26	-0.004445561929266262
23309	27	5.184311578361189E-4
23309	28	0.05946556955505855
23309	29	0.1360095142093911
23309	30	-0.0061658922117544535
23309	31	0.11604690162057807
23309	32	0.1468125639735831
23309	33	0.13476590592411242
23309	34	-0.04248080488735084
23309	35	-0.21964976190088947
23310	1	0.017772773458162305
23310	2	0.04507266056911163
23310	3	0.12512688728266141
23310	4	0.09841980093579039
23310	5	-0.012950865586180527
23310	6	0.04391741565769536
23310	7	0.10764660778777113
23310	8	0.0593569091182502
23310	9	0.23857682930555058
23310	10	0.24193601015945632
23310	11	0.13536883470878536
23310	12	0.08848388416174657
23310	13	0.12015981577125956
23310	14	0.12827476946353045
23310	15	0.08105059939842363
23310	16	0.04644726223693141
23310	17	0.18938903539301322
23310	18	0.03304052509410127
23310	19	0.025139342121669017
23310	20	0.07650464823805692
23310	21	0.03500916782701324
23310	22	0.09553479586745794
23310	23	0.021816624167570353
23310	24	0.11560184562983977
23310	25	-0.014995608612792921
23310	26	0.15744869349385482
23310	27	0.038323886594923806
23310	28	0.08444209974273775
23310	29	-0.06838718413122535
23310	30	0.16913204173604868
23310	31	-0.00475128461365415
23310	32	-0.02747976781515149
23310	33	0.06684363814992622
23310	34	0.07901417246045739
23310	35	-0.09009242218056457
23311	1	-0.03051100383324723
23311	2	-0.007741891291239256
23311	3	0.07961673585647944
23311	4	0.07856624482269581
23311	5	0.005997425308677862
23311	6	0.11113391417190854
23311	7	0.06663386734754795
23311	8	0.20659040081739732
23311	9	0.06524411875910374
23311	10	0.19150584236287216
23311	11	0.07680017690348961
23311	12	0.1569593018738047
23311	13	0.04519184481092253
23311	14	0.1888674846363969
23311	15	0.13839592582771587
23311	16	0.2022084857462474
23311	17	0.03971777789733011
23311	18	-0.03608881884439796
23311	19	0.20106329094638653
23311	20	0.07104191758448763
23311	21	0.15104548519920513
23311	22	0.10797273960310605
23311	23	-0.012963798971632912
23311	24	0.10580629766635496
23311	25	0.08703467662359543
23311	26	0.13387398575883935
23311	27	0.04777912601199574
23311	28	0.18516008404851192
23311	29	0.09450050070302751
23311	30	0.1536135271717285
23311	31	0.2172722389365802
23311	32	0.1527569801696913
23311	33	0.23668206943874281
23311	34	0.12338996206525366
23311	35	0.1636554203077374
23312	1	0.055305420068716415
23312	2	0.08437296940813965
23312	3	-0.0010331810968970956
23312	4	0.011030759262769863
23312	5	-0.018703349137513925
23312	6	0.12530880920220255
23312	7	0.14733431082803605
23312	8	0.12798189120074
23312	9	-0.07056143685296945
23312	10	0.12421968317244136
23312	11	-0.12400580597989119
23312	12	0.042370733619243595
23312	13	0.04037207191579739
23312	14	-0.01858205835286242
23312	15	0.0625649340089467
23312	16	0.0689596063161062
23312	17	0.08217540513091848
23312	18	0.1243342611306133
23312	19	-0.0028490560413203525
23312	20	0.09441840531943058
23312	21	0.03982481516998604
23312	22	-0.13527586515262158
23312	23	0.022170703321727103
23312	24	0.14880199850319542
23312	25	0.2243478047717531
23312	26	0.08033358522251177
23312	27	0.19822364076404853
23312	28	0.12314521500716324
23312	29	0.08489884980809848
23312	30	0.12413477442413523
23312	31	0.18546968982242618
23312	32	0.08646965242614613
23312	33	0.011120292451302305
23312	34	-0.3677167757319104
23312	35	-0.051354027135516844
23401	1	-0.16034824478159848
23401	2	-0.15988552954598845
23401	3	-0.06525022845492856
23401	4	-0.08201083242105156
23401	5	-0.13763003776323046
23401	6	-0.21994036134681494
23401	7	-0.173873053714928
23401	8	-0.08145642889610372
23401	9	-0.19825318640486955
23401	10	-0.19368664005182978
23401	11	-0.1536463313208003
23401	12	-0.2530802470546334
23401	13	-0.17456319438856127
23401	14	-0.19707476241696043
23401	15	-0.24937987861475364
23401	16	-0.21611650202318344
23401	17	-0.21176993192371896
23401	18	-0.26014665401334724
23401	19	-0.4314821471546111
23401	20	-0.18618028408215537
23401	21	-0.36935643798049256
23401	22	-0.21146502427910008
23401	23	-0.23710950922845342
23401	24	-0.3247220217508584
23401	25	-0.291763479952337
23401	26	-0.22617594373553374
23401	27	-0.22572668916048855
23401	28	-0.366906162462179
23401	29	-0.3046749123612784
23401	30	-0.3769829339802868
23401	31	-0.19723917557482906
23401	32	-0.3401950266712035
23401	33	-0.19966861691194282
23401	34	-0.33675020640824727
23401	35	-0.6673484523628019
23402	1	-0.07116433480915774
23402	2	-0.1469230022465453
23402	3	-0.045738909660453686
23402	4	-0.0685465232578153
23402	5	-0.16744454248813057
23402	6	-0.09778953668703139
23402	7	-0.11666710224373844
23402	8	-0.1278238408549086
23402	9	-0.09487638410333687
23402	10	-0.06367362652627406
23402	11	-0.15880176837587356
23402	12	-0.03197229834812276
23402	13	-0.21421472507951478
23402	14	-0.1480715861736428
23402	15	-0.10244569404616044
23402	16	-0.09490209765466062
23402	17	-0.1973446002940804
23402	18	-0.2705923275414577
23402	19	-0.1695046038150565
23402	20	-0.09692641167416127
23402	21	-0.0776897072456606
23402	22	-0.1842916655645226
23402	23	-0.1769384831076053
23402	24	-0.034618810500688824
23402	25	-0.268065178476256
23402	26	-0.17470870588836362
23402	27	-0.24535076792435007
23402	28	-0.20921980226685832
23402	29	-0.14955691674148852
23402	30	-0.21208634256039716
23402	31	-0.12807784834898683
23402	32	-0.18455577246564303
23402	33	0.06427274380360615
23402	34	-0.20461961191206157
23402	35	0.04503366862147118
23403	1	-0.13235824010003583
23403	2	-0.19057611409491315
23403	3	-0.06038726896422375
23403	4	-0.14870156543900492
23403	5	0.0016632496404902497
23403	6	-0.13858412067850878
23403	7	-0.18405934643120503
23403	8	-0.23687117833664928
23403	9	-0.0819085418864276
23403	10	-0.046859746562795124
23403	11	-0.13418910536888973
23403	12	-0.3291742183737725
23403	13	-0.002979688340239761
23403	14	-0.2030452529993525
23403	15	-0.04450518528113179
23403	16	-0.0832079816966953
23403	17	-0.16396948867181038
23403	18	-0.15905241329475217
23403	19	-0.09013447937562091
23403	20	-0.14736221731659072
23403	21	-0.15976785285445771
23403	22	-0.22023367719801
23403	23	-0.1980795148918304
23403	24	-0.26813137362366035
23403	25	-0.26125010037808494
23403	26	-0.20916306883626135
23403	27	-0.33188983028628627
23403	28	-0.0939045376841321
23403	29	-0.2613333294179725
23403	30	-0.18281896430149658
23403	31	-0.26521404599369447
23403	32	-0.12301536357617948
23403	33	-2.268125821558442E-4
23403	34	-0.2757761298197785
23403	35	-0.3943857408393292
23404	1	-0.04099949701013017
23404	2	-0.0023305511039346527
23404	3	-0.1692030967209881
23404	4	0.008703147973854186
23404	5	-0.04896229589340706
23404	6	-0.10687041686704646
23404	7	-0.09677392309689736
23404	8	-0.12776439916876825
23404	9	-0.11042178017563486
23404	10	-0.21881203053137455
23404	11	-0.1251696116243437
23404	12	-0.09030310984889667
23404	13	-0.1106317104525516
23404	14	-0.3735427799123556
23404	15	-0.08116506308154214
23404	16	-0.21762753363152143
23404	17	-0.1357472017937198
23404	18	-0.16749000421707194
23404	19	-0.3438441098673337
23404	20	-0.20526154812834818
23404	21	-0.2173762322550985
23404	22	-0.0468266361738614
23404	23	-0.36537657628257847
23404	24	-0.12498327935540487
23404	25	-0.10617299825413795
23404	26	-0.18646885876933794
23404	27	-0.22394685676286485
23404	28	-0.20533892814093235
23404	29	-0.1929597478060998
23404	30	-0.3600083736701336
23404	31	-0.3196219598720731
23404	32	-0.039803259997476914
23404	33	-0.266738305162896
23404	34	-0.022066499328069256
23404	35	-0.1889740445926016
23405	1	-0.1505502003055632
23405	2	-0.1821383547004416
23405	3	-0.10708059017205684
23405	4	-0.08024256844471722
23405	5	-0.10417769680912059
23405	6	-0.14290079846153247
23405	7	-0.09856107571363282
23405	8	-0.16225174429863642
23405	9	-0.0963541025524961
23405	10	0.014912000960116245
23405	11	-0.062154286891740185
23405	12	-0.01747613530049108
23405	13	-0.1676884277827213
23405	14	-0.24113192147765972
23405	15	-0.26796681970699865
23405	16	-0.2541019235896371
23405	17	-0.04601522582930784
23405	18	-0.17683978762084251
23405	19	-0.2753483017072469
23405	20	-0.18381681179653242
23405	21	-0.37297534535028376
23405	22	-0.24842563908826065
23405	23	-0.0944542299843576
23405	24	-0.1583467467414721
23405	25	-0.34279769906864743
23405	26	-0.23279676387369364
23405	27	-0.3309289493521277
23405	28	-0.12000449659377921
23405	29	-0.38737669853085777
23405	30	-0.24470763149975028
23405	31	-0.39556609046225333
23405	32	-0.19300156065254725
23405	33	-0.14331956374760324
23405	34	-0.05932832813711286
23405	35	-0.028743210785162177
23406	1	-0.10404255311537369
23406	2	-0.15675108071613408
23406	3	-0.10578744810428375
23406	4	0.013103032130842962
23406	5	-0.19935418997365417
23406	6	-0.03407326509993425
23406	7	-0.04302216176575513
23406	8	-0.05130095724717165
23406	9	-0.16099365424541645
23406	10	-0.035249407775744146
23406	11	-0.060119293156859044
23406	12	-0.2821809458692144
23406	13	-0.008047064086184719
23406	14	-0.23238716525566616
23406	15	-0.3528971344607257
23406	16	-0.1881058765658068
23406	17	-0.24442427327705474
23406	18	-0.1762174546427815
23406	19	-0.3238267535741457
23406	20	-0.03854009009220505
23406	21	-0.13922554092631856
23406	22	-0.31353156440697205
23406	23	-0.1113914490736434
23406	24	-0.25933000944454676
23406	25	-0.0797524431080916
23406	26	-0.21327309348985324
23406	27	-0.12655750733156879
23406	28	-0.2571980774205045
23406	29	-0.10221012123854223
23406	30	-0.3935684094443843
23406	31	-0.1459940175167418
23406	32	-0.2782213948040706
23406	33	-0.263617380918447
23406	34	-0.002758043124320153
23406	35	0.11038757575813918
23407	1	-0.0026317587633464257
23407	2	0.008177183864926718
23407	3	0.06855346732998768
23407	4	0.022080451027989056
23407	5	-0.05321109283407921
23407	6	0.00442315545653571
23407	7	-0.017423828153752652
23407	8	-0.14709928273239825
23407	9	-0.175697866378151
23407	10	-0.08447849682452357
23407	11	-0.04007064576485675
23407	12	-0.05991014249780591
23407	13	-8.04124962314745E-5
23407	14	-0.08919093900898645
23407	15	-0.045456924523541886
23407	16	-0.1357882809713118
23407	17	-0.10118558131436828
23407	18	-0.1414770850345093
23407	19	-0.07465841547909946
23407	20	-0.09526471108152634
23407	21	0.06109506690295774
23407	22	0.005486964633917069
23407	23	-0.06594880310316142
23407	24	-0.0077115660678330755
23407	25	-0.21102804327355784
23407	26	0.012406291353450172
23407	27	-0.16925445333049538
23407	28	0.028247556138005336
23407	29	-0.009337433788211058
23407	30	-0.013455787034878597
23407	31	-0.17907547641891597
23407	32	-0.06841602767046595
23407	33	0.21136023715123287
23407	34	-0.31143467152632454
23407	35	0.31568533203623517
23408	1	-0.09148658923042774
23408	2	-0.12334797187161328
23408	3	-0.0988105566453612
23408	4	-0.05929396694497413
23408	5	-0.05186391500767584
23408	6	-0.015765892676483872
23408	7	-0.08313178402478627
23408	8	-0.12669973806400492
23408	9	-0.17586955905123602
23408	10	-0.1421767917696286
23408	11	-0.1736277727532567
23408	12	-0.23898601245197426
23408	13	-0.18800002045035313
23408	14	-0.1960100628375514
23408	15	-0.18474301749117217
23408	16	-0.20226860671284896
23408	17	-0.27322402893908304
23408	18	-0.19645358974901939
23408	19	-0.2874499809859117
23408	20	-0.19197983643983463
23408	21	-0.10267148477740307
23408	22	-0.2585589007074489
23408	23	-0.12668829926425218
23408	24	-0.05097408276441229
23408	25	-0.29901386495193805
23408	26	-0.2234677228039459
23408	27	-0.2711944240026867
23408	28	-0.20952784727180784
23408	29	-0.23392339616560065
23408	30	-0.2171933651647251
23408	31	-0.16433701156726954
23408	32	-0.248741942216121
23408	33	-0.43864795614835117
23408	34	-0.46640930607591713
23408	35	-0.389337181206713
23409	1	0.06362316334589124
23409	2	0.04154643853991402
23409	3	-0.06426364853521704
23409	4	0.13230165769589064
23409	5	-0.05008376314862062
23409	6	-0.09703407557729093
23409	7	-0.18889875767089848
23409	8	-0.06510650010465469
23409	9	-0.20247618967303538
23409	10	-0.16417958984074943
23409	11	0.008508018379302484
23409	12	-0.027664796456967622
23409	13	-0.24219675484493308
23409	14	-0.0805247053372895
23409	15	-0.12400659574122841
23409	16	-0.11406808357386211
23409	17	-0.09304160203335243
23409	18	-0.019241300851078336
23409	19	-0.10503567549346116
23409	20	-0.12160464143273941
23409	21	0.021073492616217493
23409	22	-0.20458422505927132
23409	23	-0.10481829461443937
23409	24	-0.1317876752470113
23409	25	-0.005616823504269064
23409	26	-0.2256266181917752
23409	27	-0.12491694760787908
23409	28	-0.026100940804610673
23409	29	-0.02031196411660119
23409	30	-0.17653771421554865
23409	31	-0.11684499492284317
23409	32	-0.02025609240654802
23409	33	0.026192592335114284
23409	34	-0.1656445616083424
23409	35	0.024711806392769375
23410	1	-0.0341097907322343
23410	2	-0.07884151731134281
23410	3	0.015870922359177086
23410	4	-0.045298128047644326
23410	5	-0.19200280176709583
23410	6	-0.06563398327193681
23410	7	-0.1031644423612974
23410	8	-0.19885082793397402
23410	9	-0.24892622051063995
23410	10	-0.21953449238521472
23410	11	-0.1712625622129309
23410	12	-0.10449147399049252
23410	13	-0.13761615236089142
23410	14	-0.24097421110987227
23410	15	-0.057807969680354176
23410	16	-0.09855263186377528
23410	17	-0.16672976726790978
23410	18	-0.183473243564805
23410	19	-0.09336213121263626
23410	20	-0.1912299391207668
23410	21	0.025420695807021332
23410	22	-0.27413719817283067
23410	23	-0.34784603072264986
23410	24	-0.12276036429991422
23410	25	-0.03928598747042855
23410	26	-0.2816689702910722
23410	27	-0.10286421672876145
23410	28	-0.2795893811979724
23410	29	-0.06591289306027193
23410	30	-0.1773915346981454
23410	31	-0.15939218345348394
23410	32	-0.003154950841647519
23410	33	-0.07469359929279307
23410	34	-0.17868975079974803
23410	35	-0.2663295218541428
23411	1	-0.03878776070865797
23411	2	-0.09594628779160175
23411	3	-0.004259496282081443
23411	4	-0.052949847455728616
23411	5	-0.11429026532654873
23411	6	-0.19442665007699844
23411	7	0.04656490417320924
23411	8	-0.035681620882876075
23411	9	-0.15229301525785388
23411	10	-0.06593272056895927
23411	11	-0.13150375757757615
23411	12	-0.10628978088200824
23411	13	-0.07778551415298551
23411	14	-0.23958289532743038
23411	15	-0.07448704322116839
23411	16	-0.04609814036307114
23411	17	-0.009438409711776785
23411	18	-0.27802373370532507
23411	19	-0.1227683333336742
23411	20	-0.06601422507703347
23411	21	-0.1352830032032699
23411	22	-0.13295673451022338
23411	23	-0.13146207946542887
23411	24	-0.2670319067301463
23411	25	-0.09000847827829972
23411	26	-0.048777163540286494
23411	27	-0.04753587289044958
23411	28	-0.2731209846585685
23411	29	-0.2587012303013978
23411	30	-0.11120218775609203
23411	31	-0.08415876653029386
23411	32	-0.023914442577968487
23411	33	-0.08399015818415734
23411	34	-0.19006321405608162
23411	35	0.14446842270145765
23412	1	-0.13505267155181144
23412	2	-0.23705634939631182
23412	3	-0.13464298156208088
23412	4	-0.17915046686513847
23412	5	-0.11160984708198995
23412	6	-0.072674455557042
23412	7	-0.2107838112434095
23412	8	-0.2139588153094394
23412	9	-0.3017130816818536
23412	10	-0.15741764690357485
23412	11	-0.17706028273314445
23412	12	-0.2704282924812986
23412	13	-0.04692587501437373
23412	14	-0.04649432563515887
23412	15	-0.09874148549742046
23412	16	-0.08898903514441514
23412	17	-0.32186843973582313
23412	18	-0.2562928025862874
23412	19	-0.2622023844131576
23412	20	-0.13943833621706858
23412	21	-0.4533899409871225
23412	22	-0.32388962186214343
23412	23	-0.27622505636646366
23412	24	-0.1314510298436815
23412	25	-0.32303239228823344
23412	26	-0.16671486582279016
23412	27	-0.29411769557796674
23412	28	-0.19965095328960558
23412	29	-0.1326112864268083
23412	30	-0.2825332081627323
23412	31	-0.0707369840906864
23412	32	-0.2691365595036359
23412	33	-0.2283129235345882
23412	34	-0.059216090125634224
23412	35	-0.0645524428279245
23501	1	0.08808306585252623
23501	2	-3.592811793744488E-4
23501	3	-0.07150881253981112
23501	4	-0.07167296284009339
23501	5	0.009800063718301999
23501	6	-0.16920626966172847
23501	7	-0.12596570920398875
23501	8	0.07008196747489848
23501	9	-0.10641766196381042
23501	10	-0.1905487478794896
23501	11	0.02937598537449304
23501	12	0.005662490970003375
23501	13	0.021162926131353288
23501	14	0.02939078957018637
23501	15	-0.16395594355471843
23501	16	-0.04227065229184035
23501	17	0.010243576698236723
23501	18	-0.013083149113839454
23501	19	0.02851364263254652
23501	20	-0.01949462011361902
23501	21	-0.02868064747452337
23501	22	-0.23270477793030153
23501	23	-0.03647053241286358
23501	24	-0.054815031513925305
23501	25	-0.03891375631173588
23501	26	0.06324486960571107
23501	27	-0.058641054971502626
23501	28	0.0073763684918688455
23501	29	-0.1315840770191059
23501	30	-0.2998918829930659
23501	31	-0.12007367570191008
23501	32	-0.07748981088496265
23501	33	0.06703039651196008
23501	34	-0.2080686448300355
23501	35	-0.06469755859109227
23502	1	-0.07407275905144317
23502	2	0.002168188404116478
23502	3	-0.08855481651752584
23502	4	-0.05984595647294455
23502	5	-0.09280076014595195
23502	6	-0.08813409797954108
23502	7	-0.03452341095696454
23502	8	0.030931448317950583
23502	9	-0.03146208914342452
23502	10	-0.09623223755311727
23502	11	-0.01151232858693163
23502	12	-0.10418190865391352
23502	13	-0.03175293842220128
23502	14	-0.2346185385428754
23502	15	-0.15908113698676374
23502	16	-0.10764909021562374
23502	17	-0.08335214808671054
23502	18	-0.07058295456553054
23502	19	-0.3387777473609148
23502	20	-0.1653066009726203
23502	21	-0.0063959996962665855
23502	22	-0.12670975581558253
23502	23	-0.1452346467332788
23502	24	-0.1611516932180166
23502	25	-0.26064320786410633
23502	26	-0.14020341945353465
23502	27	-0.23277595285596675
23502	28	-0.14581824232858764
23502	29	-0.15504622046946537
23502	30	-0.2225555491507194
23502	31	-0.15656660115992338
23502	32	-0.22477933831755337
23502	33	-0.2762421229333043
23502	34	-0.18987882436304204
23502	35	-0.17283962861062463
23503	1	-0.1295435502342137
23503	2	-0.058027132365953804
23503	3	-0.20581055614975696
23503	4	-0.20732768580807814
23503	5	-0.026814061450178173
23503	6	0.028120436421588124
23503	7	-0.18255334894492847
23503	8	-0.3143820477866299
23503	9	-0.09015530637716296
23503	10	-0.09876748080518638
23503	11	-0.2235135444628682
23503	12	-0.1437268540755099
23503	13	-0.17757880559130257
23503	14	-0.15399579243740646
23503	15	-0.18337440910050873
23503	16	-0.0443147278822309
23503	17	-0.03424992107036928
23503	18	-0.07410343580638568
23503	19	-0.11438003765483984
23503	20	-0.29437336888342713
23503	21	-0.29944043239197526
23503	22	-0.20684402258207513
23503	23	-0.27480940950145083
23503	24	-0.3601750893676652
23503	25	-0.2355462512204909
23503	26	-0.2375243527447637
23503	27	-0.25088931081433685
23503	28	-0.23298755778333913
23503	29	-0.19821336437926362
23503	30	-0.2332737083997145
23503	31	-0.18752471849195018
23503	32	-0.12518218592737185
23503	33	-0.23050425301073574
23503	34	0.0013957282289140949
23503	35	0.06714447511258115
23504	1	-0.06499544775275368
23504	2	-0.1381322493315693
23504	3	-0.24393524603853933
23504	4	-0.15936263856338329
23504	5	-0.05805575602755653
23504	6	-0.1950141214461354
23504	7	-0.1631427867884483
23504	8	-0.19069293611358518
23504	9	0.09025708385651399
23504	10	-0.1736383077987469
23504	11	-0.19730234647101952
23504	12	-0.18786782789799616
23504	13	-0.01101847079077345
23504	14	-0.14200078318585696
23504	15	-0.1871871980955362
23504	16	-0.1312774080920036
23504	17	-0.05516552264992214
23504	18	-0.26691303248748
23504	19	-0.1807476277020399
23504	20	-0.19123589390706996
23504	21	-0.12411647669834025
23504	22	-0.08708205999450058
23504	23	-0.17298042280596349
23504	24	-0.15001475955249077
23504	25	-0.3554294792942585
23504	26	-0.28354224681464046
23504	27	-0.1841279447855797
23504	28	-0.2546937429631484
23504	29	-0.30602377118117374
23504	30	-0.01281844407969146
23504	31	-0.29161598020207435
23504	32	-0.11484110316805385
23504	33	-0.15950381611813924
23504	34	-0.43554234519261925
23504	35	-0.547350691615673
23505	1	-0.039831592255684
23505	2	-0.1239713838415426
23505	3	-0.1226231165521412
23505	4	-0.07300483843315675
23505	5	0.11738069764733439
23505	6	-0.0545824260381238
23505	7	-0.044266373689175964
23505	8	0.05128873887499452
23505	9	0.028501668859917118
23505	10	-0.06904225106605111
23505	11	-0.10756999748723217
23505	12	0.04695183062477071
23505	13	-0.05494675301625307
23505	14	-0.0168793905410638
23505	15	-0.007141029145692812
23505	16	-0.08106653831979571
23505	17	0.0031359393269383418
23505	18	-0.04192111393410869
23505	19	-0.13934361161197018
23505	20	0.028856727762082812
23505	21	-0.10069293145702574
23505	22	-0.14174041780010072
23505	23	-0.04372001321038255
23505	24	-0.20498945193186557
23505	25	-0.13859670207499875
23505	26	-0.07155842304162974
23505	27	-0.03187716574438326
23505	28	-0.2522553769213971
23505	29	-0.07133326195345546
23505	30	-0.022027105065618002
23505	31	-0.09604539930033695
23505	32	-0.2610534902521735
23505	33	-0.20878927264251956
23505	34	-0.11885562377440095
23505	35	-0.4145842761077745
23506	1	-0.08556345645162367
23506	2	0.002479884904165175
23506	3	0.05013649669064435
23506	4	0.029753157977154387
23506	5	-0.05734854244905563
23506	6	-0.0811197415705962
23506	7	-0.01740084371555639
23506	8	-0.03104341567037494
23506	9	-0.024730392868555384
23506	10	-0.12538711930696422
23506	11	-0.04462741511233759
23506	12	-0.07016195415211968
23506	13	-0.1532286495020685
23506	14	-0.08276841833824733
23506	15	-0.1467383111320757
23506	16	-0.22848126061286678
23506	17	-0.2900063350417952
23506	18	-0.2656391873399997
23506	19	-0.18427939206364385
23506	20	-0.32892593065922426
23506	21	-0.3814403690412078
23506	22	-0.15594285798388796
23506	23	-0.11575206884914735
23506	24	-0.2148689702705795
23506	25	-0.01641596333819706
23506	26	-0.13064926989017778
23506	27	-0.20272923986148328
23506	28	-0.33884785527383343
23506	29	-0.30706522565986205
23506	30	-0.2569950495119002
23506	31	-0.16985044230374768
23506	32	-0.2318713225620641
23506	33	-0.2862887055604304
23506	34	-0.36097649973528334
23506	35	-0.41853883911775824
23507	1	-0.04893050625627282
23507	2	-0.15801893300503167
23507	3	0.014741133521237515
23507	4	0.028257268992732065
23507	5	0.046350465771784144
23507	6	-0.07072566055528995
23507	7	-0.006696664267394681
23507	8	-0.08196632423037897
23507	9	-0.19251388734789288
23507	10	-0.1835124594605304
23507	11	-0.12165863852040104
23507	12	-0.13150428912867795
23507	13	0.017551045633581452
23507	14	-0.04124099899424749
23507	15	-0.2601495410329804
23507	16	-0.07578329793235383
23507	17	-0.09196238764694442
23507	18	-0.2919944922728206
23507	19	0.0115222527848573
23507	20	-0.06888321940551378
23507	21	-0.23424150791725395
23507	22	-0.05016425108451017
23507	23	-0.1664085955408794
23507	24	-0.1609624487032164
23507	25	-0.27889608569694957
23507	26	-0.07625463671935506
23507	27	-0.05242310058442001
23507	28	-0.11694572033201922
23507	29	-0.15381051466845008
23507	30	-0.10832003139376667
23507	31	-0.13361510872211824
23507	32	-0.20734054631321897
23507	33	-0.10459203166805509
23507	34	-0.2116058439094175
23507	35	-0.30363622797158385
23508	1	-0.06768734649261887
23508	2	-0.20565418352468257
23508	3	-0.06705610827066977
23508	4	-0.12838426043068196
23508	5	-0.01625081528160166
23508	6	0.04097358422045261
23508	7	-0.04154650029757079
23508	8	-0.0810604093530003
23508	9	-0.05813594620059348
23508	10	-0.17483810524738885
23508	11	-0.055056652081276525
23508	12	-0.22207253081338507
23508	13	-0.05103579612951137
23508	14	-0.0858677163390098
23508	15	-0.11889834647961095
23508	16	0.0603665374421567
23508	17	-0.2043261459768857
23508	18	-0.13236895298354057
23508	19	-0.05322745746968849
23508	20	-0.2706943849873227
23508	21	-0.20514724142432783
23508	22	-0.09775292434709826
23508	23	-0.02187825990959169
23508	24	-0.1949396636540186
23508	25	-0.29276350604664714
23508	26	0.02100625441852344
23508	27	-0.10271887468182683
23508	28	-0.20603089787353923
23508	29	-0.07666359050023175
23508	30	-0.2287350134666255
23508	31	-0.1566517772850844
23508	32	-0.14909641013017705
23508	33	0.05572254448443914
23508	34	-0.007100775801461623
23508	35	-0.3402501243941529
23509	1	-0.014224312785064086
23509	2	-0.0900681729887296
23509	3	-0.23349292840235947
23509	4	-0.09652629778936372
23509	5	-0.13607873357147326
23509	6	-0.08566191792314726
23509	7	-0.18350082738818685
23509	8	-0.3051639260930443
23509	9	-0.12062577168580901
23509	10	-0.1456487275540539
23509	11	-0.1553822113933876
23509	12	-0.20827368716664552
23509	13	-0.01894635148251922
23509	14	-0.16274339364403545
23509	15	-0.3028321869094981
23509	16	0.0070444058250132
23509	17	-0.2520413808392803
23509	18	-0.20081264662113085
23509	19	-0.036107098652450986
23509	20	-0.23018302110792632
23509	21	-0.09360134671995723
23509	22	-0.1528094097306436
23509	23	-0.24213716246850225
23509	24	-0.15224758831467966
23509	25	-0.33004997333182473
23509	26	-0.25279821021517535
23509	27	-0.1227845904103475
23509	28	-0.11440151364838869
23509	29	-0.22247108654175918
23509	30	-0.18784925260414553
23509	31	-0.1660897012336804
23509	32	-0.24391244609644502
23509	33	-0.3027170252508995
23509	34	-0.3738759622388308
23509	35	-0.5676346469537101
23510	1	-0.029119290100862116
23510	2	-0.06353705209798832
23510	3	-0.132658773493187
23510	4	-0.10899976197853789
23510	5	-0.060510757508893676
23510	6	-0.22580801604928524
23510	7	0.018971554766352483
23510	8	-0.054043953241063036
23510	9	-0.23314950191145556
23510	10	-0.24332906973159396
23510	11	-0.24205285110365082
23510	12	-0.1154519485212262
23510	13	0.001662807220469631
23510	14	-0.03274790268002903
23510	15	-0.11494256650266266
23510	16	-0.014160458171943446
23510	17	-0.14576673565787246
23510	18	-0.11271207970867891
23510	19	-0.13131994960603777
23510	20	-0.10063248757774801
23510	21	-0.08912304653942726
23510	22	0.018696430743950998
23510	23	-0.1427351959794123
23510	24	-0.09144025647475473
23510	25	-0.08713076781995
23510	26	0.051002193588089995
23510	27	-0.0558387219569525
23510	28	-0.24635220435833105
23510	29	-0.23429541369543472
23510	30	-0.008980300398924612
23510	31	-0.13331334774402137
23510	32	-0.15353449776142014
23510	33	-0.05938493809987477
23510	34	0.11680380006194113
23510	35	-0.07648069888400144
23511	1	-0.01733996434641938
23511	2	-0.03257889639140288
23511	3	0.05734733858708552
23511	4	-0.04972213346568566
23511	5	0.04981983097318832
23511	6	-0.13642554391386597
23511	7	-0.07757937554990235
23511	8	-0.16978979793122306
23511	9	-0.14481117682250755
23511	10	-0.11264833679130248
23511	11	-0.22727294295910383
23511	12	-0.18421268403502467
23511	13	-0.07144809419743581
23511	14	0.011417741397181658
23511	15	-0.16399904761988893
23511	16	0.019884231053573842
23511	17	-0.15744251794718167
23511	18	0.003108825616401134
23511	19	-0.23641589653280448
23511	20	-0.13879210803901287
23511	21	0.029073159279512595
23511	22	-0.29591284849300337
23511	23	-0.09233399018393129
23511	24	-0.23669330799114618
23511	25	-0.08950807886652967
23511	26	-0.09813742388414681
23511	27	-0.139553278425673
23511	28	-0.06121196495512038
23511	29	0.0021914939203355743
23511	30	-0.003082846629908431
23511	31	-0.09643160108304727
23511	32	-0.06445344098810324
23511	33	-0.21604502802519931
23511	34	0.29173696593857557
23511	35	0.49947530218025094
23512	1	0.014254759763872471
23512	2	-0.13993920655913783
23512	3	-0.16769851518309764
23512	4	-0.007808449810607243
23512	5	-0.10377486536468439
23512	6	-0.015682524620231675
23512	7	-0.01730101225553682
23512	8	-0.2067411692613561
23512	9	-0.17653154603507204
23512	10	-0.09553860244118795
23512	11	-0.1236194979159535
23512	12	-0.10980510236529284
23512	13	-0.17257726054134537
23512	14	-0.009865635488104374
23512	15	0.04549584066555923
23512	16	-0.06995870922251157
23512	17	-0.10155085848990808
23512	18	-0.12261741896860201
23512	19	-6.242077471867447E-4
23512	20	-0.17028728642912228
23512	21	-0.11401879436463958
23512	22	-0.14115288166598816
23512	23	-0.12670796388010075
23512	24	-0.12593188026794877
23512	25	-0.16036882143075104
23512	26	-0.30728649535680574
23512	27	-0.08083268017429646
23512	28	-0.15551840148100382
23512	29	-0.23324157931703837
23512	30	-0.22578837215351655
23512	31	-0.17715264001245146
23512	32	-0.33209917466766115
23512	33	-0.2939164661496676
23512	34	-0.4133960631138862
23512	35	-0.10042828067934906
23601	1	-0.06054163856055439
23601	2	0.12794849464376412
23601	3	0.16163541841332574
23601	4	0.17991808932522346
23601	5	0.10580164913442758
23601	6	0.007934113320445135
23601	7	0.06402142760203589
23601	8	0.13162647042293685
23601	9	0.07303077111522782
23601	10	0.2220864000960745
23601	11	0.04299119397513351
23601	12	-0.003059251001893415
23601	13	0.006779425527660976
23601	14	0.020816520597179533
23601	15	0.06981822173142405
23601	16	0.06904785967955718
23601	17	0.12075749812491665
23601	18	0.14642436269031123
23601	19	0.1902846045316906
23601	20	0.37213352004595635
23601	21	0.18160242011035166
23601	22	0.16743089397319721
23601	23	0.13603291533819117
23601	24	0.2479674633108857
23601	25	0.20400739731451978
23601	26	0.06495244741460482
23601	27	0.19825609522673204
23601	28	0.22871388836552597
23601	29	0.17109391707139565
23601	30	0.05821634444578194
23601	31	0.2382799331341019
23601	32	0.12813947438780104
23601	33	0.09258953444601303
23601	34	-0.31806429470211484
23601	35	0.3994293495748167
23602	1	-0.022041584522174418
23602	2	-0.023222024567377986
23602	3	0.11475825862282463
23602	4	0.0777833140112314
23602	5	0.16762658312185863
23602	6	0.038123662417007154
23602	7	0.21144539200928847
23602	8	0.17110089032788522
23602	9	0.04089320813857711
23602	10	0.10390729017801448
23602	11	0.11495013916186991
23602	12	0.1514023053752922
23602	13	0.03849935755495437
23602	14	0.12214578503310491
23602	15	0.17508227799196163
23602	16	0.1296106484907753
23602	17	0.20711641587371332
23602	18	0.15485618479674912
23602	19	0.04911968058622307
23602	20	-9.0192554338131E-4
23602	21	0.16500398271690386
23602	22	0.15993746531961506
23602	23	0.04491247834116763
23602	24	0.1688969872905659
23602	25	0.1416995077506229
23602	26	-0.01273600197097835
23602	27	0.022254401093547926
23602	28	0.025183327566765
23602	29	0.15823437738269774
23602	30	0.10789321087366943
23602	31	0.1450730163807279
23602	32	-0.021426005175918306
23602	33	0.21775622590519816
23602	34	0.21678958431651552
23602	35	0.27514840901185167
23603	1	-0.11565532127218248
23603	2	-0.042094295261208
23603	3	0.08052387876078981
23603	4	0.12237885336618248
23603	5	0.0949570256705421
23603	6	-0.06968913435652269
23603	7	0.06476460818367258
23603	8	0.1002793605828387
23603	9	0.05896411453291961
23603	10	0.056280468114835
23603	11	0.12010465335244191
23603	12	0.07829589728972053
23603	13	0.03774567907863968
23603	14	0.019779679146324725
23603	15	0.10424013827249468
23603	16	0.08171630087728943
23603	17	-0.052529658330279005
23603	18	-0.039167326738770214
23603	19	0.08893976763305744
23603	20	-0.034464662709631
23603	21	0.021752941104963952
23603	22	0.0923662497756581
23603	23	-0.04252675254308258
23603	24	0.04971960815190357
23603	25	0.007807010993666097
23603	26	0.022553931875044952
23603	27	0.08430173937596663
23603	28	0.141124940721582
23603	29	-0.034286222488795204
23603	30	-0.0010159557155446919
23603	31	0.009457768232593367
23603	32	0.09619633118694537
23603	33	0.033675208499872156
23603	34	0.1782614597837764
23603	35	0.37267682855010875
23604	1	0.02919224112896046
23604	2	-0.02742887761169399
23604	3	-0.0021071511462906756
23604	4	0.05780380672957719
23604	5	-0.013724718417449822
23604	6	0.04772852805735539
23604	7	-0.07968777249998737
23604	8	0.09927391252480788
23604	9	0.029295173945612873
23604	10	0.02073023682631714
23604	11	-0.048410601693746
23604	12	0.07568698852977462
23604	13	-0.12244480141137615
23604	14	-0.014964871586393258
23604	15	0.059810168955110043
23604	16	-0.01828466651981131
23604	17	-0.10740783884980232
23604	18	-0.07412647839600339
23604	19	0.18749286402934473
23604	20	0.06559450974663861
23604	21	-0.005514919867174228
23604	22	-0.0484146976608244
23604	23	0.10815727782673434
23604	24	0.0027698918411047657
23604	25	-0.04793924719494669
23604	26	0.044033049802365554
23604	27	-0.023400192677286213
23604	28	0.006224477822065921
23604	29	0.005594884406974643
23604	30	-0.004218846298094547
23604	31	-0.09388539493021142
23604	32	0.00898790064363908
23604	33	0.03560194106777459
23604	34	0.0706536877154349
23604	35	0.19456193079592055
23605	1	0.013451264428084642
23605	2	-0.03666973914432248
23605	3	-0.050045268805522625
23605	4	0.02097196993869943
23605	5	-0.0605423433338963
23605	6	-0.020829138351892595
23605	7	-8.045353712233805E-4
23605	8	-0.1717481609323812
23605	9	-0.014257765649325904
23605	10	0.06327075968854246
23605	11	0.050527384275554255
23605	12	-0.07449071228649018
23605	13	-0.10173482664846034
23605	14	-0.045479943636266285
23605	15	-0.07800060598937364
23605	16	0.0543940727449197
23605	17	0.04338583880837632
23605	18	-0.006406662994017154
23605	19	-0.048827783711047346
23605	20	0.02409509493673312
23605	21	0.06810700623269383
23605	22	0.022019751780959496
23605	23	-0.10461085907663659
23605	24	-0.24826642089234952
23605	25	-0.038959267127353314
23605	26	-0.017970664917584145
23605	27	-0.15761866933907243
23605	28	0.06262451992416374
23605	29	-0.024960645627281508
23605	30	-0.004162108407641085
23605	31	0.1266899240552064
23605	32	-0.17367320957826138
23605	33	-0.24274737961687265
23605	34	-0.228207428083536
23605	35	0.13478203512594078
23606	1	-0.027729785052027722
23606	2	0.04887049632114682
23606	3	0.024578107817852413
23606	4	0.10667347092991974
23606	5	0.045542213853465796
23606	6	-0.054471813433821126
23606	7	0.05097585868954013
23606	8	0.0633866046135978
23606	9	-0.05663766612268262
23606	10	0.19614287199990343
23606	11	0.14962468572799992
23606	12	0.043634626549128086
23606	13	3.656709847490447E-4
23606	14	0.029765919534831653
23606	15	-0.01868499325320272
23606	16	0.0689287654665307
23606	17	0.15366216684171974
23606	18	0.12416492740934615
23606	19	0.05571597159906361
23606	20	0.02461101515358166
23606	21	0.017671192824913362
23606	22	-0.024832455202087544
23606	23	-0.06664977965760954
23606	24	-0.03209180423174729
23606	25	0.23579325138216944
23606	26	0.12448837137322499
23606	27	0.09305285228572302
23606	28	0.08956767645610597
23606	29	0.047468532671061325
23606	30	-0.03722396866576361
23606	31	0.09019997786432299
23606	32	-0.04915211073939929
23606	33	0.1526594254160969
23606	34	0.17861840029369347
23606	35	-0.11698160932929369
23607	1	-0.08381157999664524
23607	2	0.03107043951910171
23607	3	-0.011962079628894173
23607	4	0.009231835031027202
23607	5	-0.026140830736139264
23607	6	0.07835920048268008
23607	7	-0.17842715181883761
23607	8	-0.040941143185321494
23607	9	0.024291615331449634
23607	10	-0.033791805648490936
23607	11	-0.022157194419690995
23607	12	0.09715578531083935
23607	13	0.08135573062689616
23607	14	-0.007801816903679537
23607	15	0.01603468865534552
23607	16	0.001986987562524689
23607	17	0.06672663716264537
23607	18	0.07866819352693
23607	19	0.1216336086339993
23607	20	0.04932672091899093
23607	21	0.04814151375646958
23607	22	0.05929080523529251
23607	23	0.20313380455142038
23607	24	0.1876628109343983
23607	25	-0.08245554157437596
23607	26	-0.08882602794514582
23607	27	0.0368688136603339
23607	28	-0.0580614061908733
23607	29	0.042863022872701606
23607	30	0.03703618469975822
23607	31	-0.07447312636742964
23607	32	-0.1579405231222495
23607	33	-0.15677255413516633
23607	34	0.032045835681365986
23607	35	-0.6369628646544854
23608	1	0.019595516152790537
23608	2	0.07185271089372236
23608	3	0.06209159031928735
23608	4	0.056968364791078585
23608	5	-0.08260924914137036
23608	6	-0.06512356329039193
23608	7	0.07138664469069056
23608	8	0.0036883831563372382
23608	9	-0.06982412624890344
23608	10	0.042786589727960234
23608	11	0.0012873363304066743
23608	12	0.023373008648952975
23608	13	-0.01783398478116993
23608	14	0.11501663668916251
23608	15	0.015499745702619805
23608	16	-0.07379412609973457
23608	17	0.10673158738101307
23608	18	-0.048010631971031614
23608	19	-0.046998887838689996
23608	20	0.04956339610596672
23608	21	-0.07312743023877033
23608	22	-0.027165214811951444
23608	23	-0.03201753639886107
23608	24	0.11205506897536566
23608	25	-0.03987054666716716
23608	26	0.08768974830954335
23608	27	0.07618997219392298
23608	28	-0.09606973031383603
23608	29	0.015955050169623064
23608	30	-0.06877302202205016
23608	31	-0.03232555282988159
23608	32	-0.03575681527181729
23608	33	-0.02825279489371013
23608	34	-0.21197597721634764
23608	35	-0.17744173554845588
23609	1	0.05294048168009269
23609	2	-0.00940703599762216
23609	3	0.0377137648297996
23609	4	0.12254288673748093
23609	5	-0.05349820506324221
23609	6	-0.030152062165612392
23609	7	0.1810121866227803
23609	8	0.02241818700600362
23609	9	0.11445249915305311
23609	10	0.0027457193244018185
23609	11	0.12317991400487216
23609	12	-0.02405184047754716
23609	13	0.15407308384680363
23609	14	-0.03250964911186571
23609	15	-0.06623563962858725
23609	16	0.1656343782958487
23609	17	0.09444927206180864
23609	18	0.1602140192110184
23609	19	-0.06301484168844951
23609	20	0.15641988440575005
23609	21	0.05906801822174401
23609	22	-0.04166799766649376
23609	23	0.21758815194114334
23609	24	0.0898597585239358
23609	25	0.20511676635517517
23609	26	0.21170322982519707
23609	27	0.09186090334119257
23609	28	0.0529317739851507
23609	29	-0.1366021595233491
23609	30	0.010480171409504635
23609	31	0.08964785873488523
23609	32	0.06857755707274293
23609	33	0.15046502188148736
23609	34	0.1926321459981608
23609	35	0.38792527988687553
23610	1	-0.1816805239682857
23610	2	-0.056952163777374665
23610	3	-0.024653419275743715
23610	4	0.011282666332217417
23610	5	-0.07475171061287256
23610	6	-0.09331910407421162
23610	7	-0.08545599681127669
23610	8	0.06018135009799863
23610	9	0.04813737492822412
23610	10	0.022908060834062383
23610	11	-0.07045084793374201
23610	12	-0.021567343894218993
23610	13	-0.0457936065193536
23610	14	0.03718956485503355
23610	15	0.0041261725924499615
23610	16	-0.05830111959094353
23610	17	-0.02318512379867599
23610	18	-0.06844755206520148
23610	19	-0.03724954564231808
23610	20	-0.11254662031439722
23610	21	-0.025318954958336803
23610	22	-0.03933656029239785
23610	23	0.06119422691052989
23610	24	-0.07917883214636134
23610	25	-0.02478310329762934
23610	26	-0.1861766532573128
23610	27	-0.13350051388833606
23610	28	-0.00966549267361927
23610	29	0.07507280196498556
23610	30	-0.23709260577578561
23610	31	0.0754528514275421
23610	32	-0.07234751303825249
23610	33	-0.03431101793365343
23610	34	-0.07286435832699567
23610	35	-0.4588387521864341
23611	1	-0.023184613968087575
23611	2	-0.12779135647281237
23611	3	-0.05821716583439951
23611	4	0.10952700338253507
23611	5	0.009740786102582888
23611	6	0.10400902680577673
23611	7	0.13460464346020018
23611	8	0.16501243541691224
23611	9	-0.007598197836806264
23611	10	0.21545033076744602
23611	11	0.16936145441594164
23611	12	0.17780677720146087
23611	13	-0.013870646402629916
23611	14	0.0202744942455908
23611	15	0.013378352935362159
23611	16	0.16092072411098712
23611	17	0.023425028907851697
23611	18	0.06119471324671366
23611	19	0.20581131910049777
23611	20	0.01488163138399301
23611	21	0.17067373651901363
23611	22	0.1782040591164531
23611	23	-0.022276595116707654
23611	24	0.09539912872960343
23611	25	-7.159797657720901E-4
23611	26	0.04192006087843936
23611	27	-0.06802272004544818
23611	28	0.28009085689427593
23611	29	0.10512406725709411
23611	30	0.11105616590385381
23611	31	0.04522927137379895
23611	32	-0.018206677080584655
23611	33	0.04668830865233531
23611	34	-0.11220411550182874
23611	35	-0.4371127326574289
23612	1	-0.01694230484255499
23612	2	0.05290565241256928
23612	3	7.956209100470346E-4
23612	4	0.010911038420683639
23612	5	0.02696924263599243
23612	6	0.12133925302174475
23612	7	0.15279277096169608
23612	8	0.10562774454783153
23612	9	0.07061829133276376
23612	10	0.13911368351291742
23612	11	0.07362858293905816
23612	12	0.0724376144109371
23612	13	0.04500976630403386
23612	14	-0.035136771976553405
23612	15	-0.028634897852718666
23612	16	0.014430896753822253
23612	17	0.061294205164294624
23612	18	-0.011448355585010006
23612	19	0.2466633998457226
23612	20	0.030747173964932983
23612	21	0.08158862066562023
23612	22	0.0913228648969664
23612	23	0.07040555262022963
23612	24	-0.04772985075470615
23612	25	-0.029007706682214973
23612	26	0.13622709584852544
23612	27	0.057996139745633
23612	28	-0.15156194640753284
23612	29	-0.006498422226840717
23612	30	0.15902943124492452
23612	31	0.01331847743806236
23612	32	-0.010083057030961129
23612	33	0.23985018577821648
23612	34	-0.27906787421611057
23612	35	-0.3937137166649798
>>END_MODULE
>>Per sequence quality scores	pass
#Quality	Count
2	416.0
3	0.0
4	0.0
5	0.0
6	0.0
7	0.0
8	1.0
9	0.0
10	12.0
11	23.0
12	82.0
13	1245.0
14	5190.0
15	6826.0
16	8675.0
17	11207.0
18	14417.0
19	17691.0
20	22965.0
21	31227.0
22	42887.0
23	61707.0
24	87922.0
25	124514.0
26	168896.0
27	226232.0
28	298418.0
29	394662.0
30	544388.0
31	780289.0
32	1284627.0
33	2153147.0
34	3983264.0
35	4620766.0
>>END_MODULE
>>Per base sequence content	fail
#Base	G	A	T	C
1	34.06566369827586	13.712849453231083	15.067466650367578	37.15402019812548
2	30.133535134280393	19.279459822107786	32.035853283665666	18.551151759946155
3	26.14070162099041	26.104155152121656	23.19508982067306	24.560053406214873
4	29.57414561183185	30.170824912171764	18.77595146617032	21.479078009826072
5	28.005673276871423	34.696741928692525	20.772164679486384	16.525420114949668
6	18.84524984722418	39.05167516167375	23.503636400265933	18.599438590836137
7	17.694654197122265	20.178507932361462	42.604072266769364	19.522765603746908
8	19.68372648992947	22.545767725623648	30.557694212531207	27.212811571915672
9	23.36810407193905	21.58340776786981	30.733627821228982	24.314860338962156
10	21.32234492943835	36.24475626099147	24.500298567761185	17.932600241808995
11	25.219007390345205	28.648127566558436	22.015170186118507	24.11769485697785
12	22.95183821702417	24.845779951192192	28.36973996478424	23.832641866999392
13	21.70380378594261	27.690029969678427	29.870395092459283	20.735771151919682
14	22.459476426457726	27.663621432915498	28.904861539420327	20.972040601206455
15	22.49940466093073	27.679143334949107	27.895151018684583	21.92630098543558
16	22.899200211461043	27.500438864938793	27.46592064327997	22.134440280320195
17	23.209308466486544	27.771349418989782	27.106534746447025	21.91280736807665
18	22.47129681078063	27.62652833746137	27.49590453307782	22.40627031868018
19	23.142035270660756	27.2024989535199	27.14489134034273	22.51057443547662
20	23.502948138430845	27.707625685307285	26.763653243126882	22.025772933134988
21	23.073158745245298	27.81106272249082	27.077051623141646	22.038726909122243
22	23.134408594568413	28.242990745839	26.638063592279398	21.98453706731319
23	23.02463332666928	28.385981908478925	26.845820616065858	21.743564148785936
24	22.30251241905036	28.551458890038774	27.245828360900255	21.900200330010616
25	22.928287294079247	28.0033956062628	26.74097017897451	22.327346920683446
26	22.80843274290628	28.415455725560868	26.552546735938083	22.223564795594772
27	22.31857281352735	28.279064981166453	27.16648276554155	22.235879439764652
28	22.998242397352545	27.40679886247876	27.050146254170233	22.54481248599846
29	23.339787751223838	27.628227141767713	26.909998489848935	22.121986617159507
30	22.507877919214664	27.872133618379785	27.247773032603277	22.37221542980227
31	22.987102450740295	27.848149908386123	26.801794617198265	22.36295302367532
32	22.869592829425443	27.862085469261782	27.16059768142832	22.107724019884454
33	22.36061363808694	26.51653551122206	28.326415495291833	22.796435355399165
34	22.451182426036453	23.079831717016532	29.946395125344914	24.522590731602097
35	25.55196354026959	0.0	40.97045399455357	33.47758246517683
>>END_MODULE
>>Per sequence GC content	warn
#GC Content	Count
0	2325.0
1	4985.5
2	7646.0
3	7646.0
4	10624.5
5	13603.0
6	13603.0
7	15026.0
8	16449.0
9	16449.0
10	22934.0
11	29419.0
12	29419.0
13	48299.0
14	67179.0
15	67179.0
16	73820.0
17	80461.0
18	80461.0
19	100089.5
20	119718.0
21	152577.5
22	185437.0
23	185437.0
24	235325.5
25	285214.0
26	285214.0
27	340548.5
28	395883.0
29	395883.0
30	462120.0
31	528357.0
32	528357.0
33	627617.5
34	726878.0
35	726878.0
36	866195.5
37	1005513.0
38	1005513.0
39	1131703.5
40	1257894.0
41	1399721.5
42	1541549.0
43	1541549.0
44	1641342.0
45	1741135.0
46	1741135.0
47	1756736.0
48	1772337.0
49	1772337.0
50	1684231.0
51	1596125.0
52	1596125.0
53	1434714.0
54	1273303.0
55	1273303.0
56	1098390.5
57	923478.0
58	923478.0
59	760819.5
60	598161.0
61	474827.5
62	351494.0
63	351494.0
64	266948.0
65	182402.0
66	182402.0
67	137222.0
68	92042.0
69	92042.0
70	66773.5
71	41505.0
72	41505.0
73	29928.5
74	18352.0
75	18352.0
76	13132.5
77	7913.0
78	7913.0
79	6071.0
80	4229.0
81	3589.0
82	2949.0
83	2949.0
84	2499.5
85	2050.0
86	2050.0
87	1944.5
88	1839.0
89	1839.0
90	1823.5
91	1808.0
92	1808.0
93	1893.5
94	1979.0
95	1979.0
96	2310.5
97	2642.0
98	2642.0
99	7535.0
100	12428.0
>>END_MODULE
>>Per base N content	fail
#Base	N-Count
1	0.24214837584651205
2	0.1184082726373141
3	0.04389694766801579
4	0.014256267385528149
5	0.005580291190472865
6	0.0040022305048397445
7	0.003229988041657579
8	0.0031628365231199996
9	0.003592606241760509
10	0.0040559517196698085
11	0.004337988097527642
12	0.004270836578990063
13	0.006574133664829043
14	0.007413527646548788
15	0.0068628851945406345
16	0.00678230337229554
17	0.007252364002058596
18	0.005654157860864203
19	0.008749842865446621
20	0.00747396401323261
21	0.006130933642481018
22	0.0066412851833666225
23	0.0057280245312555395
24	0.008501382246857578
25	0.012530473359112355
26	0.02153549199500178
27	0.02798203777460942
28	0.03317956530941808
29	0.03873299589247592
30	0.06655387002259515
31	0.21887365952138696
32	0.7758014936646571
33	3.1143396964321592
34	9.37498992727222
35	35.03604290605986
>>END_MODULE
>>Sequence Length Distribution	pass
#Length	Count
35	1.4891696E7
>>END_MODULE
>>Sequence Duplication Levels	fail
#Total Deduplicated Percentage	45.46079927207754
#Duplication Level	Percentage of total
1	33.40886775030933
2	12.207342037592046
3	6.910816066551318
4	4.474783473063101
5	3.089948299034935
6	2.368417653829766
7	1.842107423833284
8	1.480142206550838
9	1.2345401966931373
>10	14.989051075651016
>50	5.438825697745431
>100	8.804769185560064
>500	1.559479413050722
>1k	1.7645503518097405
>5k	0.21107779477544392
>10k+	0.21528137394972516
>>END_MODULE
>>Overrepresented sequences	warn
#Sequence	Count	Percentage	Possible Source
GCCAAATGTTTCTTAAATCATAAACCGGGTATATN	20912	0.14042725556578645	No Hit
>>END_MODULE
>>Adapter Content	pass
#Position	Illumina Universal Adapter	Illumina Small RNA 3' Adapter	Illumina Small RNA 5' Adapter	Nextera Transposase Sequence	PolyA	PolyG
1	2.014545556127388E-5	3.35757592687898E-5	6.71515185375796E-6	0.0	0.0011751515744076431	0.13185200664853755
2	2.014545556127388E-5	7.386667039133756E-5	6.71515185375796E-6	0.0	0.0015646303819256047	0.13432318253072048
3	2.014545556127388E-5	7.386667039133756E-5	6.71515185375796E-6	0.0	0.0018130910005146493	0.13657947355358316
4	3.35757592687898E-5	7.386667039133756E-5	6.71515185375796E-6	0.0	0.002048121315396178	0.13758674633164686
5	3.35757592687898E-5	8.729697409885349E-5	2.014545556127388E-5	0.0	0.002357018300669044	0.13867460093195563
6	3.35757592687898E-5	1.0072727780636941E-4	2.014545556127388E-5	0.0	0.0026054789192580885	0.13972887977299564
7	3.35757592687898E-5	1.4101818892891716E-4	4.029091112254776E-5	0.0	0.002907660752677197	0.14123978894009118
8	6.71515185375796E-5	1.4101818892891716E-4	4.029091112254776E-5	0.0	0.003585891089906751	0.14346250420368506
9	7.386667039133756E-5	1.67878796343949E-4	4.029091112254776E-5	0.0	0.00447900628645656	0.14638359526006978
10	8.058182224509552E-5	1.813091000514649E-4	4.700606297630572E-5	0.0	0.005701163923840508	0.14916366812752557
11	1.0744242966012736E-4	1.813091000514649E-4	5.372121483006368E-5	0.0	0.006392824564777578	0.151426674302242
12	1.0744242966012736E-4	1.813091000514649E-4	5.372121483006368E-5	0.0	0.007245648850204839	0.15358895319915206
13	1.0744242966012736E-4	1.8802425190522288E-4	5.372121483006368E-5	0.0	0.008541673157980125	0.15582509876645345
14	1.1415758151388533E-4	2.1488485932025472E-4	5.372121483006368E-5	0.0	0.009649673213850189	0.15809482009302367
15	1.2087273336764328E-4	2.216000111740127E-4	5.372121483006368E-5	6.71515185375796E-6	0.010703952054890189	0.16019666262324989
16	1.343030370751592E-4	2.350303148815286E-4	5.372121483006368E-5	6.71515185375796E-6	0.011939539995981654	0.16229850515347613
17	1.343030370751592E-4	2.4174546673528657E-4	5.372121483006368E-5	6.71515185375796E-6	0.013020679444436684	0.16446749920223996
18	1.343030370751592E-4	2.484606185890445E-4	5.372121483006368E-5	1.343030370751592E-5	0.014316703752211972	0.166408178087976
19	1.343030370751592E-4	2.887515297115923E-4	5.372121483006368E-5	1.343030370751592E-5	0.01557243714886471	0.1684227236441034
20	1.343030370751592E-4	2.887515297115923E-4	5.372121483006368E-5	2.014545556127388E-5	0.016841600849224963	0.17059843284472098
21	1.4101818892891716E-4	3.088969852728662E-4	5.372121483006368E-5	2.686060741503184E-5	0.01811076454958522	0.17251896627489574
22	1.4101818892891716E-4	3.2904244083414006E-4	5.372121483006368E-5	2.686060741503184E-5	0.019393358553652987	0.1743320572754104
23	1.4101818892891716E-4	3.35757592687898E-4	5.372121483006368E-5	2.686060741503184E-5	0.02080354044294216	0.17611157251665627
24	1.4101818892891716E-4	3.4247274454165595E-4	5.372121483006368E-5	2.686060741503184E-5	0.02080354044294216	0.17793137866902467
>>END_MODULE
```
