## Supplemental Data Set 2 for "The *glp-1* 3ʹ untranslated region regulates germline proliferation and promotes reproductive fecundity through multiple mechanisms": fastqc_data.txt

```
##FastQC	0.12.1
>>Basic Statistics	pass
#Measure	Value
Filename	glp1_delUTR1.R1.fastq.gz
File type	Conventional base calls
Encoding	Sanger / Illumina 1.9
Total Sequences	15777282
Total Bases	623.4 Mbp
Sequences flagged as poor quality	0
Sequence length	35-40
%GC	45
>>END_MODULE
>>Per base sequence quality	pass
#Base	Mean	Median	Lower Quartile	Upper Quartile	10th Percentile	90th Percentile
1	31.15841042836149	32.0	32.0	32.0	32.0	32.0
2	31.380682997236153	32.0	32.0	32.0	32.0	32.0
3	31.44146444235452	32.0	32.0	32.0	32.0	32.0
4	31.623154355737572	32.0	32.0	32.0	32.0	32.0
5	31.521092099386955	32.0	32.0	32.0	32.0	32.0
6	35.17586711069752	36.0	36.0	36.0	36.0	36.0
7	34.90784122385592	36.0	36.0	36.0	32.0	36.0
8	34.68061792899436	36.0	36.0	36.0	32.0	36.0
9	34.73408702462186	36.0	36.0	36.0	32.0	36.0
10	34.95637062201208	36.0	36.0	36.0	36.0	36.0
11	35.23858938440728	36.0	36.0	36.0	36.0	36.0
12	34.73667910607163	36.0	36.0	36.0	32.0	36.0
13	34.69557798358424	36.0	36.0	36.0	32.0	36.0
14	34.68829200111908	36.0	36.0	36.0	32.0	36.0
15	34.708407252909595	36.0	36.0	36.0	32.0	36.0
16	34.7123860117351	36.0	36.0	36.0	32.0	36.0
17	34.718593671584244	36.0	36.0	36.0	32.0	36.0
18	34.68708862527779	36.0	36.0	36.0	32.0	36.0
19	34.68043805010267	36.0	36.0	36.0	32.0	36.0
20	35.14159004066733	36.0	36.0	36.0	36.0	36.0
21	35.191927101258635	36.0	36.0	36.0	36.0	36.0
22	35.105989295241095	36.0	36.0	36.0	36.0	36.0
23	34.83467082606497	36.0	36.0	36.0	32.0	36.0
24	34.66653248639405	36.0	36.0	36.0	32.0	36.0
25	34.63011715199107	36.0	36.0	36.0	32.0	36.0
26	34.52435590616939	36.0	36.0	36.0	32.0	36.0
27	34.4893133684243	36.0	36.0	36.0	32.0	36.0
28	34.47639612450357	36.0	36.0	36.0	32.0	36.0
29	34.51984163051659	36.0	36.0	36.0	32.0	36.0
30	34.439977240693295	36.0	36.0	36.0	32.0	36.0
31	34.388188345749285	36.0	36.0	36.0	32.0	36.0
32	34.289542013637075	36.0	36.0	36.0	32.0	36.0
33	34.304783041844594	36.0	36.0	36.0	32.0	36.0
34	34.299981898022736	36.0	36.0	36.0	32.0	36.0
35	34.26135059257989	36.0	36.0	36.0	32.0	36.0
36	34.35268402160729	36.0	36.0	36.0	32.0	36.0
37	34.33425078458689	36.0	36.0	36.0	32.0	36.0
38	34.228396966841345	36.0	36.0	36.0	32.0	36.0
39	34.15807525093151	36.0	36.0	36.0	32.0	36.0
40	33.90730173315647	36.0	36.0	36.0	32.0	36.0
>>END_MODULE
>>Per tile sequence quality	pass
#Tile	Base	Mean
11101	1	0.0338621977689364
11101	2	0.10285454933882932
11101	3	0.030721519189491175
11101	4	0.03166738073951336
11101	5	0.05237715652016561
11101	6	-0.008684753610914697
11101	7	-0.010158570863488592
11101	8	0.06788869612422843
11101	9	0.04135977525231027
11101	10	0.02717278842343518
11101	11	0.030377133578618043
11101	12	0.04132533348124667
11101	13	0.10884742179291607
11101	14	-0.0045177508630729335
11101	15	0.07940342912788623
11101	16	0.07044930598439691
11101	17	0.10891937477165925
11101	18	-0.06629771467499523
11101	19	0.09185671663630046
11101	20	0.08971556401824188
11101	21	0.06659971274053333
11101	22	0.06205620845206994
11101	23	0.06033382400480036
11101	24	0.07843406529531904
11101	25	0.0924540356720911
11101	26	0.007207492525985515
11101	27	0.19837685753140022
11101	28	0.1473271794067088
11101	29	0.09372316402446046
11101	30	0.09642697868103056
11101	31	0.05549289617044906
11101	32	0.07630915619739653
11101	33	0.08711556230012718
11101	34	0.06089698905057617
11101	35	0.14294120432815305
11101	36	0.12777904788229222
11101	37	0.11245871692047871
11101	38	0.15453713884460996
11101	39	0.12650039709223648
11101	40	0.16993995758137714
11102	1	0.12801381454545435
11102	2	0.05227723563175957
11102	3	0.06067931151521222
11102	4	0.03990061672599765
11102	5	0.013414758401708582
11102	6	0.07111292957094406
11102	7	0.02788611616976766
11102	8	0.18281250763560308
11102	9	0.10191428381693157
11102	10	0.15221129755055074
11102	11	0.04931293874279419
11102	12	0.1112717597331141
11102	13	0.1444614276734768
11102	14	0.034140575757824365
11102	15	0.19783639721484292
11102	16	0.06701582649446891
11102	17	-0.012231812215297566
11102	18	0.17711052973886154
11102	19	0.03450883219560552
11102	20	0.13582379623405672
11102	21	0.07075249831247987
11102	22	0.15104683267237817
11102	23	0.17999156482085255
11102	24	0.26295137784678246
11102	25	0.15057676376550688
11102	26	0.11947913219295003
11102	27	0.15907635301456224
11102	28	0.066908601135097
11102	29	0.13084213693382196
11102	30	0.14395346368223727
11102	31	0.08432951554267021
11102	32	0.0495752692824496
11102	33	0.09751238901613135
11102	34	0.2279276620595141
11102	35	0.2696702454471449
11102	36	0.3322789541448401
11102	37	0.253562950967833
11102	38	0.23491062678508712
11102	39	0.12698572533496133
11102	40	0.10513137991802779
11103	1	-0.03627767336103105
11103	2	0.020722329148167518
11103	3	0.07392326096645618
11103	4	0.011755006226803033
11103	5	0.022674952850323393
11103	6	0.03010083226474336
11103	7	0.16566392427800736
11103	8	-0.004912904593332712
11103	9	-0.07337518256402831
11103	10	0.03359597429602701
11103	11	-0.04889786709217958
11103	12	-0.14040862388661424
11103	13	0.05119782408053197
11103	14	-0.005870464531646746
11103	15	-0.07206562021607255
11103	16	-0.02972395175949316
11103	17	-0.05318279363333289
11103	18	-0.09017700155838781
11103	19	0.061891176528284575
11103	20	0.05901674500741905
11103	21	0.09996907755157736
11103	22	-0.05834757408646141
11103	23	0.021180640393758665
11103	24	-0.009479290500195248
11103	25	0.006087733536652706
11103	26	-0.00862795861495158
11103	27	0.02810091007602722
11103	28	0.11213132532652281
11103	29	-0.2014179528746851
11103	30	0.17266306918903496
11103	31	0.14800256525582256
11103	32	0.11104541727995354
11103	33	0.1265983956008796
11103	34	0.009966111990742377
11103	35	0.10562064300372498
11103	36	0.14129488942981538
11103	37	0.003517225040290839
11103	38	0.19458217848085013
11103	39	-0.09981274914719052
11103	40	0.3321976099706063
11104	1	0.012093118226655264
11104	2	0.009021880705827101
11104	3	0.002018822994376279
11104	4	0.016926072559723337
11104	5	0.08532677270726907
11104	6	0.06892840981753068
11104	7	0.13148522099626092
11104	8	-0.01060352120705943
11104	9	0.2223253187139349
11104	10	0.12079544417862564
11104	11	0.04680505581844585
11104	12	0.021574164909587523
11104	13	-0.10050337286644861
11104	14	0.09484898051820068
11104	15	0.008104950782893638
11104	16	0.11026072591019442
11104	17	0.0556786207322304
11104	18	0.13002557902143508
11104	19	0.0970312679779397
11104	20	0.11030780544036389
11104	21	0.05748483467503007
11104	22	0.14118152843445841
11104	23	0.15100040487897104
11104	24	0.16735339009306216
11104	25	0.11686531978529757
11104	26	0.07462469032096664
11104	27	-0.03324609007147217
11104	28	0.2318799598559238
11104	29	0.02307598093549501
11104	30	0.10852921014126338
11104	31	0.11534222565486374
11104	32	0.09014166396946877
11104	33	0.02253819821579839
11104	34	0.04383264480716775
11104	35	-0.040898260040705736
11104	36	0.2792265877702391
11104	37	0.14089144833749856
11104	38	0.11814880002811634
11104	39	0.04455742064259738
11104	40	0.16129826234712397
11105	1	0.09618887854014702
11105	2	0.07357249831308366
11105	3	0.045289935220317545
11105	4	0.02370895860133615
11105	5	-0.03278440005796668
11105	6	-0.07665758786090748
11105	7	0.05281092649008201
11105	8	0.07972693582518531
11105	9	-0.010245841566892011
11105	10	0.05830340701862724
11105	11	0.042183057307710214
11105	12	-0.05625775220665474
11105	13	0.09501024807049419
11105	14	0.0073101084265658756
11105	15	-0.10439044631836936
11105	16	0.011990503167062627
11105	17	0.1088832355618834
11105	18	0.06844495813226104
11105	19	0.06873217182054248
11105	20	-0.016238917579102008
11105	21	0.05438036670388868
11105	22	0.009744232409204301
11105	23	0.017224103954241343
11105	24	0.004430831476810226
11105	25	0.15475875952388662
11105	26	0.08641848899549132
11105	27	0.07504294024653291
11105	28	0.106554739253518
11105	29	0.03790277982707124
11105	30	0.07637873070009249
11105	31	0.09117199314471947
11105	32	-0.0035533712738455847
11105	33	0.19502617474140038
11105	34	0.03263892501949783
11105	35	0.03413721438852235
11105	36	0.11610126131299126
11105	37	0.023049794564180104
11105	38	0.23763447494503964
11105	39	0.10972060996284938
11105	40	0.04208562813704475
11106	1	0.033284652838943884
11106	2	0.0015834631131532717
11106	3	0.035621053134804015
11106	4	0.013355072281868274
11106	5	0.03834194684344183
11106	6	-0.05372791407494759
11106	7	0.1757389439618322
11106	8	0.0028143587511166857
11106	9	0.05617620326539452
11106	10	0.07164575740539192
11106	11	-0.020971907745533258
11106	12	0.03298327434139736
11106	13	0.062465078755252534
11106	14	-0.08216686895379866
11106	15	0.06830626391626282
11106	16	0.11323145222327469
11106	17	0.04372028529952132
11106	18	0.13299004404024828
11106	19	-0.04599901281974894
11106	20	0.08260666099363334
11106	21	0.08451027497661556
11106	22	0.028063954881929476
11106	23	0.08701837494085396
11106	24	0.07624765436446523
11106	25	0.024547765797471754
11106	26	0.026797462559827068
11106	27	0.05238116049550712
11106	28	0.06296158444521893
11106	29	0.0345463773888568
11106	30	0.06836934235622749
11106	31	0.08122752699401303
11106	32	0.09053089548620363
11106	33	0.12769744576439024
11106	34	0.13791610476597072
11106	35	0.09368015743999791
11106	36	0.11840951080304762
11106	37	0.046974144694338804
11106	38	0.0010261120364845056
11106	39	0.17154101031712088
11106	40	0.06479832708321709
11107	1	-0.061515380505831274
11107	2	0.06272973699730855
11107	3	0.005362888321165826
11107	4	0.016837797886015693
11107	5	0.062033955242302596
11107	6	-0.020475296968434975
11107	7	0.05962367805647517
11107	8	0.1301173430196556
11107	9	0.1387775330951584
11107	10	-0.025649591264759408
11107	11	0.0409438381708398
11107	12	-0.044132426405816716
11107	13	0.0782821927237265
11107	14	0.04741105361360809
11107	15	-0.06696096281253006
11107	16	0.018390624740796113
11107	17	-0.051845007639336416
11107	18	-0.019170315941408944
11107	19	0.08652658180653816
11107	20	-0.045914974236424655
11107	21	0.006158408393545756
11107	22	0.10530824584581921
11107	23	0.027898062091203712
11107	24	0.013848808306462956
11107	25	0.07718121953263335
11107	26	0.09179146611719347
11107	27	0.056262663576205796
11107	28	0.029356231071915317
11107	29	0.10823477934945913
11107	30	0.1255397397650313
11107	31	0.12948691799665824
11107	32	0.1049581265781967
11107	33	0.03338539012118957
11107	34	-0.008835115141330618
11107	35	0.06630603469871943
11107	36	-0.1477437701102886
11107	37	-0.01726847166604273
11107	38	0.09748157522012946
11107	39	0.013300225563575907
11107	40	-0.07181502987326382
11108	1	-0.06779071471464704
11108	2	-0.052128383965889924
11108	3	0.00485973250819427
11108	4	-0.06218955070090004
11108	5	-0.05038761614810028
11108	6	0.0022198827570605317
11108	7	0.012240932104162994
11108	8	-0.07997216315733624
11108	9	0.004768352032400003
11108	10	-0.030581907174926926
11108	11	0.08437989504223253
11108	12	-0.11837516495939582
11108	13	-0.06955615641144419
11108	14	-0.024998130794571694
11108	15	0.02371633210592705
11108	16	0.07206296770398524
11108	17	0.05957966109401269
11108	18	0.1632751915671733
11108	19	-0.11633519342095866
11108	20	0.054643455535106966
11108	21	0.014620357104504933
11108	22	-0.049988652674265666
11108	23	0.10354564931047605
11108	24	-0.01279985586637622
11108	25	0.22623758209395817
11108	26	0.04052856593545329
11108	27	0.038255987987440676
11108	28	0.2975767366800355
11108	29	0.0015399843462517993
11108	30	0.11411530998961439
11108	31	0.10017051244381747
11108	32	0.1403905859378014
11108	33	0.05607467057253501
11108	34	-7.168178182155316E-4
11108	35	0.04266517892462218
11108	36	0.06908117499549604
11108	37	-0.01585823608029102
11108	38	0.11876359325903252
11108	39	-0.048003852529781454
11108	40	0.04764000767557519
11109	1	-0.14716997920882946
11109	2	-0.07014772333439012
11109	3	-0.0341814526676778
11109	4	-0.001944776576259244
11109	5	0.03556443243300578
11109	6	-0.09519058520297818
11109	7	0.07738290901573919
11109	8	-0.05520178163910572
11109	9	-0.06776658884658104
11109	10	0.060883980653294145
11109	11	-0.013889756018350852
11109	12	0.13982170282992
11109	13	-0.04959822353465171
11109	14	0.02526589727707318
11109	15	-0.003259881713582047
11109	16	-0.06952450487697348
11109	17	0.006112994091196811
11109	18	0.0549123079805085
11109	19	-0.011112143200087132
11109	20	0.07593105712329873
11109	21	0.022529705909413167
11109	22	0.1014075365480025
11109	23	-0.06017763366915574
11109	24	0.010458891347226995
11109	25	-0.0974346437426945
11109	26	0.17433081783011062
11109	27	-0.015548583338251376
11109	28	0.21328581003026414
11109	29	0.1130280194782145
11109	30	0.14016708817311496
11109	31	-0.0662271605321294
11109	32	0.20551906743862958
11109	33	-0.052882159388111916
11109	34	-0.05862710833584828
11109	35	0.11311967618127028
11109	36	-0.2046560005073772
11109	37	0.09476001892479502
11109	38	0.10865105278239895
11109	39	0.01766753489846451
11109	40	-0.08089560135095297
11110	1	-0.0445283214346901
11110	2	0.04037187882146043
11110	3	-0.0532046989696191
11110	4	0.026573382085540942
11110	5	-0.06907854151486958
11110	6	-0.016540848954967657
11110	7	0.06271799618638596
11110	8	-0.042510333664971256
11110	9	0.003397508734892085
11110	10	-0.12291801079555142
11110	11	0.020719088128053897
11110	12	-0.10618183190027253
11110	13	0.2126291021101281
11110	14	-0.0341783654706731
11110	15	0.02954578849656997
11110	16	0.08412007887711326
11110	17	0.04344569718897873
11110	18	0.0062847015944456075
11110	19	-0.009967056132886398
11110	20	0.06530060671973104
11110	21	-0.008538837776967512
11110	22	0.08061533364398343
11110	23	-0.014347095414571243
11110	24	0.08131184991322016
11110	25	-0.013134272842705741
11110	26	-0.00115238265242823
11110	27	0.046548716436632276
11110	28	0.07164116579902213
11110	29	0.027793435779834397
11110	30	0.07424460873733096
11110	31	0.05575524857509606
11110	32	0.0038938236401264703
11110	33	-0.18738015528680307
11110	34	-0.15981174427535194
11110	35	0.13291321037831239
11110	36	-0.0808240080337157
11110	37	-0.06605292729800283
11110	38	-0.021753608193264995
11110	39	0.07685479089568048
11110	40	0.03504960271622082
11111	1	0.07296633176435563
11111	2	0.024389571751402883
11111	3	0.025512890536557364
11111	4	0.10523442207532696
11111	5	0.0353134120191001
11111	6	-0.09764323759770122
11111	7	0.043355088339566805
11111	8	0.08356791761192284
11111	9	0.05914782141395847
11111	10	0.16966344370219133
11111	11	-0.014547045824492955
11111	12	0.12503920027860715
11111	13	0.1647948381396347
11111	14	-0.004857441221844283
11111	15	0.15195450631138385
11111	16	0.0300194216215246
11111	17	0.0875631558360439
11111	18	0.0678872265303525
11111	19	0.0727759311748386
11111	20	0.080245141805392
11111	21	0.040471258520675235
11111	22	0.07955039138413156
11111	23	0.03277035925634664
11111	24	0.10894755439428394
11111	25	0.08746444516208385
11111	26	0.0651687134539145
11111	27	0.21669825898197104
11111	28	0.022425856607917183
11111	29	0.03694076184920192
11111	30	-0.07375607869272471
11111	31	0.06503555436660236
11111	32	0.15007918323540537
11111	33	0.06254264136952514
11111	34	0.12910238572580113
11111	35	0.2010377059058186
11111	36	0.13921705328434086
11111	37	-0.05004090945190853
11111	38	0.1408197806878917
11111	39	0.16804201862967716
11111	40	0.23961307983377367
11112	1	0.08204064495728502
11112	2	-0.062259433101885975
11112	3	0.01658714436204889
11112	4	-0.0340136892979892
11112	5	-0.08960146991390516
11112	6	0.10765961055523121
11112	7	0.0030315357919619146
11112	8	0.14381191779002478
11112	9	0.04835630502112309
11112	10	-0.07908182545494213
11112	11	0.10004888453750027
11112	12	0.04148546532454844
11112	13	0.13702438234611236
11112	14	-0.12176513969461666
11112	15	-0.05542605382041188
11112	16	0.030062908271268896
11112	17	0.05152459668381226
11112	18	-0.008277785268930415
11112	19	-0.11119678948651313
11112	20	-0.004210384561169178
11112	21	0.04348771814338903
11112	22	0.032878530066469125
11112	23	-0.15897756659371964
11112	24	0.03416313241051938
11112	25	-0.10508197275500919
11112	26	0.06862612473669572
11112	27	0.002916701477182926
11112	28	-0.1435157851986304
11112	29	-0.1130791262431714
11112	30	0.022351049852623817
11112	31	0.1611425344933508
11112	32	0.027804371355983903
11112	33	0.15083775691341117
11112	34	-0.032223882882178145
11112	35	0.06976991422616408
11112	36	0.13967108350710333
11112	37	0.08073414182064198
11112	38	-0.05896304518189055
11112	39	0.017477355218915136
11112	40	0.048276219752459326
11201	1	-0.05500453785523618
11201	2	0.022986408042370954
11201	3	0.01122587375228079
11201	4	-0.04783983658126445
11201	5	0.019175154881288847
11201	6	-0.010125531222264783
11201	7	-0.02410354029996853
11201	8	0.001316161520371395
11201	9	-0.10519883395182461
11201	10	-0.024639414720887487
11201	11	-4.7851888995609215E-4
11201	12	0.06761355955750048
11201	13	0.06617238889990773
11201	14	-0.005032443043845092
11201	15	-0.055677282657107696
11201	16	0.11664637322174798
11201	17	-0.12106061004121216
11201	18	0.01843144170791078
11201	19	-0.028826647635213476
11201	20	-0.05664872131409027
11201	21	-0.02800828905987629
11201	22	0.007817789369468642
11201	23	0.00808370549213322
11201	24	-0.0459990887948436
11201	25	-0.002727624961011088
11201	26	0.00678648608111132
11201	27	0.01950134729175801
11201	28	0.01887738350256285
11201	29	-0.15504718386934258
11201	30	-0.08532914262822544
11201	31	0.022680314764066623
11201	32	-0.032816615551190864
11201	33	-0.005820988123275583
11201	34	0.019711700981311253
11201	35	-0.12588849131208235
11201	36	-0.028707999614816515
11201	37	0.05166377873641892
11201	38	-0.06630984389924777
11201	39	-0.15347221426568325
11201	40	0.09447590841478615
11202	1	0.03939142639566029
11202	2	0.024337017363176727
11202	3	-0.06006680886124727
11202	4	-0.13388158639216385
11202	5	-0.05352955858651853
11202	6	-0.07907171931478985
11202	7	-0.18758448168537
11202	8	-0.11008899041745224
11202	9	-0.15256797692505586
11202	10	0.030374272979258876
11202	11	-0.09558813934769717
11202	12	-0.04021740542941643
11202	13	-0.14336761549113675
11202	14	-0.0032019779927736636
11202	15	-0.09796187431243197
11202	16	0.0840609208824219
11202	17	-0.054243726383781166
11202	18	-0.2181509430982942
11202	19	0.04764869833707763
11202	20	-0.010122574122995331
11202	21	-0.1097316325942046
11202	22	-0.06170444707125
11202	23	-0.06390366057090802
11202	24	-0.11704099142134083
11202	25	-0.13224563276538248
11202	26	-0.1434330146947076
11202	27	-0.08508195411270947
11202	28	0.0817704499416152
11202	29	-0.10999640848892511
11202	30	-0.013208524320091897
11202	31	-0.134464020967215
11202	32	-0.12701694631205385
11202	33	-0.13722505041947386
11202	34	-0.05648230188512571
11202	35	-0.24752424124316974
11202	36	-0.26972530357322455
11202	37	-0.07352479658432998
11202	38	-0.23572567480206175
11202	39	-0.24626163845451998
11202	40	-0.2724759071405103
11203	1	-0.04922381520890795
11203	2	0.01493795421110633
11203	3	-0.006913871104284652
11203	4	0.030792107415319236
11203	5	0.07219594269275476
11203	6	-0.08562023411190012
11203	7	0.015434657328036394
11203	8	0.06508255258667361
11203	9	0.0027555432353878473
11203	10	0.0675829813832749
11203	11	-0.003532326731573221
11203	12	0.02808949296903762
11203	13	0.12150277485918792
11203	14	0.02876171250853332
11203	15	-0.12830796959249824
11203	16	0.11470079967216407
11203	17	-0.09460279412566308
11203	18	0.0895767910249532
11203	19	0.06583425476996752
11203	20	0.07554858167178224
11203	21	0.04876948215348165
11203	22	0.029084703209058205
11203	23	0.1023632953251763
11203	24	0.17829425775551755
11203	25	0.11180452563438337
11203	26	-0.06576768277849965
11203	27	-0.012489522252735696
11203	28	0.15661179903299427
11203	29	0.0025275869935939
11203	30	-0.21459801316580496
11203	31	0.01606698826173414
11203	32	0.10547251844609207
11203	33	0.11107179772548648
11203	34	0.11310043400283121
11203	35	-0.016649692829275864
11203	36	0.12540921554693085
11203	37	-0.08383037674241933
11203	38	0.09871054546436397
11203	39	-0.057745730319794575
11203	40	-0.3605782137983695
11204	1	-0.19064275272611297
11204	2	-0.09296926381171744
11204	3	-0.10197834420344165
11204	4	-0.02431068959499072
11204	5	-0.005041030353464038
11204	6	-0.16985449695887667
11204	7	-0.1470560792956519
11204	8	-0.09595939198128889
11204	9	-0.1813511496863356
11204	10	-0.09043169180480959
11204	11	-0.11222613773752244
11204	12	-0.13080440696532492
11204	13	0.04713427245600599
11204	14	-0.16217500010447594
11204	15	-0.11405242744677935
11204	16	-0.2124318942235348
11204	17	-0.08287694771773602
11204	18	-0.10614829313943375
11204	19	-0.08752438081410219
11204	20	-0.14216405251484332
11204	21	-0.04950752985185858
11204	22	-0.099743982556042
11204	23	-0.060158142774291434
11204	24	-0.15601358276619237
11204	25	-0.07065963833267119
11204	26	-0.1894522833417156
11204	27	-0.049946381385900906
11204	28	-0.20312374480658946
11204	29	-0.21110704427108828
11204	30	-0.09635551385394336
11204	31	-0.08718683883601841
11204	32	-0.0680866295350171
11204	33	0.1034038394794905
11204	34	-0.16846385912215567
11204	35	-0.29870944425319124
11204	36	-0.1427840204811659
11204	37	-0.09572538259758545
11204	38	-0.12302805093487734
11204	39	-0.03297393466838372
11204	40	-0.37783229932929885
11205	1	-0.13911158318565597
11205	2	-0.09334346634321022
11205	3	0.03634875742240595
11205	4	-0.022716952911139288
11205	5	-0.03025138799145921
11205	6	0.008989706352828364
11205	7	-0.025468914412471122
11205	8	-0.09890229833762731
11205	9	-0.15899457398459305
11205	10	-0.13414241854393794
11205	11	-0.07693946919034289
11205	12	0.002621751802173833
11205	13	0.011830499222135415
11205	14	-0.11753926991440977
11205	15	0.051094972940923356
11205	16	-0.010879568886394964
11205	17	-0.12160675968621604
11205	18	-0.10144840537018496
11205	19	-0.08098393873297738
11205	20	-0.054191047911579915
11205	21	-0.14952658507298366
11205	22	-0.07246620844593821
11205	23	-0.06264267353571995
11205	24	-0.2155785535681929
11205	25	-0.09229616674145547
11205	26	-0.22314251446503874
11205	27	-0.13615130153402077
11205	28	-0.18811333195347402
11205	29	-0.11299366120412913
11205	30	-0.030441103305449246
11205	31	-0.0302962008012031
11205	32	-0.17317707431688945
11205	33	0.06927458806460152
11205	34	-0.20557502758231294
11205	35	0.027306484111178975
11205	36	-0.008193776420071686
11205	37	0.12048410945004662
11205	38	-0.0036675358338555952
11205	39	-0.011216575167935616
11205	40	-0.01821577810100905
11206	1	-0.0046748338887105945
11206	2	0.041654557664312364
11206	3	-0.0014489311980199204
11206	4	-0.0153138323255817
11206	5	-0.06388444221990852
11206	6	-0.06484300173625002
11206	7	-0.01936999378806803
11206	8	-0.05402503075709575
11206	9	-0.29647580430235365
11206	10	-0.16448359958992143
11206	11	-0.12754958588246978
11206	12	-0.016261368429965728
11206	13	-0.05738472102652281
11206	14	-0.17744044483249866
11206	15	-0.19993386846257977
11206	16	-0.05873654926139693
11206	17	-0.10492246458090904
11206	18	-0.01376255987078423
11206	19	-0.15474454069261157
11206	20	-0.07195566205692927
11206	21	-0.03142153714973972
11206	22	-0.047655859546615886
11206	23	-0.046843194766445606
11206	24	0.04866412915720275
11206	25	-0.11230820090253957
11206	26	-0.0806906035627577
11206	27	0.009532431547810916
11206	28	-0.10329353662705643
11206	29	0.05263449250307417
11206	30	0.042272125301529684
11206	31	-0.12889815055692821
11206	32	-0.11183227927875095
11206	33	-0.08876991766547349
11206	34	-0.09769969046931237
11206	35	0.06084002738840866
11206	36	-0.19869140789144524
11206	37	0.024440262844898086
11206	38	-0.15424802447024177
11206	39	-0.18856399046877925
11206	40	-0.032150298732140925
11207	1	-0.0011934615592643638
11207	2	0.006783273727080541
11207	3	-0.04431120218515261
11207	4	-0.10903093118546181
11207	5	-0.04659165530103593
11207	6	-0.06273680549004013
11207	7	-0.004012291022853276
11207	8	-0.0922139008312115
11207	9	0.02954349002509815
11207	10	-0.05888022800143489
11207	11	0.008946582671839565
11207	12	-0.0942848196823789
11207	13	-0.020947264327823234
11207	14	0.006665701178974359
11207	15	-0.14263434171571987
11207	16	-0.07145378835993199
11207	17	-0.11412013201435656
11207	18	-0.15911364839487163
11207	19	-0.1891077211379013
11207	20	-0.05159698599357654
11207	21	-0.15942070827648536
11207	22	-0.10250801241930674
11207	23	-0.07999498532105775
11207	24	-0.11461814614175125
11207	25	-0.2071288942675764
11207	26	-0.2176378382448263
11207	27	-0.16208462482185126
11207	28	-0.0759909539333421
11207	29	-0.17172276442879308
11207	30	-0.09736423795426674
11207	31	-0.17128842427348445
11207	32	-0.3312168199552872
11207	33	-0.17833846401853748
11207	34	-0.21636252534143097
11207	35	-0.2501522762303736
11207	36	-0.046911734410052475
11207	37	-0.17816094142894912
11207	38	-0.332558280388767
11207	39	-0.31349505732349314
11207	40	-0.34246791934608467
11208	1	0.06982699563706518
11208	2	0.05065638166373532
11208	3	-0.0710307164584627
11208	4	0.11698426613950019
11208	5	0.046936354492501664
11208	6	0.06373449825353106
11208	7	0.06931684926667714
11208	8	-0.11764524340208737
11208	9	0.04198532885445161
11208	10	0.009955290070301714
11208	11	0.04881050645759899
11208	12	0.0657605410629003
11208	13	0.13750477991651877
11208	14	-0.012134951803801641
11208	15	0.07612557511388474
11208	16	0.06336345896000495
11208	17	0.08010325264513085
11208	18	0.024846664415434816
11208	19	-0.12571422796308696
11208	20	0.07591199071305255
11208	21	-0.006250965874698977
11208	22	0.02314089071536074
11208	23	-0.012949539671154753
11208	24	0.11927737420615614
11208	25	0.0723576977271847
11208	26	0.026459634668491105
11208	27	0.056050851640598864
11208	28	-0.17912176666325763
11208	29	0.012385228227252298
11208	30	0.010832701023396396
11208	31	-0.01969528842067092
11208	32	0.050621539711528385
11208	33	-0.060773865752878464
11208	34	0.001158898021309085
11208	35	-0.10509047349452061
11208	36	0.002074170020947008
11208	37	-0.035664814391935806
11208	38	0.13893405056928287
11208	39	-0.013954553057089925
11208	40	-0.36283087580373063
11209	1	0.09430755443043992
11209	2	-0.0020859893212126224
11209	3	-0.02329389526426695
11209	4	0.043182636033090915
11209	5	0.010390313159224007
11209	6	-0.03976308740978851
11209	7	0.07086396970492359
11209	8	0.010206463527218546
11209	9	0.04432260821832301
11209	10	0.08225131540983455
11209	11	-0.07042666085176563
11209	12	-0.237815281601506
11209	13	-0.07177594633095907
11209	14	0.04194113848166836
11209	15	-0.04109025540901712
11209	16	0.07092672196170469
11209	17	0.06587290555143
11209	18	-0.07859269343921937
11209	19	-0.07780771429793276
11209	20	0.01397907852557978
11209	21	-0.03324757096658715
11209	22	0.005965577672832012
11209	23	-0.02360628734405168
11209	24	-0.036200781215512734
11209	25	0.012573316058869466
11209	26	-0.03297099415705418
11209	27	-0.06250217672722869
11209	28	0.017633326114818715
11209	29	5.187033037117317E-4
11209	30	-0.0984948494567135
11209	31	-0.09796011787142334
11209	32	-0.044646641694868094
11209	33	-0.022723429581219534
11209	34	-0.1124382632444636
11209	35	-0.19533087267412697
11209	36	-0.013621040192674627
11209	37	-2.744566946049076E-4
11209	38	-0.04369678816669165
11209	39	-0.09693086088222458
11209	40	-0.33140315125865527
11210	1	-0.037833774917132246
11210	2	-0.031724352566804725
11210	3	-0.06124250346760007
11210	4	-0.024245739530041277
11210	5	-0.15514610545854168
11210	6	-0.06204008914446746
11210	7	-0.14937905661862771
11210	8	-0.002144948166844074
11210	9	-0.10864615198133976
11210	10	-0.08222405859717696
11210	11	-0.1455066710180546
11210	12	-0.15291802907894692
11210	13	-0.02166794634621283
11210	14	-0.08247767040715104
11210	15	-0.1470394854338366
11210	16	-0.01734904914069091
11210	17	-0.04969571453649735
11210	18	-0.12836241535355697
11210	19	-0.15895272724245046
11210	20	-0.08588114623193377
11210	21	-0.06818577353009658
11210	22	-0.04790498071704263
11210	23	-0.07486618248233157
11210	24	-0.12506427681688592
11210	25	-0.15277512044815467
11210	26	-0.24752184141127032
11210	27	-0.18293096437048462
11210	28	-0.04350213518497981
11210	29	-0.08880667197072256
11210	30	-0.1727868152852423
11210	31	-0.11966554631472803
11210	32	0.057476771028383666
11210	33	-0.003991617915964696
11210	34	0.07449738383908766
11210	35	-0.046754792298536074
11210	36	-0.035272551037138555
11210	37	-0.15534516605482906
11210	38	-0.11197845970546183
11210	39	-0.010570284350642112
11210	40	0.0789211776287928
11211	1	-0.1182240335142879
11211	2	-0.02611591026870741
11211	3	0.028801496645364466
11211	4	0.016785937915429372
11211	5	-0.00291181474149127
11211	6	0.005055696296139445
11211	7	-0.05287153969732117
11211	8	-0.04031482964706612
11211	9	-0.11479374157720201
11211	10	-0.07939683011477427
11211	11	-0.18315148824908078
11211	12	-0.04166458127377837
11211	13	-0.010768721102159873
11211	14	-0.0587623437952729
11211	15	-0.150184674510065
11211	16	-0.11189608520496819
11211	17	-0.008551824565024901
11211	18	-0.0480186985960529
11211	19	-0.10851831791148925
11211	20	0.01532363221422628
11211	21	-0.0386856276161609
11211	22	-0.019171796121788987
11211	23	-0.14963180704106094
11211	24	-0.046886261811287966
11211	25	-0.24904842196283283
11211	26	-0.033582635747926304
11211	27	-0.09447006459923557
11211	28	-0.030403017258279874
11211	29	-0.23081071990580426
11211	30	-0.0665082232135461
11211	31	0.03848083831441329
11211	32	-0.04538295390030811
11211	33	-0.026217229107096784
11211	34	-0.06943543926615092
11211	35	0.031885478065866835
11211	36	-0.12220476210703879
11211	37	-0.2188404954525467
11211	38	-0.2879304920776278
11211	39	0.029842016433015317
11211	40	-0.18117519821757355
11212	1	-0.038806660853044406
11212	2	0.0362596694024262
11212	3	0.009847709775449687
11212	4	-0.009953491055377128
11212	5	0.003816771663746721
11212	6	-0.0016913262484621328
11212	7	-0.06800209438710425
11212	8	0.028831497764407743
11212	9	-0.027712450669653776
11212	10	0.10580650576864059
11212	11	-0.027150846006520624
11212	12	-0.003632865825011322
11212	13	0.11091372773093866
11212	14	-0.0059909349228775
11212	15	0.010950281430204711
11212	16	0.12871910760947003
11212	17	-0.06477623167124591
11212	18	0.017271453369872347
11212	19	-0.05425252393912672
11212	20	-0.04682618030761887
11212	21	-0.027495722158043634
11212	22	-0.045253266479456045
11212	23	0.029803737306728806
11212	24	-0.08632403511855102
11212	25	0.0333895307945582
11212	26	-0.0759729114399903
11212	27	-0.11180373794334031
11212	28	-0.13355812828123703
11212	29	-0.01838022849579346
11212	30	0.13294859069667098
11212	31	-0.0037393564361991594
11212	32	0.017254207387573217
11212	33	-0.016149888085742248
11212	34	-0.07272311670926968
11212	35	0.033647489418449084
11212	36	-0.016286785634932244
11212	37	-0.06303495137748172
11212	38	-0.11108225779771885
11212	39	-0.07652963238265897
11212	40	-0.1516003092875593
11301	1	0.009680671441241628
11301	2	0.006680315895664535
11301	3	-0.02480542078774306
11301	4	0.0489589117092919
11301	5	-0.12185855772012388
11301	6	0.019251772494214947
11301	7	0.03112417012737012
11301	8	0.031776744714385075
11301	9	0.07074343203252198
11301	10	0.03317615506893645
11301	11	0.042159938613870906
11301	12	0.017354563158960445
11301	13	-0.057687976585896195
11301	14	0.18317954900729916
11301	15	0.03354174139015953
11301	16	-0.017971922595933165
11301	17	-0.055241384822053874
11301	18	0.11517546980282134
11301	19	-0.031881131962762765
11301	20	-0.12125846484624958
11301	21	-0.05747879750520468
11301	22	7.334783260475319E-4
11301	23	-0.03774130142681287
11301	24	-0.06310403566589429
11301	25	-0.01508784981290745
11301	26	0.04130636071172944
11301	27	-0.009186466926564663
11301	28	0.020636021438726004
11301	29	0.13327352698809136
11301	30	0.11598277406238111
11301	31	-0.005953380579441614
11301	32	0.07739654817358854
11301	33	0.03702830749702457
11301	34	0.016761320322679296
11301	35	0.15510918413190922
11301	36	0.022787430162210853
11301	37	-0.05178204809927678
11301	38	0.04156524057141553
11301	39	0.06153051387354935
11301	40	0.12518868444862363
11302	1	0.08488346048768847
11302	2	-0.054835296823725344
11302	3	0.06242505594347847
11302	4	0.011716925354861019
11302	5	0.01436851644352899
11302	6	-0.02199158224739506
11302	7	0.12060242182123915
11302	8	-0.04316791333715031
11302	9	0.0721865472688279
11302	10	0.016070639424668798
11302	11	0.07354211856279136
11302	12	0.2142925152120867
11302	13	0.068825200900001
11302	14	0.2020492476804776
11302	15	0.11704325040878416
11302	16	0.07558888445208822
11302	17	0.09646431129610278
11302	18	0.12890410330449953
11302	19	0.15099450139508974
11302	20	0.015865571340157203
11302	21	0.01523581002791019
11302	22	0.10622501434065157
11302	23	0.1315390072789242
11302	24	0.04790340747412358
11302	25	0.038507865377802375
11302	26	0.03227237671855221
11302	27	0.13777456070066307
11302	28	0.1265203491621918
11302	29	0.16907750514947395
11302	30	0.13429640584982394
11302	31	0.004879859813215148
11302	32	0.150876160744275
11302	33	0.12708568287484212
11302	34	0.18889038281599113
11302	35	0.2188864659757357
11302	36	0.22616965231679842
11302	37	0.10859383328879346
11302	38	0.05394760673665644
11302	39	0.11252722341174604
11302	40	-0.1794952118835056
11303	1	0.03136662580056537
11303	2	-0.007155146030832782
11303	3	-0.006770582746700171
11303	4	0.0016906993728902364
11303	5	0.04890847288097433
11303	6	-0.06718552332831251
11303	7	0.05163659958635236
11303	8	-0.1485346701490471
11303	9	0.13733787716804358
11303	10	0.04853057855898868
11303	11	0.04524659927757568
11303	12	-0.022079952449537643
11303	13	0.07629706009059589
11303	14	0.084279240288744
11303	15	0.13148214558029991
11303	16	0.17400755845127946
11303	17	0.11502942267569694
11303	18	0.10305331973965082
11303	19	0.03931106241333282
11303	20	0.06111064881216066
11303	21	-0.011263840825002092
11303	22	0.060661003359705035
11303	23	0.0656677542924129
11303	24	0.1061278375133341
11303	25	0.05676140153729392
11303	26	0.14822406918072772
11303	27	-0.035411760463375686
11303	28	-0.07931536849208953
11303	29	0.14453084820961948
11303	30	0.03474247423805821
11303	31	0.07424228638362251
11303	32	0.07388512113327295
11303	33	-0.09753745567319072
11303	34	0.037995440227362565
11303	35	0.1039673123870628
11303	36	0.02734271082826467
11303	37	0.20200042669538476
11303	38	-0.010306500714271749
11303	39	0.06293644109893393
11303	40	0.2657284102141162
11304	1	0.0027195496241070316
11304	2	0.007473043126058343
11304	3	0.07617643153441733
11304	4	0.0439127787795357
11304	5	-0.07027436197652648
11304	6	0.0092162812055534
11304	7	0.1537510440945553
11304	8	0.008522681836133472
11304	9	0.0893021396225464
11304	10	0.018915531968396238
11304	11	0.017099219684510558
11304	12	-0.01589333616301758
11304	13	0.060114192837737335
11304	14	0.02718926101204744
11304	15	0.05688924417464847
11304	16	0.13953290834550103
11304	17	0.020218748127206254
11304	18	0.04337620049381741
11304	19	0.16224405316883406
11304	20	0.08360006252419794
11304	21	0.03696634370660945
11304	22	-0.05964646677876573
11304	23	-0.006814884823782563
11304	24	0.08938444820585545
11304	25	0.17664713344539962
11304	26	0.08043643820864332
11304	27	0.10648314075359622
11304	28	0.132148384876416
11304	29	0.005233261948369261
11304	30	0.12024804874660333
11304	31	0.09509741769294777
11304	32	0.09801607440756044
11304	33	0.039298307549188394
11304	34	0.16739665498609213
11304	35	0.002042975532461355
11304	36	0.057876590584072574
11304	37	0.059493113864334646
11304	38	0.0290478108176373
11304	39	-0.05179026372459106
11304	40	-0.14884372548249303
11305	1	0.05322292008368734
11305	2	0.006130937548139315
11305	3	0.01066940246238346
11305	4	-0.03350868141418317
11305	5	-0.037815657807634295
11305	6	-0.003060814060020789
11305	7	-0.010209708739338907
11305	8	-0.028139195196423827
11305	9	0.020493520297200973
11305	10	-0.022103655830925106
11305	11	-0.07864358772111757
11305	12	-0.0975797296979195
11305	13	0.04490441521382138
11305	14	-0.022972583786206258
11305	15	-0.12709408997488936
11305	16	0.04764542916520753
11305	17	0.06094274942982025
11305	18	-0.09283536667943082
11305	19	-0.029053948206446023
11305	20	-0.052304131553853495
11305	21	-0.036534341714329344
11305	22	0.14894010519953582
11305	23	-0.03182321421339651
11305	24	0.027617350803112117
11305	25	0.024350911238272488
11305	26	-0.2066220486626662
11305	27	-0.04469883517697326
11305	28	0.06994776051634943
11305	29	-0.07589871658124991
11305	30	-0.0029046002099306634
11305	31	0.06226995608091812
11305	32	0.02191046594687407
11305	33	-0.04655251750234157
11305	34	-0.014382935936879448
11305	35	-0.018393047420772746
11305	36	0.10627356124156506
11305	37	0.13729124085359956
11305	38	0.07432638881236642
11305	39	-4.7878753076702196E-4
11305	40	0.07335341149123309
11306	1	-9.20833424039813E-4
11306	2	0.01005481134976094
11306	3	0.02466371602640649
11306	4	0.01528749847647859
11306	5	0.07281946792688032
11306	6	0.02777573540417677
11306	7	-0.029094079463419575
11306	8	0.0015701776856857919
11306	9	-0.05524386002942805
11306	10	0.10415139686224961
11306	11	0.06238169717565256
11306	12	-0.1120056484719143
11306	13	-0.06293199715224773
11306	14	0.016752942182243657
11306	15	-0.14427011052706007
11306	16	-0.03792052772743659
11306	17	-0.057413479887856056
11306	18	-0.02307220891831463
11306	19	0.0071845362230575915
11306	20	-0.02951410704046964
11306	21	-0.08935527752402805
11306	22	-0.03216995353162844
11306	23	-0.050278518581691856
11306	24	-0.13233897493127955
11306	25	-0.011381893177066615
11306	26	-0.1238537597279219
11306	27	-0.09365496288074127
11306	28	0.004434345957605501
11306	29	0.1486152944588781
11306	30	0.020138488327084758
11306	31	-0.033883844120815354
11306	32	-0.16246000425190488
11306	33	-0.12163181189203698
11306	34	-0.14547921018331067
11306	35	-0.15473242890212902
11306	36	-0.15627977359900314
11306	37	-0.03871893924412717
11306	38	-0.1754549684059299
11306	39	-0.30745717667169714
11306	40	-0.2178679237905783
11307	1	-0.0742749298768075
11307	2	0.03201076302016048
11307	3	-0.04208597319995988
11307	4	0.006967291682990151
11307	5	-0.04525304741733294
11307	6	-0.02418000683994137
11307	7	0.11856632984527948
11307	8	0.10845656243466806
11307	9	0.043955608027829385
11307	10	-0.135516408185822
11307	11	0.11393795879694579
11307	12	-0.007085327690688814
11307	13	0.0011258912624398931
11307	14	0.06316831227587016
11307	15	0.011048568950513982
11307	16	0.03983675619326732
11307	17	0.04273543715390815
11307	18	0.042025480960262485
11307	19	0.0809349719045045
11307	20	0.13274286498467092
11307	21	-0.043950090035153266
11307	22	-0.07259027206900015
11307	23	0.06250688081665601
11307	24	0.038354360675825205
11307	25	0.06410573346973791
11307	26	0.10995078272802061
11307	27	-0.03710702595395077
11307	28	-0.022155536060608938
11307	29	-0.0203044997648405
11307	30	0.15694156629498934
11307	31	-0.030263686542497226
11307	32	-0.09253114934990947
11307	33	-0.20168291190355347
11307	34	-0.15026340388466508
11307	35	-0.039395918273001485
11307	36	-0.14082053254737303
11307	37	-0.07050008219577819
11307	38	0.13163609926341024
11307	39	0.0506751053261425
11307	40	-0.053785976355442244
11308	1	-0.03735452113391702
11308	2	0.05276765345603707
11308	3	-0.0326755654843609
11308	4	-0.026572029576595213
11308	5	0.02114742876450748
11308	6	0.07987743410565429
11308	7	0.038266087524313264
11308	8	0.11732424068560476
11308	9	0.03517169971096479
11308	10	0.002336498155010247
11308	11	-0.07119888305388145
11308	12	0.018388965741259256
11308	13	-0.009605573601021433
11308	14	-0.03271525280332099
11308	15	0.09239332943950274
11308	16	0.04637020675918535
11308	17	-0.05753868465920675
11308	18	-0.006850234370013197
11308	19	0.08228427968838758
11308	20	-0.011673177750836317
11308	21	0.07939913616935002
11308	22	0.04426470699229412
11308	23	0.12602511229662383
11308	24	0.040860358270741415
11308	25	0.0013250399846072014
11308	26	-0.09510170000434215
11308	27	-0.06549680013014836
11308	28	0.047204836303926356
11308	29	-0.03064461022935916
11308	30	-0.079347961934495
11308	31	0.07096959723891416
11308	32	0.03206767651136033
11308	33	0.009038733220108952
11308	34	0.022355233679313358
11308	35	-0.006120370331515801
11308	36	0.10554166587805724
11308	37	0.02346530844705086
11308	38	0.002919620439094217
11308	39	-0.010324390368040781
11308	40	0.034485020733136196
11309	1	-0.005092347388849561
11309	2	0.052170269476064846
11309	3	0.003220177068932628
11309	4	0.10283318200991687
11309	5	0.0864262249001051
11309	6	0.10488301098525454
11309	7	0.17177793084299964
11309	8	0.22226676144714475
11309	9	0.09078866407036656
11309	10	0.09358389212253115
11309	11	0.049480605153036095
11309	12	0.028799714137569765
11309	13	0.08193613906617969
11309	14	-0.0311848254678182
11309	15	0.0030100037413589575
11309	16	0.024512277542790173
11309	17	0.03522553085175417
11309	18	0.008976142566048395
11309	19	-0.07001275179690936
11309	20	0.059928573837900956
11309	21	0.06931111417042501
11309	22	0.13587571949048538
11309	23	0.021726324916585327
11309	24	0.09765242947299413
11309	25	0.09553371216694728
11309	26	0.1438596667228822
11309	27	0.24955817325034246
11309	28	0.019849494281224622
11309	29	0.002003833447446368
11309	30	0.11355585498357357
11309	31	0.06729864988107437
11309	32	0.083294754489593
11309	33	0.25041595036616116
11309	34	0.06295880455682124
11309	35	0.006938424033826607
11309	36	5.924241003825159E-4
11309	37	0.0536009771965098
11309	38	0.27600042535205205
11309	39	0.11389189364376762
11309	40	0.03446430214154361
11310	1	0.02242653493445701
11310	2	0.09839672714555547
11310	3	-0.013464405825743597
11310	4	0.0051305775846941515
11310	5	0.025630137715523915
11310	6	0.1404727779460515
11310	7	0.06797446236976867
11310	8	-0.01705559822735836
11310	9	-2.7228376033860968E-5
11310	10	0.08068472583749298
11310	11	0.04450650291882141
11310	12	0.13124907089196824
11310	13	0.07105707989379795
11310	14	0.18585176876698029
11310	15	0.06986004972182513
11310	16	0.04945240676158136
11310	17	0.1771074820214622
11310	18	0.08337771219038359
11310	19	-0.05831292469529359
11310	20	-0.02602936975890202
11310	21	0.03129388943730049
11310	22	0.09858071726729634
11310	23	0.16863860543662668
11310	24	-7.473911920996557E-4
11310	25	0.20708387156342667
11310	26	0.20399323571688655
11310	27	-0.006950004465814175
11310	28	0.10880397325191637
11310	29	0.15561002612444952
11310	30	-0.053955747407854915
11310	31	0.06128982074417877
11310	32	0.0805232755462768
11310	33	0.07772338913964205
11310	34	-0.05128566946439861
11310	35	0.05256761656065123
11310	36	-0.07489174485974814
11310	37	-0.026591018977448755
11310	38	-0.03167574914459692
11310	39	0.04135586768263977
11310	40	0.1579201257616205
11311	1	0.057415367860524924
11311	2	-0.015609551280903133
11311	3	-0.03984238130702167
11311	4	0.014491382857272583
11311	5	0.023853174301194713
11311	6	0.07616982092855551
11311	7	0.04034938596152671
11311	8	-0.09090570042569368
11311	9	-0.006760626141435466
11311	10	0.03574868675199383
11311	11	0.05852136570960198
11311	12	0.048019810642159655
11311	13	0.12424328511634997
11311	14	-0.023945359023123558
11311	15	0.03959838941696603
11311	16	0.06680806733582045
11311	17	0.06883407889823445
11311	18	0.1425167300503034
11311	19	0.019506705969831728
11311	20	-0.03263118994015457
11311	21	0.04168141428385752
11311	22	0.10253529709966358
11311	23	0.0029482375374101366
11311	24	-0.007247235045475975
11311	25	0.07182981138111444
11311	26	0.05523079023870281
11311	27	0.05964497782522926
11311	28	0.035193641229426476
11311	29	-0.015508916163454955
11311	30	-0.020459261817002528
11311	31	0.028313725238689358
11311	32	-0.11405140620321674
11311	33	0.011837800955277089
11311	34	0.05436654241547245
11311	35	-0.06278833114576798
11311	36	-0.057346562260882195
11311	37	0.03679386701773524
11311	38	-0.0046274789248670345
11311	39	0.01009633293212886
11311	40	-0.022512001810461868
11312	1	-0.019827495690751817
11312	2	0.014137859111045259
11312	3	-0.0010418713776907396
11312	4	-0.017986175624681522
11312	5	0.023263351370694352
11312	6	-0.04039118950578313
11312	7	0.03470625270183092
11312	8	0.08220714720379618
11312	9	0.13854638760572158
11312	10	0.041466341631789305
11312	11	0.002733210895570437
11312	12	0.031433677444219654
11312	13	-0.05658754993015691
11312	14	-0.04029989858680949
11312	15	-0.05028227526625528
11312	16	-0.009311351772169019
11312	17	-0.035823544254760975
11312	18	0.07012507069103435
11312	19	0.014318220282731886
11312	20	0.06358133083065098
11312	21	0.009337206438459589
11312	22	-0.06625850807352407
11312	23	0.1567316658852036
11312	24	0.10414032540572293
11312	25	0.10240148490313317
11312	26	0.09537750659423239
11312	27	0.02055915446497636
11312	28	-0.09810042896629056
11312	29	0.05879337243126059
11312	30	-0.006073523605543585
11312	31	0.042470570403487784
11312	32	-0.04761483446634429
11312	33	0.16358454831647862
11312	34	-0.0603427407887267
11312	35	0.0958630888304981
11312	36	0.09740561385869029
11312	37	-0.0355558329411636
11312	38	0.03488634866750573
11312	39	0.1745339745554304
11312	40	0.09762806078802555
11401	1	-0.0037412748935992113
11401	2	-0.02225384130318986
11401	3	-0.05671574473394614
11401	4	-0.044455441394916306
11401	5	0.05695025422402722
11401	6	-4.615450831693124E-4
11401	7	-0.007906022455941297
11401	8	-0.11921138137120835
11401	9	-0.19948339674961346
11401	10	-0.048776140459601436
11401	11	-0.07087562618011845
11401	12	0.014059556657258554
11401	13	-5.618245504379615E-4
11401	14	-0.0750382058642387
11401	15	-0.002874329682477139
11401	16	-0.07686160244634266
11401	17	0.017103347848767214
11401	18	-0.05408766411328969
11401	19	-0.02989762825631459
11401	20	-0.15488326433749933
11401	21	-0.08282355865064517
11401	22	-0.00234420991488804
11401	23	-0.1181835311789925
11401	24	0.004699945085263835
11401	25	0.03646881941647706
11401	26	-0.05013435988585968
11401	27	-0.12674592666819962
11401	28	-0.243368534499659
11401	29	-0.09425899576787344
11401	30	-0.11064615424803037
11401	31	0.0186187693488975
11401	32	-0.09310709183134236
11401	33	-0.03863102221054504
11401	34	0.050564560733853625
11401	35	-0.0795627977961999
11401	36	-0.04387642199238684
11401	37	-0.251631372659638
11401	38	-0.027606600208422094
11401	39	-0.12605260140374241
11401	40	-0.26732755213416937
11402	1	-0.014024757461708504
11402	2	-0.040264510001989606
11402	3	-0.01502551802409613
11402	4	0.017116667578221723
11402	5	-0.0447395914608677
11402	6	0.021600180959886472
11402	7	0.008531013169893242
11402	8	-0.14219823601018788
11402	9	-0.07029383683344292
11402	10	-0.10442750262382106
11402	11	-0.13473236079623518
11402	12	-0.11694368205488104
11402	13	0.09542217240136353
11402	14	-0.10043618643196339
11402	15	-0.1612824074115693
11402	16	0.0386518286833919
11402	17	-0.08934892877535106
11402	18	-0.27033990263491603
11402	19	-0.13839105557580922
11402	20	-0.06071180310679125
11402	21	0.04993239486431378
11402	22	-0.06352881650661857
11402	23	-0.18901340353563256
11402	24	-0.18692093508238372
11402	25	-0.16841630155894904
11402	26	-0.16384363784356282
11402	27	-0.17458665823612307
11402	28	-0.0775758120763399
11402	29	-0.16025099424376776
11402	30	-0.1847730355587558
11402	31	-0.0261204190679436
11402	32	-0.1105172651977
11402	33	-0.12555615080646731
11402	34	-0.15254193574166663
11402	35	-0.2969943085601585
11402	36	-0.09170188578563909
11402	37	-0.005364259258612947
11402	38	-0.055753715326794406
11402	39	-0.2512526727043962
11402	40	-0.2628631663082288
11403	1	0.03864376165561367
11403	2	0.0691644999322385
11403	3	0.04737865555960852
11403	4	0.05641915183213442
11403	5	0.05334728393655652
11403	6	-0.004851004232058642
11403	7	-0.030974534125618902
11403	8	0.08804314986219453
11403	9	0.09001395258747635
11403	10	-0.013196654369544092
11403	11	0.0055895386051787455
11403	12	0.1259882543078703
11403	13	0.012148997299910036
11403	14	0.047907902151486326
11403	15	0.12271452304881336
11403	16	0.08474945984664828
11403	17	0.09868884017681268
11403	18	0.10250782251751644
11403	19	-0.10910766311567244
11403	20	-0.0014451662484873395
11403	21	0.06649785233246774
11403	22	0.004244034467539848
11403	23	0.11223800630205716
11403	24	-0.05494999359703456
11403	25	0.0033720146964597575
11403	26	-0.018036328811781743
11403	27	0.04788828185061078
11403	28	0.13709415826485127
11403	29	0.03337383189558807
11403	30	0.09011986319130472
11403	31	0.1634176183142202
11403	32	0.0887836564377622
11403	33	0.06228613612432099
11403	34	-0.0511020834013749
11403	35	0.062049539132509324
11403	36	-0.059025393681253036
11403	37	-0.0874699872674114
11403	38	-0.07291038816148898
11403	39	-0.01658620699181057
11403	40	0.08451685279136711
11404	1	-0.06466236056924757
11404	2	-0.03715155211165211
11404	3	-0.02363315997590476
11404	4	-0.05543544719033733
11404	5	-0.06105805254695795
11404	6	-0.0468206680426988
11404	7	-0.1024374626182123
11404	8	-0.012582964487208415
11404	9	-0.18566595253054885
11404	10	-0.1476661240392403
11404	11	-0.04196110864896241
11404	12	0.02314948228268321
11404	13	-0.059642284320553074
11404	14	-0.0801775857541216
11404	15	-0.027470871747581782
11404	16	-0.2587257963997871
11404	17	-0.040580028950223834
11404	18	-0.07122047585868074
11404	19	-0.00922767751740139
11404	20	0.0400488326392221
11404	21	0.002706432656225388
11404	22	0.08550704093027406
11404	23	-0.11522709343147852
11404	24	-0.1511385558323397
11404	25	-0.05695569521696342
11404	26	-0.16327258069141948
11404	27	-0.058683722476182254
11404	28	-0.32435839251182585
11404	29	-0.16787282750746613
11404	30	-0.2433443093721479
11404	31	-0.07144130985519581
11404	32	-0.07357574825942947
11404	33	-0.003717470582998317
11404	34	-0.12414151479980973
11404	35	-0.05942911673756868
11404	36	-0.1506924932258613
11404	37	-0.2340568005017971
11404	38	-0.16227083245384932
11404	39	-0.25379770331297635
11404	40	-0.025569292172107794
11405	1	-0.07637959896144864
11405	2	-0.018618689914315922
11405	3	-0.061697778847346285
11405	4	0.010954800202220838
11405	5	0.00882478660902919
11405	6	-0.08059421041762249
11405	7	-0.03822918111829665
11405	8	-0.1628588067658967
11405	9	-0.07905820094323701
11405	10	-0.10220503930322877
11405	11	-0.0034995169263112302
11405	12	-0.04665411616851145
11405	13	-0.10687289862065086
11405	14	-0.02197305703244723
11405	15	0.0618329409612457
11405	16	0.05384216404448239
11405	17	-0.05915505027982704
11405	18	-0.07225137434825513
11405	19	0.023545893322634015
11405	20	-0.09986601822284769
11405	21	-0.03252006112722938
11405	22	-0.05827321767137761
11405	23	-0.10349162198390616
11405	24	-0.06853919914377116
11405	25	-0.2592221332395752
11405	26	-0.10714938986057376
11405	27	-0.07780688945788938
11405	28	0.008281315390007649
11405	29	-0.05271785038340937
11405	30	0.07438152855984015
11405	31	-0.11226319752265113
11405	32	-0.10604874295030697
11405	33	-0.18701314534836655
11405	34	0.043804235321168505
11405	35	-0.24321931504704963
11405	36	-0.13183594634693208
11405	37	-0.18558156495637235
11405	38	-0.06453559762944394
11405	39	0.009752832911750886
11405	40	-0.11186012701165993
11406	1	-0.0030248328916968603
11406	2	-0.013067457621250611
11406	3	0.003416344696404394
11406	4	0.053291966873644014
11406	5	-0.03840893717498162
11406	6	-0.02408460789001765
11406	7	-0.14654773419967881
11406	8	-0.0010529470748394942
11406	9	-0.09187774346035127
11406	10	-0.05944682963438197
11406	11	-0.11098761588044681
11406	12	-0.21437967816946468
11406	13	0.002204098144389377
11406	14	-0.2001351591986591
11406	15	-0.10383508140469644
11406	16	-0.13238066932694892
11406	17	-0.19486994218495823
11406	18	-0.07364696888553368
11406	19	-0.12674150946422458
11406	20	-0.03443607416830474
11406	21	-0.09030442451472709
11406	22	-0.07766201047407151
11406	23	-0.12406533477427217
11406	24	-0.07889064301438964
11406	25	-0.23439375876782265
11406	26	-0.190262144976316
11406	27	-0.2083622062965702
11406	28	-0.13848652913844717
11406	29	-0.2655644982130809
11406	30	-0.18783841796570755
11406	31	-0.061983684509158365
11406	32	-0.146040710839614
11406	33	-0.24270361951456465
11406	34	-0.17355573019340653
11406	35	-0.2772598990923072
11406	36	0.057042522982150956
11406	37	-0.03993348185604617
11406	38	-0.23074448954398008
11406	39	-0.23839374455926077
11406	40	-0.004089593463191932
11407	1	0.02557689718918965
11407	2	0.02035002559452792
11407	3	0.018905120158283495
11407	4	0.05322699011660248
11407	5	-0.011696331573983088
11407	6	-0.07490162374513432
11407	7	0.049331229048178216
11407	8	0.03106358504169293
11407	9	-0.01872138814352553
11407	10	0.03462260172774734
11407	11	-0.030525229949660115
11407	12	0.012804158382365927
11407	13	-0.0410840309796896
11407	14	-0.001411850210892851
11407	15	0.11433114550200685
11407	16	0.06414153234989328
11407	17	-0.010996654098306635
11407	18	0.0127024213634499
11407	19	0.13470230554301565
11407	20	-0.03903022981580051
11407	21	-0.14392724057591266
11407	22	0.008241510212059211
11407	23	-0.04147790996362488
11407	24	-0.2205066983462629
11407	25	-0.0208312058955471
11407	26	0.05415193852337552
11407	27	-0.044827587136666125
11407	28	-0.07893706192425753
11407	29	-0.025933522141045273
11407	30	-0.09241706100244329
11407	31	-0.13752671634981084
11407	32	-0.13399137696150376
11407	33	9.215391711023813E-4
11407	34	-0.10439749070796012
11407	35	-0.14904172067242172
11407	36	-0.0405612810855942
11407	37	0.072677414855292
11407	38	-0.13939977132790204
11407	39	-0.16010933584100684
11407	40	0.05191553519701131
11408	1	0.04660695981502627
11408	2	-0.04558826568134222
11408	3	-0.007467359767392878
11408	4	-0.025104747050164633
11408	5	0.04020979847355122
11408	6	-0.10459721746346418
11408	7	-0.11647968233707218
11408	8	-0.11886017978631713
11408	9	0.15403625641297936
11408	10	-0.0021524647870307945
11408	11	0.06448100191715866
11408	12	0.059183179691700616
11408	13	-0.12678078001858495
11408	14	0.022508551148597178
11408	15	0.10111571692619492
11408	16	-0.01999290107679741
11408	17	-0.14136788780734122
11408	18	-0.03162462086389439
11408	19	-0.1152940507777771
11408	20	-0.08284245543304536
11408	21	-0.10349055071664282
11408	22	0.048516624447280776
11408	23	0.008605753612414446
11408	24	-0.17219080687431187
11408	25	0.039963072290035484
11408	26	-0.02642117068528904
11408	27	-0.036545308409472455
11408	28	0.008684333321220095
11408	29	-0.032288568824803576
11408	30	-0.1477521674362734
11408	31	0.020559986916630635
11408	32	-0.07581851047672217
11408	33	-0.12332251493212709
11408	34	-0.07385405593616667
11408	35	-0.09151092531445926
11408	36	-0.18279555131408642
11408	37	-0.005840789614133257
11408	38	-0.13139087427543217
11408	39	-0.30186117559890135
11408	40	-0.14785905960219026
11409	1	0.019563180051687112
11409	2	0.0400212315985371
11409	3	-0.02291267083132098
11409	4	-0.013675455445941509
11409	5	-0.08756128012880993
11409	6	0.06854570178181518
11409	7	-0.014097097166981598
11409	8	0.06845697590982525
11409	9	4.597062174624966E-4
11409	10	-0.022777430074356175
11409	11	-0.07114232620995153
11409	12	0.03908147048404231
11409	13	0.08598056431652878
11409	14	-0.05056201080519429
11409	15	-0.027455079776309788
11409	16	-0.07420114646166809
11409	17	0.07560158184647747
11409	18	0.05883500712156575
11409	19	0.17114391851146848
11409	20	-0.030081200953901543
11409	21	-0.032351039956040495
11409	22	-0.019285744171483543
11409	23	-0.04611955088892472
11409	24	0.06274970111709877
11409	25	-0.04478899766996136
11409	26	-0.08559953547556631
11409	27	-0.18723740462445448
11409	28	-0.18787729714317436
11409	29	0.010601542983124546
11409	30	-0.10814830520994434
11409	31	-0.05948037700312625
11409	32	-0.07770339429412587
11409	33	-0.033835965092158915
11409	34	-0.010909719151044328
11409	35	-0.12155480988393208
11409	36	-0.08874659878556201
11409	37	0.005572628052398443
11409	38	-0.16217990863971465
11409	39	-0.092616086215493
11409	40	-0.03563958520121702
11410	1	-0.034087399039158583
11410	2	-0.04716890713217836
11410	3	-0.0320904217857958
11410	4	0.028982671729888665
11410	5	0.014819320796629398
11410	6	0.05632073781464442
11410	7	0.07398596270989799
11410	8	0.12199960506259089
11410	9	0.09060947884741921
11410	10	-0.10095548512511954
11410	11	-0.07492821310202658
11410	12	-0.04482094061138753
11410	13	0.03525219545089442
11410	14	0.0067685114572242355
11410	15	-0.056316294351233864
11410	16	0.0268303503055094
11410	17	-0.014461923427674606
11410	18	0.0023312008252673877
11410	19	-0.10310579276681864
11410	20	0.018973828128153514
11410	21	0.015302646148533938
11410	22	0.00396454281408154
11410	23	0.023855003327597046
11410	24	0.007003473442736663
11410	25	0.0523121645396003
11410	26	-0.03885543755548326
11410	27	-0.01507700691188063
11410	28	-0.13060341194619696
11410	29	0.06426307910842866
11410	30	-0.0640171513593728
11410	31	-0.032453771240085416
11410	32	0.032013249850180614
11410	33	-0.012883260205448721
11410	34	-0.04542460918215596
11410	35	-0.11510698091613847
11410	36	-0.08918993375582573
11410	37	0.0922182172613688
11410	38	-0.042163519337997
11410	39	-0.02817106426510918
11410	40	0.17201234038398638
11411	1	0.010291678696123796
11411	2	0.022126615918310222
11411	3	0.027686503144334296
11411	4	0.04529775074515641
11411	5	-0.00990080472543653
11411	6	0.10733660462246775
11411	7	0.009640273132404786
11411	8	-0.013757447584218596
11411	9	0.07104462527041733
11411	10	0.06830895778949753
11411	11	-0.008001094488086835
11411	12	0.04948420685987287
11411	13	0.03540575706895055
11411	14	0.12684695355162035
11411	15	0.06450742733258608
11411	16	-0.03729970933525095
11411	17	0.011112599320590277
11411	18	0.08609178385673744
11411	19	0.0017162565972625998
11411	20	-0.03247130623672945
11411	21	-0.005506409021464265
11411	22	0.004512736334824297
11411	23	0.1279988222119428
11411	24	-0.014055540808151079
11411	25	0.060103500967052526
11411	26	-0.04457277260854653
11411	27	-0.10785006307006739
11411	28	0.10169156183798123
11411	29	0.09148670344460896
11411	30	0.004832322699748204
11411	31	0.1156115822550845
11411	32	0.15337727241669086
11411	33	-0.029893351134774093
11411	34	0.05110925069485717
11411	35	-0.011089137730444065
11411	36	0.05568770840765325
11411	37	0.2106050310879226
11411	38	0.19317646290727453
11411	39	0.1399304619006756
11411	40	0.18675334596411375
11412	1	0.00477633568012692
11412	2	-0.009938696948175618
11412	3	0.04537382183180938
11412	4	9.993322889059186E-4
11412	5	0.0047561317991586805
11412	6	0.021709613448912535
11412	7	0.12272943497594468
11412	8	0.015990863330856087
11412	9	-0.03224297734475812
11412	10	0.042274734531169145
11412	11	0.0681454179016967
11412	12	0.029676332851600762
11412	13	-0.013371763264167669
11412	14	-0.016664728791212724
11412	15	0.1330750168434065
11412	16	0.003138028359238376
11412	17	0.1017207885930631
11412	18	0.10187992061683104
11412	19	0.01072490737094256
11412	20	0.018619061587330066
11412	21	-0.05225595915274539
11412	22	0.08910111239183749
11412	23	0.08769758821848228
11412	24	-0.06488773858895769
11412	25	0.027204328535574973
11412	26	-0.11482054463074576
11412	27	-0.03930680682769605
11412	28	0.11611584857647017
11412	29	0.04952605924209763
11412	30	0.020545679171448228
11412	31	0.23479118314200065
11412	32	0.11790767594536788
11412	33	0.007260582308397545
11412	34	-0.10734483895602409
11412	35	0.01708225869054303
11412	36	-0.053321542857148074
11412	37	0.11660267549893177
11412	38	0.08130413591287322
11412	39	0.07795702748654776
11412	40	-0.051239875929312007
11501	1	-0.054535382137178345
11501	2	0.05800259493668847
11501	3	-0.0750392727398328
11501	4	-0.008855850561001688
11501	5	0.06149085057403525
11501	6	0.026183426858359837
11501	7	0.03983654706883755
11501	8	0.1674632264316287
11501	9	-0.026875039436724535
11501	10	0.04807760178488252
11501	11	0.013132977779619637
11501	12	0.16586598668316554
11501	13	0.07331215611933573
11501	14	-0.0012889634906869674
11501	15	0.04919828773767421
11501	16	0.09901060007174323
11501	17	0.06481999077487899
11501	18	0.15783382953411973
11501	19	0.07481921542885317
11501	20	0.15829735189721816
11501	21	-0.005175766522313552
11501	22	0.05527769385459891
11501	23	0.11939481743433333
11501	24	0.04988893584079079
11501	25	0.06251182009523149
11501	26	0.026810660811442233
11501	27	0.07523344294834544
11501	28	0.11294162868878033
11501	29	0.2316606814880373
11501	30	0.13636756428776664
11501	31	-0.007896646078961567
11501	32	0.11801312460604407
11501	33	0.01620449875921537
11501	34	0.11469434668645562
11501	35	0.12316316608628597
11501	36	0.011859232803601572
11501	37	-0.04812645815488281
11501	38	0.0710350799103594
11501	39	0.12188740294241995
11501	40	0.19271884549184648
11502	1	0.02372109583186699
11502	2	-0.0787357404809903
11502	3	-0.01618067468934825
11502	4	-0.10092320751185824
11502	5	-0.0200168673107477
11502	6	-0.09090251568067487
11502	7	-0.0019226956480054014
11502	8	-0.07578705531767582
11502	9	-0.06393496714276381
11502	10	-0.0023297840199845155
11502	11	-0.014285169815941856
11502	12	0.07181396607675339
11502	13	-0.11474244124845967
11502	14	0.09764694200768531
11502	15	0.05001288276225324
11502	16	-0.011271976876962242
11502	17	-0.010811433614001942
11502	18	-0.003722859254573052
11502	19	-0.08303786068787389
11502	20	-0.03809513610862325
11502	21	-0.10757727096645908
11502	22	-0.06841099817680885
11502	23	-0.08133268271787131
11502	24	0.015868806514426126
11502	25	-0.10108742157131445
11502	26	-0.06186441842346824
11502	27	0.03694455929900187
11502	28	-0.07574875203420106
11502	29	0.041688138945026765
11502	30	0.06316994407223575
11502	31	0.0116189316881119
11502	32	-0.045549494833664994
11502	33	-0.024583141692204435
11502	34	0.08127975090946649
11502	35	0.10363138855012011
11502	36	0.01564342440563138
11502	37	0.09615593710924486
11502	38	0.03491270364266086
11502	39	-0.08803696301806951
11502	40	-0.13452514276909255
11503	1	-0.012476066267655739
11503	2	-0.06055685770853714
11503	3	-0.010680946671630664
11503	4	-0.012521024563429961
11503	5	-0.09787800080889042
11503	6	0.08093580445486737
11503	7	-0.12028989037235505
11503	8	-0.0316745911628189
11503	9	-0.14752111853709948
11503	10	0.0951791437436853
11503	11	-0.022750498386571394
11503	12	-0.09260198871303515
11503	13	-0.040994459438316255
11503	14	-0.06345887832102193
11503	15	-0.04100100533052142
11503	16	-0.09317981075698611
11503	17	-0.1630970324265988
11503	18	-0.024956583768179996
11503	19	0.00928556319035323
11503	20	-0.009778745940010936
11503	21	-2.9516698612752634E-4
11503	22	-0.012419710817802354
11503	23	0.07785602510271872
11503	24	-0.14197123137969925
11503	25	0.1097885086990189
11503	26	-0.008961812327548557
11503	27	-0.18720229532510757
11503	28	-0.05169690896579482
11503	29	0.0020969725488839686
11503	30	-0.11222160260032865
11503	31	0.0209854197726429
11503	32	-0.028235783512101875
11503	33	0.06728732368716805
11503	34	-0.14433309933054517
11503	35	-0.04302265390305848
11503	36	-0.004541440212065595
11503	37	-0.0466922123238902
11503	38	0.002713520261799829
11503	39	-0.20017962963069635
11503	40	-0.22201414996920477
11504	1	-0.06688627809086611
11504	2	-0.010262889090395078
11504	3	0.03091356322486405
11504	4	0.02306143730938004
11504	5	0.0796235508444667
11504	6	-0.02978004055449901
11504	7	0.0022807933528739
11504	8	-0.09770841793457663
11504	9	-0.03468990199408495
11504	10	0.026756925003240895
11504	11	-0.07723801487229309
11504	12	-0.027721826661597504
11504	13	0.022773067649183076
11504	14	-0.04643528728477975
11504	15	-5.077034190819063E-4
11504	16	0.14001652920468644
11504	17	0.0026396392104217625
11504	18	0.03104949385076594
11504	19	0.08408219555997931
11504	20	0.05844683673429785
11504	21	0.03795798691756147
11504	22	0.03757500899765631
11504	23	0.0029429755925320933
11504	24	-0.0849768351241309
11504	25	0.08849153432527856
11504	26	-0.051326224512635577
11504	27	-0.0840225045431211
11504	28	-0.09230095287392004
11504	29	0.03805805854748456
11504	30	0.015560780480015524
11504	31	0.05014545936674608
11504	32	0.07360766426970855
11504	33	0.047777636178224725
11504	34	-0.009714775379990215
11504	35	0.04447679104486468
11504	36	-0.0815058918281224
11504	37	0.002520592585717907
11504	38	0.11543182142854391
11504	39	0.16257246782345192
11504	40	0.045451024675635665
11505	1	0.04188493124467385
11505	2	0.046827086072593005
11505	3	0.052688209693460664
11505	4	-0.07703287120667213
11505	5	0.0345491623015981
11505	6	0.0629675463084638
11505	7	-0.0663736913152988
11505	8	-0.015925983937982835
11505	9	0.03500474565526446
11505	10	-0.1408073057455681
11505	11	-0.031343029641661246
11505	12	-0.08703926611387658
11505	13	-0.0830250953889049
11505	14	-0.03132028582480473
11505	15	-0.024661897690670287
11505	16	-0.1214499514823828
11505	17	-0.07730873912588265
11505	18	-0.06267313168736166
11505	19	-0.13695091634563994
11505	20	0.033477979999098295
11505	21	-0.04557755383557094
11505	22	-0.08324868565942722
11505	23	-0.07402444414746867
11505	24	3.942068054243464E-4
11505	25	-0.044515578983556736
11505	26	0.18373912118558877
11505	27	0.06821750530465209
11505	28	0.016928028598670153
11505	29	0.08977527846389677
11505	30	0.07590750350253472
11505	31	0.0031391765449697573
11505	32	-0.0047441034519764
11505	33	-0.07806496659074469
11505	34	-0.11836387664174453
11505	35	-0.05381640436289814
11505	36	-0.10927325029146573
11505	37	0.05795068152623628
11505	38	-0.11402304593276114
11505	39	-0.12140371377612524
11505	40	0.1728522256252205
11506	1	-0.06606983524315524
11506	2	-0.011438096131346498
11506	3	8.656576531791416E-4
11506	4	0.00926305974946473
11506	5	0.002340384172764942
11506	6	-0.05795646630055984
11506	7	-0.021594637281822315
11506	8	-0.14738139290959396
11506	9	-0.06898368993818593
11506	10	0.08532240872987273
11506	11	-0.04688281402886929
11506	12	-0.11507559381468013
11506	13	-0.10987084530061964
11506	14	0.08517871584496106
11506	15	-0.025903289146796737
11506	16	-0.14577718305428533
11506	17	0.015375540331788784
11506	18	-0.06075276710759425
11506	19	0.01874035006664343
11506	20	-0.0030957976758756445
11506	21	-0.09116736480571319
11506	22	0.016539706327755255
11506	23	-0.1327481556138963
11506	24	0.011283560573190243
11506	25	-0.1480969021111349
11506	26	-0.08797422218180628
11506	27	0.02804575812571386
11506	28	-0.040930945833764554
11506	29	0.030574340718025894
11506	30	-0.007512554838186247
11506	31	0.040674342768987515
11506	32	-0.15127925972436174
11506	33	0.041020556278873244
11506	34	-0.06144005462166291
11506	35	0.029386376546959525
11506	36	-0.054127281149099815
11506	37	-0.07933325071061148
11506	38	-0.11139513689969505
11506	39	-0.10388077462165768
11506	40	-0.14063147976649049
11507	1	-0.024027589162752605
11507	2	0.05009636441511134
11507	3	0.01698640556869435
11507	4	-0.14704922138560406
11507	5	0.015532175718501406
11507	6	-0.07147029642532488
11507	7	-0.07255238651557505
11507	8	-0.0685721058036961
11507	9	-0.09508355258241608
11507	10	-0.026906108817939867
11507	11	-0.023388962237355315
11507	12	-8.246044586570633E-4
11507	13	-0.04293428395314436
11507	14	-0.09720614421525653
11507	15	-0.14750100559776058
11507	16	-0.10511370951488175
11507	17	-0.11210971550106308
11507	18	-0.08867942967994225
11507	19	-0.10446446057451908
11507	20	-0.061447208047653135
11507	21	-0.09452409361325209
11507	22	-0.19121425105854684
11507	23	0.02183391449332106
11507	24	-0.14070262615597784
11507	25	-0.12463690933942928
11507	26	-0.19780532462393552
11507	27	-0.11998187083445089
11507	28	-0.2331551765878146
11507	29	-0.13633316838120635
11507	30	-0.07491414866085222
11507	31	-0.20723830156453005
11507	32	-0.2209054213797117
11507	33	-0.17284563438640532
11507	34	-0.07272107889328794
11507	35	-0.1806149732791411
11507	36	0.025496106721604406
11507	37	-0.10138769919482371
11507	38	-0.3067555363786383
11507	39	-0.04037452016716969
11507	40	-0.055533752570639194
11508	1	0.05964682256346521
11508	2	-0.06592738676983956
11508	3	0.0645242651563116
11508	4	-0.040753898895342644
11508	5	-0.05379893268279545
11508	6	0.03589458021877334
11508	7	-0.024977289359718213
11508	8	-0.06420793880126041
11508	9	0.02789298455780198
11508	10	-0.04875088226685875
11508	11	-0.035345489428301846
11508	12	-0.06585044201136014
11508	13	0.03537518212548463
11508	14	0.03179801529710602
11508	15	-0.1006990819505802
11508	16	0.0164556275211325
11508	17	0.049169384328600074
11508	18	-0.1375497102551364
11508	19	0.04934926677383089
11508	20	0.055822709757634925
11508	21	-0.05500097463101383
11508	22	0.057473124661065356
11508	23	0.013995406379258668
11508	24	-0.05505363537767494
11508	25	-0.12973724026741706
11508	26	-0.017722468754755027
11508	27	0.006910082613423185
11508	28	-0.16648875817160302
11508	29	-0.016327885206216308
11508	30	0.005368148584011578
11508	31	-0.0043842167476881855
11508	32	0.14594557378289608
11508	33	0.0762983195168303
11508	34	-0.10369658006916183
11508	35	-0.022524625211232774
11508	36	-0.0427702273021211
11508	37	0.046863064058022985
11508	38	-0.04038008704413443
11508	39	-0.02019284796671883
11508	40	-0.23767556744621032
11509	1	0.04891160884152512
11509	2	-0.013890322841184854
11509	3	0.08583224122882527
11509	4	-0.012042868920090655
11509	5	-0.004667841595320965
11509	6	-0.03570650999009217
11509	7	-0.04963618724080021
11509	8	-0.010799419210691497
11509	9	0.13812699385154303
11509	10	-0.0855085176338477
11509	11	0.022462182791507246
11509	12	0.07511677362399638
11509	13	-0.0204092459724734
11509	14	0.04650680481626779
11509	15	-0.00580216001510081
11509	16	0.049710719799612946
11509	17	0.0429764024719006
11509	18	-0.03287626649351694
11509	19	0.02647870680623754
11509	20	-0.02689066439852894
11509	21	0.0427399903270782
11509	22	-0.06127089590817292
11509	23	0.06502237361197416
11509	24	0.14214417761501608
11509	25	0.10061941447293066
11509	26	0.02737403193592769
11509	27	0.09484417098208553
11509	28	0.006937156681303236
11509	29	0.020175776890049235
11509	30	-0.07110266935330856
11509	31	0.05282215659332934
11509	32	-0.016570778129789687
11509	33	0.027850134335075438
11509	34	0.02350650458493675
11509	35	-0.05090785425027633
11509	36	0.1260399532425751
11509	37	0.049579242579639526
11509	38	0.003646220552376178
11509	39	0.05317408802969936
11509	40	0.051620276912359486
11510	1	0.08971144178603652
11510	2	0.12132280075552515
11510	3	-0.014462997689744128
11510	4	0.020430672510158843
11510	5	-0.040515063749896996
11510	6	-0.03776319805415085
11510	7	0.02068403694474341
11510	8	-0.07463726336691678
11510	9	0.03172211441884798
11510	10	-0.040018772308236805
11510	11	-0.0773449484809916
11510	12	0.007790185013966777
11510	13	-0.10189141292080706
11510	14	0.04810247695890979
11510	15	-0.07811179955513836
11510	16	-0.016786070592019087
11510	17	-0.08321502461057406
11510	18	-0.0999600949864643
11510	19	-0.0846188246201578
11510	20	-0.0783343489217927
11510	21	0.011002034881705924
11510	22	0.11297744571299262
11510	23	-0.018148460106935715
11510	24	0.012130229942833637
11510	25	-0.019108657667764817
11510	26	0.04692938672184965
11510	27	-0.13700178608026903
11510	28	-0.062054659791442646
11510	29	0.14272610661764418
11510	30	0.04125554047423208
11510	31	-0.05586649434836488
11510	32	0.15021835936710914
11510	33	0.06417694089650894
11510	34	-0.005340246356276168
11510	35	0.05152793531825495
11510	36	-0.08901514148971046
11510	37	0.08735475380871804
11510	38	-0.04855057123397444
11510	39	-0.09459944106524176
11510	40	-0.08925401772836494
11511	1	-0.0933900054733634
11511	2	-0.02676047260292691
11511	3	-0.02423109145618696
11511	4	0.01552447524017353
11511	5	-0.08141465672709103
11511	6	-0.11106328816767075
11511	7	0.059262602023032684
11511	8	-0.16464071066260288
11511	9	0.0032642349290483708
11511	10	-0.03218993356305333
11511	11	-0.11305031356170048
11511	12	-0.08959561575653652
11511	13	-0.12704155171982023
11511	14	0.024638186708706655
11511	15	-5.908889852435095E-4
11511	16	-0.04347585026749101
11511	17	-0.0996351894759755
11511	18	-0.06054389753504097
11511	19	-0.0817551500448701
11511	20	-0.07293328328407256
11511	21	0.041151810807484424
11511	22	-0.031062663874720897
11511	23	0.0697869121707626
11511	24	-0.01260698935959681
11511	25	-0.03741788009091351
11511	26	0.026756507867077062
11511	27	-0.09637495281447173
11511	28	0.06281032112747198
11511	29	-0.038579571743618146
11511	30	-0.07685001934844848
11511	31	-0.0025714542206358715
11511	32	-0.07880091524930322
11511	33	0.1597225207981694
11511	34	-0.006375947034243268
11511	35	-0.12233581787956638
11511	36	0.07368478419840585
11511	37	-0.016487999771761963
11511	38	-0.022803165457652597
11511	39	-0.10838353247653743
11511	40	-0.22644087942176583
11512	1	0.008075145648192006
11512	2	-0.0026506489466484595
11512	3	0.04581630205190024
11512	4	-0.10534513068990492
11512	5	-0.008881293993070472
11512	6	0.06516655675376626
11512	7	0.060894038206420475
11512	8	-0.011802839353045158
11512	9	-0.09116347864380003
11512	10	-0.03140653609191446
11512	11	-0.08934193013644176
11512	12	-0.06367478013256545
11512	13	-0.10116693156262357
11512	14	-0.06073205053068875
11512	15	-0.10080263435916947
11512	16	0.15095246742910717
11512	17	0.07992050771303383
11512	18	0.047552266883279515
11512	19	0.040344300806637534
11512	20	-0.0786715527111781
11512	21	-0.02743571766184516
11512	22	0.04401904386229205
11512	23	0.07111024524230913
11512	24	0.06581476755308557
11512	25	0.004962156035688281
11512	26	0.08313439331313077
11512	27	0.11687061140690247
11512	28	-0.1804331588669683
11512	29	0.10626785680364748
11512	30	3.165194453629283E-4
11512	31	-0.08454636496135493
11512	32	0.038136600231368334
11512	33	0.25755900262311116
11512	34	0.03941512280850645
11512	35	0.021224827082946263
11512	36	0.06955482825127035
11512	37	0.0215059212008768
11512	38	0.0655405779634961
11512	39	-0.003714496819959834
11512	40	-0.12180092879804505
11601	1	0.005675151984018356
11601	2	0.04965295495891198
11601	3	0.08959545302406724
11601	4	0.06285002954452779
11601	5	0.062350147373400944
11601	6	0.027174975335611862
11601	7	0.056072682402017904
11601	8	-0.11353210195682095
11601	9	0.0011703041248694035
11601	10	0.12680028116921704
11601	11	0.019894391909510034
11601	12	0.11634349813311218
11601	13	0.08821492325397173
11601	14	0.15408912446353185
11601	15	0.25712083392082263
11601	16	0.20035690708116505
11601	17	0.16949753292529834
11601	18	0.17363658629208345
11601	19	0.16196402830328083
11601	20	0.03431829905584749
11601	21	0.10983021720674202
11601	22	0.19919788829395912
11601	23	0.20069787400045414
11601	24	0.19823349524413203
11601	25	0.14796343470736417
11601	26	0.2541271054673615
11601	27	0.12369746593286379
11601	28	0.1739643614334554
11601	29	0.15668505761995277
11601	30	0.24843635505453676
11601	31	0.33281374362039173
11601	32	0.11414165454839065
11601	33	0.21215039327904606
11601	34	0.11662913975176536
11601	35	0.235822454943019
11601	36	0.012141770905806482
11601	37	0.15287509906896446
11601	38	0.22751850902808002
11601	39	0.19494690759091782
11601	40	0.3315354029130546
11602	1	0.12203551992148576
11602	2	-0.05653974241286974
11602	3	0.051473112315502334
11602	4	0.07783961408905427
11602	5	0.05959540682898279
11602	6	0.22199659673270844
11602	7	0.05765899091021964
11602	8	0.13866457301077872
11602	9	0.08099524624901733
11602	10	0.10109227502590556
11602	11	-0.01885631737383875
11602	12	0.1379838599824481
11602	13	0.12185985362330598
11602	14	0.21772883838831802
11602	15	0.22908036001116017
11602	16	0.08282530256740728
11602	17	-0.022100913935567235
11602	18	0.25592399040523617
11602	19	0.10601413588392461
11602	20	-0.03909258410595129
11602	21	0.08295923651061798
11602	22	-0.03776209940851061
11602	23	0.07424472429728723
11602	24	0.12823391819910057
11602	25	-0.008466003746399053
11602	26	0.21381009844827759
11602	27	0.06404300346238045
11602	28	0.03803785433046869
11602	29	0.12979285337727475
11602	30	0.1556542861619974
11602	31	0.10254076484864072
11602	32	0.2743235676297786
11602	33	0.07246269473466782
11602	34	0.16871430014189315
11602	35	0.08970766011483278
11602	36	0.14699165624799804
11602	37	0.048286616615641265
11602	38	0.18590256266793403
11602	39	0.13298586641990084
11602	40	0.39935411449082636
11603	1	4.4601287721590666E-4
11603	2	-0.0030567491419226656
11603	3	0.018922114561096492
11603	4	-0.018501450290607124
11603	5	0.02963570068249055
11603	6	-0.02224967459677174
11603	7	0.04896173783867397
11603	8	0.10912435921896702
11603	9	0.11110324058358856
11603	10	0.05279619681142833
11603	11	0.015769167927686567
11603	12	0.10034890574138444
11603	13	0.10841134489812276
11603	14	0.006303608665390925
11603	15	0.06709821802424898
11603	16	0.12664310844370164
11603	17	0.12156133244869949
11603	18	0.1042112502298167
11603	19	-0.02212642925110231
11603	20	-0.04403645196005357
11603	21	0.1058882879226033
11603	22	0.08560222463482603
11603	23	-0.007397553848655036
11603	24	0.02587321975167356
11603	25	-0.022542706720592776
11603	26	0.06706110618138439
11603	27	-0.0037872007606978286
11603	28	0.1620901674946964
11603	29	-0.014249047898530876
11603	30	4.891463402358909E-4
11603	31	0.003133762892346681
11603	32	0.18536744066662436
11603	33	0.10292907152899744
11603	34	0.1432186331428582
11603	35	0.15055973317132754
11603	36	0.16738540221148668
11603	37	0.032901762018347824
11603	38	0.14748494808558377
11603	39	0.1385483528057705
11603	40	0.2951690149811199
11604	1	0.08863136666135674
11604	2	0.05827634196789333
11604	3	0.039828799115039004
11604	4	0.09130351707715079
11604	5	0.022240119786626877
11604	6	0.1901289564754549
11604	7	0.06901015925169673
11604	8	0.09321260311010349
11604	9	0.196466379831449
11604	10	0.16231748317358807
11604	11	0.0023742073414112497
11604	12	0.1481737657156188
11604	13	0.115588614084146
11604	14	0.22913666891499673
11604	15	0.1687049285473492
11604	16	-0.07186589710841673
11604	17	0.13154070851352628
11604	18	0.22269255534876464
11604	19	0.026872438431581713
11604	20	0.12386489474836537
11604	21	0.0906990100398204
11604	22	0.1150142930334681
11604	23	0.09995163969065146
11604	24	-0.03513853701709024
11604	25	0.16814667150638485
11604	26	0.11462161645007285
11604	27	0.10020401397860468
11604	28	0.06650115869740603
11604	29	0.2964304084804681
11604	30	0.12676531298225058
11604	31	0.1169280429236963
11604	32	0.007968137136877829
11604	33	0.07467509551145213
11604	34	0.0607091509072788
11604	35	0.1321188374567015
11604	36	0.046563463676996264
11604	37	0.20421608836554128
11604	38	0.21238858044557674
11604	39	0.0328796302579093
11604	40	0.06349073046949627
11605	1	-0.02390039104155406
11605	2	0.02347084713706593
11605	3	0.10759204686983992
11605	4	0.02693854286811259
11605	5	0.05788270294599229
11605	6	-0.03304660350358546
11605	7	0.11507682633436644
11605	8	0.17601016062410224
11605	9	0.17754222091223681
11605	10	0.12180813965467507
11605	11	0.13492074235733043
11605	12	0.12883268041742468
11605	13	0.015254495200501594
11605	14	0.13308320989361277
11605	15	0.16511344521619975
11605	16	0.0010206455295858063
11605	17	0.06394386153082365
11605	18	0.23848953531341976
11605	19	0.1252892506411456
11605	20	0.03866446386280842
11605	21	0.10574718653003146
11605	22	0.12624958072075998
11605	23	0.07869139882091503
11605	24	-0.06860912787618645
11605	25	0.07657193548849506
11605	26	0.09938508353033626
11605	27	-0.11130592742752299
11605	28	0.10128562231953708
11605	29	0.07079073040124939
11605	30	0.03918673772877668
11605	31	0.14461089137211047
11605	32	0.23594320383007528
11605	33	0.16116813683916575
11605	34	0.10236550419275403
11605	35	0.024913753358447366
11605	36	0.09788928414379683
11605	37	0.08407513493288121
11605	38	0.11566596011150665
11605	39	0.01651762024751946
11605	40	0.25758338231899813
11606	1	-0.017562138522656312
11606	2	-0.008523671016796186
11606	3	0.030906429372311806
11606	4	-0.009007278994076273
11606	5	-0.05511010714998932
11606	6	0.12983755762761007
11606	7	0.05740543807373655
11606	8	-0.12202612754898468
11606	9	0.009803329232063618
11606	10	-0.16832237118300952
11606	11	0.028194861608618282
11606	12	0.06023986546090043
11606	13	-0.08590131000376289
11606	14	-0.05076098226052039
11606	15	0.04903788914641183
11606	16	-0.008832518551223245
11606	17	-0.08271242893517439
11606	18	0.03394788707190344
11606	19	0.016629191141774413
11606	20	0.03251376486930724
11606	21	-0.032518329033479176
11606	22	0.004441754931036712
11606	23	0.04693251129332765
11606	24	0.008082829458814444
11606	25	-0.020177682668375496
11606	26	-0.019818654015182346
11606	27	0.062452639938264554
11606	28	0.039563606230089476
11606	29	-0.056770497899997
11606	30	-0.1502148502948515
11606	31	-0.02360612971788356
11606	32	-0.08358988827244218
11606	33	-0.15156125300959644
11606	34	-9.078067292520586E-4
11606	35	0.00545203725953769
11606	36	-0.047782149521346184
11606	37	0.07050074722086208
11606	38	0.03393832944234987
11606	39	-0.045287856089274214
11606	40	-0.07235316321344243
11607	1	0.0957327641655148
11607	2	0.12893943917289974
11607	3	0.04044487975992439
11607	4	0.017425045996560584
11607	5	-0.054828122016580494
11607	6	0.10046977189078632
11607	7	0.10970312272570482
11607	8	-0.07787553700502059
11607	9	-0.016176441816377007
11607	10	0.08732126250467331
11607	11	0.15353568100081105
11607	12	0.15090138042041445
11607	13	0.057433994579866976
11607	14	0.12167427459679203
11607	15	0.1578672285389615
11607	16	0.12347324378428226
11607	17	0.08702240470483247
11607	18	-0.05092956320743269
11607	19	0.07412256044780463
11607	20	-0.022241293678916918
11607	21	-0.005070003969763093
11607	22	0.15609741798770926
11607	23	0.11239828768765392
11607	24	0.06022701715818357
11607	25	-0.05242724265625753
11607	26	0.03163629492873099
11607	27	0.17761166952004714
11607	28	0.1436725773856864
11607	29	0.0797971634818353
11607	30	0.05339286720246861
11607	31	0.08466829947187193
11607	32	-0.013428303153588672
11607	33	0.20226202662276904
11607	34	0.0631305977590273
11607	35	0.07181768017890278
11607	36	0.10146648019748028
11607	37	0.006606106218399077
11607	38	0.029426749915906214
11607	39	0.17828917952476075
11607	40	0.1795868084077128
11608	1	0.0721847346064628
11608	2	0.12145709893743728
11608	3	0.009106446727376039
11608	4	0.07599039782460082
11608	5	0.05367320701763134
11608	6	0.046260402713897975
11608	7	0.022942213585508853
11608	8	0.09753588096133115
11608	9	0.15042067348636579
11608	10	0.14949139720406635
11608	11	0.14138373877584343
11608	12	0.14080031495559098
11608	13	0.11483301583525218
11608	14	0.078290816729222
11608	15	0.15039742707043757
11608	16	0.05880496624896381
11608	17	0.14502674056538467
11608	18	0.138488483336765
11608	19	0.04741633835124759
11608	20	0.07146766907673907
11608	21	0.059770963170109326
11608	22	0.13479405295807112
11608	23	0.1604444399605427
11608	24	0.18919326565071515
11608	25	0.1063181268221598
11608	26	0.06982885344835665
11608	27	0.2275681442314621
11608	28	0.21777879230435815
11608	29	0.040175560943325195
11608	30	9.882545580168767E-4
11608	31	0.1816911006564368
11608	32	0.08414327556126011
11608	33	0.1108893289693782
11608	34	0.1456399639176027
11608	35	0.12880810281343713
11608	36	0.01634658441927428
11608	37	0.12877735372847354
11608	38	0.13715921262261332
11608	39	0.19840748498243954
11608	40	0.16331912562576179
11609	1	0.020297138198674958
11609	2	0.01296603955561082
11609	3	-0.036704645092882515
11609	4	0.001891356093459251
11609	5	0.029148873398373354
11609	6	0.060301148000391436
11609	7	-0.08656754969835845
11609	8	0.05850894934506101
11609	9	0.06568225497547076
11609	10	-0.03958488000633764
11609	11	0.05912064237058701
11609	12	0.09808633975019632
11609	13	-0.04425273932375973
11609	14	0.22685968122627287
11609	15	0.10687551168357601
11609	16	0.13266666280856043
11609	17	0.05619787474077498
11609	18	0.0387071535286978
11609	19	0.08534210315509938
11609	20	0.05393788180461456
11609	21	0.08640331157258174
11609	22	-0.04069562909680968
11609	23	0.023671245360233684
11609	24	0.15145530785979844
11609	25	0.1085339777189489
11609	26	0.19908516108696972
11609	27	0.04194043270635461
11609	28	0.11621869523071382
11609	29	0.11344529161054595
11609	30	0.1221705974969467
11609	31	0.05801969179346855
11609	32	0.10488231994450103
11609	33	0.22468693704657738
11609	34	0.2973060205450082
11609	35	0.19017810324462658
11609	36	0.03921159819338271
11609	37	0.07828956309090529
11609	38	0.15847994145273248
11609	39	0.22642484928422135
11609	40	0.0599798039292736
11610	1	0.04133585585391941
11610	2	-0.13341938308746037
11610	3	0.0293110070147371
11610	4	0.004493424440440208
11610	5	0.03446368201601402
11610	6	0.0729478963773218
11610	7	0.0347406826612513
11610	8	0.05034501535514835
11610	9	0.06388075364165502
11610	10	-0.07490140358768826
11610	11	0.02556667443251115
11610	12	0.05180870945562077
11610	13	0.14359706233516079
11610	14	0.0891741845187255
11610	15	0.038474849546688006
11610	16	-0.012719329208479735
11610	17	-0.03693427828751794
11610	18	-0.044160103393238614
11610	19	0.1008931624966749
11610	20	-0.002527354693086181
11610	21	-0.09465730889843371
11610	22	-0.008056133039012536
11610	23	0.03370893321022095
11610	24	0.1298952592814402
11610	25	0.010033334175247433
11610	26	-0.0023066887228111455
11610	27	0.05771268552583564
11610	28	0.0819667874369614
11610	29	0.034454333852565355
11610	30	0.14577326484067754
11610	31	0.10171562880309892
11610	32	0.14109466959289563
11610	33	0.22103122988268353
11610	34	-0.031238095561874957
11610	35	0.08248800598340722
11610	36	0.1551547459547109
11610	37	0.16477731426514453
11610	38	0.18554971759712657
11610	39	0.008539342277536832
11610	40	0.09317272830607948
11611	1	-0.09637619552852073
11611	2	0.032084418138516924
11611	3	0.10170571120475458
11611	4	0.016637059973447776
11611	5	-0.02069616066376767
11611	6	0.09066927046144002
11611	7	0.1989598779272015
11611	8	0.12075358852479923
11611	9	0.21719312213379993
11611	10	0.11916474623990325
11611	11	0.17245661246246868
11611	12	0.12356804051056969
11611	13	0.11873757336964985
11611	14	0.14013858669186874
11611	15	0.11681258876306089
11611	16	0.20274430888370176
11611	17	0.14405244472889933
11611	18	0.10289974694308768
11611	19	0.16553970069825397
11611	20	0.09787426166140278
11611	21	0.09715892629736089
11611	22	0.11972256622085098
11611	23	0.14376063959276308
11611	24	0.10121663911920109
11611	25	0.20799810239403627
11611	26	0.16531172659470883
11611	27	0.25433343841116596
11611	28	0.12669605225458014
11611	29	0.21793804856710608
11611	30	0.19459960382531705
11611	31	0.25429036212393896
11611	32	0.1579449059792779
11611	33	0.24442316498157624
11611	34	0.19063681032334046
11611	35	0.3848028289142533
11611	36	0.17981853526468683
11611	37	0.03339425367988014
11611	38	0.353272752728067
11611	39	0.3424866321366906
11611	40	0.2667415288895256
11612	1	0.02989804423783582
11612	2	-3.123002818874454E-4
11612	3	-7.543310249680246E-4
11612	4	0.017619581272661833
11612	5	-0.020550236517319576
11612	6	-0.02595683863997067
11612	7	-0.03599669276188422
11612	8	0.07279699394777595
11612	9	0.09975014939409022
11612	10	0.15910174439845548
11612	11	0.09102886153265644
11612	12	0.06414523542264305
11612	13	9.793837014981932E-4
11612	14	-0.004059396542956506
11612	15	0.005907640947818038
11612	16	0.1577737066272249
11612	17	0.011511775513497469
11612	18	0.21413237495907111
11612	19	0.10112743226844856
11612	20	0.05147921124227395
11612	21	0.1409823881997312
11612	22	0.07395016011343358
11612	23	0.15939114095905182
11612	24	0.16771027402217697
11612	25	-0.011089606846134359
11612	26	0.10997220109226191
11612	27	-0.012148979546751093
11612	28	0.2388836785101276
11612	29	-0.014290104095515233
11612	30	-0.006893600056159244
11612	31	0.254681397292174
11612	32	0.014108357640992608
11612	33	0.02885684946760847
11612	34	0.1450461602702191
11612	35	0.13038745505243554
11612	36	0.20185325702448154
11612	37	0.18680422443021882
11612	38	0.16800131670132856
11612	39	0.16468364745315256
11612	40	0.035823745524325545
12101	1	-0.024983412066770683
12101	2	0.01829447245201976
12101	3	0.02302165579655835
12101	4	-0.01167332695762724
12101	5	0.04605787074543599
12101	6	-0.049799551903930706
12101	7	0.04580106356149116
12101	8	0.1914032453813519
12101	9	0.09145104811586435
12101	10	-0.04757454894766511
12101	11	0.1701914446800572
12101	12	-0.039046165207082595
12101	13	0.07378262410435354
12101	14	0.047715109785627874
12101	15	0.01259592420156963
12101	16	0.12218349039184773
12101	17	0.023991184150396805
12101	18	0.09330225631111233
12101	19	0.04736572907600589
12101	20	0.20838539803460776
12101	21	0.1458221404778115
12101	22	0.09915711634505442
12101	23	-0.07471858233473228
12101	24	0.15689850514589665
12101	25	0.2205491528761172
12101	26	0.1525806836912551
12101	27	0.08851515707564062
12101	28	0.2122608705780209
12101	29	0.15922262605857895
12101	30	0.05556756306913968
12101	31	0.034241732592548146
12101	32	0.18988040343201362
12101	33	0.23774449882014892
12101	34	0.07988778922949535
12101	35	0.17766418212043789
12101	36	0.14141484748493127
12101	37	0.09424365278337632
12101	38	0.17131745055211667
12101	39	0.05588334352307811
12101	40	0.19237549841912482
12102	1	0.05561202655786346
12102	2	0.10435864483006085
12102	3	0.06158769235529604
12102	4	0.012103815067689538
12102	5	0.11813845979682824
12102	6	0.05339651534323053
12102	7	0.10087185786586161
12102	8	0.10997048511647733
12102	9	0.1618413228856994
12102	10	0.19825748465809312
12102	11	-0.017188571897037264
12102	12	0.03169392195636078
12102	13	0.002888129304750464
12102	14	0.021669608922614714
12102	15	0.045320093787054816
12102	16	0.12569379463208463
12102	17	0.1828473793204637
12102	18	-0.02107065112748785
12102	19	-0.06400309944610427
12102	20	0.1377552306891161
12102	21	0.0868079727045199
12102	22	0.024805420460516814
12102	23	0.028283417017632928
12102	24	0.12545698100363722
12102	25	0.0667270625576748
12102	26	0.1604328950106222
12102	27	0.06468825405166001
12102	28	0.17422787086618996
12102	29	0.13736774398471852
12102	30	0.0689758498350912
12102	31	0.054776314258518255
12102	32	0.22983625725647983
12102	33	0.024710607866552436
12102	34	0.22061961755256476
12102	35	0.10959930566139775
12102	36	-0.1217741365959526
12102	37	0.03915892687783895
12102	38	0.06351103246460355
12102	39	0.028124421755578055
12102	40	-0.19825500664106954
12103	1	-0.016617221640554902
12103	2	-0.05619955330394433
12103	3	0.07443051296939984
12103	4	-0.01283969128906648
12103	5	0.03264955327845698
12103	6	0.09260596209094274
12103	7	0.048296828369672085
12103	8	0.039233178068037944
12103	9	0.035078771006887166
12103	10	0.018253449793022014
12103	11	0.14884907627084232
12103	12	0.02220520279735183
12103	13	-0.06951040619413362
12103	14	-0.0538852680084716
12103	15	0.16370082203225422
12103	16	0.03902681078223935
12103	17	0.10655980924971686
12103	18	0.11880860535088544
12103	19	0.06013501981255587
12103	20	0.10508794514643682
12103	21	0.05179788369775906
12103	22	-0.010009637773947588
12103	23	0.06823750659680172
12103	24	0.038899314704686105
12103	25	0.12200036196716724
12103	26	-0.05885995616002759
12103	27	-0.06086118281911723
12103	28	0.16581093579247863
12103	29	0.05447996081113615
12103	30	0.02461018484027022
12103	31	0.02752651738483536
12103	32	-0.05048809573594326
12103	33	0.14045539638097893
12103	34	0.035820805735497174
12103	35	0.18478005397027886
12103	36	-0.07801857511852717
12103	37	-0.1682360548847086
12103	38	0.002625745560678183
12103	39	0.061831627995800886
12103	40	0.08564378189504396
12104	1	0.10092000140780044
12104	2	0.013783660683142074
12104	3	-0.03138593850666993
12104	4	0.019246038307088043
12104	5	0.1263730489258883
12104	6	0.010909520807039996
12104	7	-2.1463800449339487E-4
12104	8	-0.018826752324926588
12104	9	0.12224947170366107
12104	10	0.08591117784925473
12104	11	0.060126177878551346
12104	12	0.04544097952673809
12104	13	0.02483408687308497
12104	14	-0.04282328919678946
12104	15	0.009431631189080747
12104	16	0.107082462387595
12104	17	0.04485414471923832
12104	18	0.15557992171970625
12104	19	0.052333721235648056
12104	20	0.10976058830922852
12104	21	0.1369162456136621
12104	22	0.0663600272861089
12104	23	0.14936132258008428
12104	24	0.0950618598177897
12104	25	0.19438613183643838
12104	26	0.20674639464064626
12104	27	0.053722530347528163
12104	28	0.15051284630627748
12104	29	0.13805470479577764
12104	30	0.1622579315242092
12104	31	0.16088904164023887
12104	32	0.27379933080445085
12104	33	0.16303955480780274
12104	34	0.20332753733717368
12104	35	0.04662491777946087
12104	36	0.22275088861194092
12104	37	0.18282081631397062
12104	38	0.20984814362930138
12104	39	0.16856772274445575
12104	40	0.303466765724302
12105	1	0.09429225914297845
12105	2	-0.008517172726556055
12105	3	0.053158591865120286
12105	4	-0.018739701062955305
12105	5	0.02166793896650887
12105	6	0.04640750309500419
12105	7	0.14071314548665015
12105	8	0.10943318602093655
12105	9	0.1648508164216551
12105	10	0.07250224840371544
12105	11	0.09373474964532136
12105	12	0.11711917585338227
12105	13	-0.0588159881251471
12105	14	0.08264480825387466
12105	15	0.08081475249939274
12105	16	0.06885909754144137
12105	17	0.0564622747595962
12105	18	0.01588361121336135
12105	19	0.1349253364531009
12105	20	0.17824494464436214
12105	21	0.07318181430984083
12105	22	-0.007440331426458613
12105	23	0.07193307709273711
12105	24	0.08079414097288407
12105	25	0.004459576421517397
12105	26	0.21687021464518352
12105	27	0.16753021719939198
12105	28	0.2609189000995755
12105	29	0.1742230301763925
12105	30	0.2469462334317356
12105	31	0.1289957595516995
12105	32	0.21117741206217744
12105	33	0.12501770640798782
12105	34	0.1995318063401399
12105	35	0.17206864717322645
12105	36	0.179928634000035
12105	37	0.19383934593354013
12105	38	0.24686656360796633
12105	39	0.29458817393108916
12105	40	0.3022403857438647
12106	1	0.055038904636887764
12106	2	-0.03993201487463338
12106	3	0.04139831216165746
12106	4	0.042169802944940216
12106	5	0.039011628600128745
12106	6	0.06735512885834538
12106	7	-0.002981345553884296
12106	8	-0.0014396849409408219
12106	9	0.06226696857405045
12106	10	-0.02020589393729466
12106	11	0.06492252537701404
12106	12	-0.014774482019603852
12106	13	0.11907721668843863
12106	14	0.08332537184057998
12106	15	0.18413365999357012
12106	16	0.19042361570406996
12106	17	0.13527699520230385
12106	18	0.014239134512713747
12106	19	0.12424193487350976
12106	20	0.15226554100666334
12106	21	0.11804661385804138
12106	22	0.0521629162688555
12106	23	0.016524077042213037
12106	24	0.15990128112610336
12106	25	0.047759806834157814
12106	26	0.12315393267672192
12106	27	0.2234825287243538
12106	28	0.11736196101207952
12106	29	0.18235186335952847
12106	30	0.1595824529673493
12106	31	0.004948035095772241
12106	32	0.20470377488719294
12106	33	0.07848624194219411
12106	34	0.1473840244197291
12106	35	0.006673780117374406
12106	36	0.001590742390703781
12106	37	0.026006139273121676
12106	38	0.04406487319129582
12106	39	0.1895060367309398
12106	40	0.03470562646167252
12107	1	0.07106244958602659
12107	2	-0.04038822250235086
12107	3	0.0024447856532141543
12107	4	0.04152703722539286
12107	5	-0.013958750398352038
12107	6	0.06109047329245243
12107	7	0.07736694469384986
12107	8	-0.002630081599953371
12107	9	0.02973049506583436
12107	10	-0.10417589557791729
12107	11	0.06638234433916779
12107	12	-0.018428536207949264
12107	13	-0.05548593970178217
12107	14	-0.03372108407830865
12107	15	-0.04600684104859454
12107	16	0.017535922160469397
12107	17	0.038895691973984015
12107	18	0.03535163275355302
12107	19	-0.012613309226729541
12107	20	0.03783870003126566
12107	21	-0.06848898192579611
12107	22	-0.06560288280800819
12107	23	0.0547442477061324
12107	24	0.03158355035117211
12107	25	-0.04619162080107486
12107	26	-0.07347481187291294
12107	27	0.016962721072339093
12107	28	-0.0033111296760566233
12107	29	0.05620223604396557
12107	30	0.052123704422967876
12107	31	0.026801918071811315
12107	32	-0.08913249118781863
12107	33	-0.03756569195246584
12107	34	0.1031912680243039
12107	35	0.03812597466315282
12107	36	0.0909738331519705
12107	37	-0.15977008434697382
12107	38	-0.046301708223879245
12107	39	-0.13215309952551024
12107	40	-0.2725262570634541
12108	1	0.0028786602154333707
12108	2	-0.05156690249688367
12108	3	0.055730795672001676
12108	4	0.02941643667042726
12108	5	-0.055159456784803496
12108	6	-0.0325603906275731
12108	7	-0.08583622693794268
12108	8	-0.0577461282209768
12108	9	0.026575005121657114
12108	10	-0.06659912393504186
12108	11	0.07130176761751272
12108	12	-0.03144463107382478
12108	13	-0.029408878047760822
12108	14	0.043679593879218714
12108	15	0.023633027142395235
12108	16	-0.013837381515237723
12108	17	-0.18573721655174324
12108	18	-0.024994326755710006
12108	19	0.07344659569297818
12108	20	0.062462393249461456
12108	21	0.04694268295503434
12108	22	0.06106588591246975
12108	23	-0.024445660508199296
12108	24	-0.07945239778049995
12108	25	-0.0356204433919487
12108	26	0.18544852700767223
12108	27	0.12099405673178154
12108	28	0.07986673298695024
12108	29	0.11660654410989224
12108	30	0.2095682123104865
12108	31	0.009681773951626838
12108	32	0.04090656545380256
12108	33	0.07098265016552574
12108	34	0.146331028703365
12108	35	0.07482254891775142
12108	36	-0.010896381420792522
12108	37	0.044396158376834194
12108	38	0.06500752764364393
12108	39	0.13957249942938432
12108	40	0.1588590608952174
12109	1	-0.01930076728033825
12109	2	0.031254006788561384
12109	3	0.048255295760519346
12109	4	0.036013772105118136
12109	5	0.0341985845671644
12109	6	-0.03259004525694564
12109	7	-0.06086680548038714
12109	8	0.1538352563015124
12109	9	0.07196059577332647
12109	10	-0.09284779245708563
12109	11	0.03625722308579782
12109	12	0.0321287100402472
12109	13	0.017457506835356185
12109	14	0.04369084475619189
12109	15	0.04131597832342493
12109	16	-0.0954013219627825
12109	17	0.023501228723098677
12109	18	0.0164284218916535
12109	19	0.07826502591101558
12109	20	0.009626039713822365
12109	21	0.06337522210063185
12109	22	0.11432485517119773
12109	23	0.19151902097723905
12109	24	0.15924687864654175
12109	25	0.018079843378750127
12109	26	0.19099170742644134
12109	27	0.08117772469053364
12109	28	0.1658494367380925
12109	29	0.1883881078119103
12109	30	0.04209741839495962
12109	31	0.12926816489084558
12109	32	0.12918340497963499
12109	33	-0.0302533369044653
12109	34	0.13224768757141447
12109	35	0.2379907392462286
12109	36	0.1590248867279911
12109	37	0.21708834480302386
12109	38	0.07957003500380466
12109	39	0.07227887231152152
12109	40	-0.012107001194465283
12110	1	-0.049065933319102584
12110	2	-0.0070580052589477305
12110	3	0.1428485270385238
12110	4	-0.06174589589812385
12110	5	-0.0724316585931497
12110	6	0.00986766766894931
12110	7	-0.08109609588283462
12110	8	-0.14627040172625527
12110	9	0.05622401100203689
12110	10	-0.20705516267356217
12110	11	-0.054502729070719624
12110	12	0.08816718747796415
12110	13	0.09624271118708094
12110	14	0.06350403783871172
12110	15	0.06813189766207017
12110	16	0.0873711329379816
12110	17	-0.04810605822986247
12110	18	-0.0583564623287387
12110	19	0.023925961296612286
12110	20	0.026434330234486936
12110	21	0.023429438839826844
12110	22	0.039515814250925985
12110	23	-0.0936901767780256
12110	24	-0.07768577849499536
12110	25	-0.059857233190648174
12110	26	0.050315496048710884
12110	27	0.00131839157698721
12110	28	-0.022582587850344282
12110	29	-0.15998740918919196
12110	30	-0.018525325174692853
12110	31	0.004669889341464284
12110	32	-0.01320896003471006
12110	33	0.018342674229643308
12110	34	0.09481625698814611
12110	35	-0.11224873515097045
12110	36	0.037979295797086365
12110	37	-0.07012623423512565
12110	38	0.04588661779051506
12110	39	0.0047051471902150865
12110	40	-0.022671376905798013
12111	1	-0.09177920406515483
12111	2	0.03562264670888027
12111	3	0.018231105989801932
12111	4	-0.06080388305738893
12111	5	-0.016900227342322438
12111	6	-1.55141711388751E-6
12111	7	-0.05364666591054856
12111	8	-0.10703656440367837
12111	9	0.11924713101729623
12111	10	0.002291427863205797
12111	11	0.03287511433293133
12111	12	0.00783820380046052
12111	13	0.04392335587393603
12111	14	0.05378043829828272
12111	15	0.008236831106657405
12111	16	0.17742182310182386
12111	17	0.01005351458064041
12111	18	-0.04403099390706444
12111	19	0.08811738692652682
12111	20	0.06406038215367715
12111	21	0.157079494684929
12111	22	0.07170210242326647
12111	23	-0.0013213690671776135
12111	24	0.014608326388938053
12111	25	0.008358534202514534
12111	26	0.13367569618821307
12111	27	0.04911174579216038
12111	28	0.06240869681985117
12111	29	0.10280257393350212
12111	30	0.027232122172918594
12111	31	0.03442651539483421
12111	32	0.08435977603132017
12111	33	0.08116964471693677
12111	34	0.04488680965800995
12111	35	0.07607519844069088
12111	36	-0.08522280612784527
12111	37	0.03851272392196847
12111	38	0.016776299272535766
12111	39	0.008569959105770408
12111	40	0.24778615087256384
12112	1	-0.17626966122837473
12112	2	-0.11752841570798012
12112	3	-0.15354830398869623
12112	4	0.008550641708264806
12112	5	-0.04857391390051191
12112	6	-0.1239624286872072
12112	7	-0.1151186824149093
12112	8	-0.12200289522025543
12112	9	-0.040991580077474055
12112	10	-0.1714572526462348
12112	11	-0.11369633892444142
12112	12	-0.15808647334088022
12112	13	-0.0844255275173964
12112	14	0.03599439424055362
12112	15	-0.16919890985955277
12112	16	-0.050331813001641024
12112	17	-0.055254711596916195
12112	18	-0.0395143604998367
12112	19	0.003608494808858609
12112	20	-0.1813771057505562
12112	21	-0.11623846180941655
12112	22	-0.03051958089537976
12112	23	-0.12502012215468739
12112	24	-0.18483200230699026
12112	25	-0.33826681868772823
12112	26	-0.17308479813569733
12112	27	-0.06100656765855206
12112	28	-0.056748448714586175
12112	29	-0.1740484937564517
12112	30	0.1258484153613182
12112	31	-0.13653897395303005
12112	32	-0.10374806441741669
12112	33	-0.1225046712732123
12112	34	0.004329353331115726
12112	35	-0.0675445751279824
12112	36	0.02982308279921142
12112	37	0.08806098072469126
12112	38	0.003865428372300528
12112	39	0.03982447742051676
12112	40	0.0670062710258037
12201	1	-0.12466220644983039
12201	2	0.029024629502671928
12201	3	0.11664402379994598
12201	4	-0.024037853765072725
12201	5	-0.00295772851087861
12201	6	0.017220189015397125
12201	7	0.004472481552028285
12201	8	-0.18539437240664114
12201	9	-0.10989121347399333
12201	10	4.441792292482205E-4
12201	11	-0.04107569258432875
12201	12	-0.05238791286794964
12201	13	-0.0041172957831818735
12201	14	-0.05691402998793649
12201	15	-0.017489327548055655
12201	16	0.11452292537227748
12201	17	-0.033319077802232755
12201	18	0.04128130614710557
12201	19	7.74287505194593E-4
12201	20	0.037743591423065936
12201	21	-0.037473655885385426
12201	22	0.04771811518116209
12201	23	-0.05248661897484652
12201	24	-0.04059986993157594
12201	25	-0.03633220510565138
12201	26	0.04429622399688782
12201	27	-0.09060647782315812
12201	28	-0.06849626774445028
12201	29	0.0038928801511133315
12201	30	-0.006195364512223023
12201	31	0.009791183141999227
12201	32	-0.0034098001745590523
12201	33	-0.03166047722169196
12201	34	-0.04558646141669698
12201	35	0.02475746023159786
12201	36	-0.08074612274659643
12201	37	-0.06341317521087575
12201	38	-0.04495097030024908
12201	39	-5.889467749184973E-4
12201	40	-0.1494301988394824
12202	1	0.04475887271279788
12202	2	0.01376966144419356
12202	3	-2.2999589337047155E-4
12202	4	0.025777319606522298
12202	5	-0.09402842379404674
12202	6	-0.07455965095980588
12202	7	0.10686935870186431
12202	8	-0.03491696851135373
12202	9	0.023419935345728504
12202	10	0.05938007472195039
12202	11	-0.05135867049060039
12202	12	-0.006096582340354928
12202	13	-0.0655246372617313
12202	14	-0.07905713757484989
12202	15	0.007302474210518994
12202	16	0.04590197019980735
12202	17	0.03144032848852163
12202	18	0.011787375169056702
12202	19	0.07852629731196714
12202	20	-0.02842080873845987
12202	21	0.008715033279571571
12202	22	0.01185335410342958
12202	23	-0.062431890843399174
12202	24	0.03581453526324907
12202	25	-0.08099798819048942
12202	26	0.03158282626009168
12202	27	0.179095896413628
12202	28	0.07392937329871785
12202	29	-0.04546386392203061
12202	30	0.04382182468710738
12202	31	0.056076739618113436
12202	32	-0.02467844285840215
12202	33	0.10195578463458332
12202	34	-0.03465952482071799
12202	35	0.001552458991312733
12202	36	0.14556278752554164
12202	37	-0.15910093371790168
12202	38	-0.03713209835094489
12202	39	0.2840807093053854
12202	40	-0.05131366373403523
12203	1	0.0635686884875426
12203	2	0.11276896919421375
12203	3	0.0036972854766155194
12203	4	0.05598810453123804
12203	5	0.03930339734273147
12203	6	0.07740189708955114
12203	7	0.040242131343269705
12203	8	0.08322712946187494
12203	9	0.08032832128517242
12203	10	-0.012223119403756755
12203	11	0.11565908544637438
12203	12	0.03612341079213621
12203	13	0.08799783367354763
12203	14	-0.02982062881205394
12203	15	0.008301822285787352
12203	16	-0.02219193506764583
12203	17	0.09690339362234113
12203	18	0.030453379524182367
12203	19	0.006843751054027791
12203	20	0.08372880462801646
12203	21	0.05601432661026706
12203	22	0.084746803206869
12203	23	0.06723476299250564
12203	24	-0.011893433004452447
12203	25	0.052776494118944584
12203	26	-0.04508172027645685
12203	27	0.12775346301748414
12203	28	0.2270699000441283
12203	29	0.1047996706953569
12203	30	0.1376915784342998
12203	31	0.08573144862872795
12203	32	-2.544064483700481E-4
12203	33	0.04859128477755803
12203	34	0.14352862847874093
12203	35	0.089578871413444
12203	36	0.06510339885564065
12203	37	0.03730588135230306
12203	38	0.17080655825542124
12203	39	-0.019565825446854035
12203	40	0.12405227765999882
12204	1	-0.059432936197964636
12204	2	-0.0567887593545926
12204	3	-0.05432572240153277
12204	4	-0.019204599198012318
12204	5	0.0341855772869728
12204	6	0.03541081950292835
12204	7	0.021153290917013123
12204	8	0.00686083937900861
12204	9	-0.025534874852496614
12204	10	-0.07875963718544199
12204	11	-0.06900591120226096
12204	12	0.00683687601075178
12204	13	-0.10488560667693747
12204	14	-0.017580845631073316
12204	15	0.021950455509994526
12204	16	-0.05765269976267007
12204	17	-0.11896758594888013
12204	18	-0.05409705129675757
12204	19	-0.019843954763757665
12204	20	0.03621919979816113
12204	21	0.031009894545917405
12204	22	0.069295594771134
12204	23	0.0026550319763103403
12204	24	-0.1483360517352068
12204	25	-0.032850685485300346
12204	26	-0.022421728824880915
12204	27	0.08074504573801988
12204	28	0.03422622684634291
12204	29	0.0503584386543281
12204	30	-0.03252063852070819
12204	31	-0.03428126471749238
12204	32	-0.034574066357251354
12204	33	-0.24281816025513336
12204	34	0.05065593436646054
12204	35	-0.11809521764555342
12204	36	0.06429357248424594
12204	37	-0.0680663770045129
12204	38	0.03665793899997993
12204	39	-0.1184459042333259
12204	40	-0.25349348998795307
12205	1	-0.0066081529707169295
12205	2	0.043043342747701274
12205	3	-0.006305665597871268
12205	4	-0.0015631940637348407
12205	5	-0.05481273751953708
12205	6	-0.04639063687530154
12205	7	-0.06794422870492411
12205	8	0.005127218177406689
12205	9	-0.19475184040682336
12205	10	-0.048877312740074785
12205	11	0.01851153111116588
12205	12	-0.09916479554112811
12205	13	-0.027965951815723145
12205	14	-0.23702454989189192
12205	15	0.005093139772519351
12205	16	-0.011816891992957324
12205	17	-0.0014235212767346184
12205	18	-0.07796683637471347
12205	19	-0.0352544262450607
12205	20	0.05028673061531208
12205	21	-0.17245039063647027
12205	22	-0.05663601347458069
12205	23	0.08725051733113531
12205	24	0.03305286721575129
12205	25	0.04382940755653664
12205	26	0.02136465448433711
12205	27	0.06918150812310131
12205	28	-0.09011370872281788
12205	29	-0.047397031555277636
12205	30	-0.13099176271968105
12205	31	0.10274892962087279
12205	32	-0.005346766525896385
12205	33	-0.056287794487204224
12205	34	-0.20809227820376464
12205	35	0.05181481745582772
12205	36	-0.0738633582432513
12205	37	-0.06583977006256703
12205	38	0.01857038803272104
12205	39	0.06066312408018604
12205	40	-0.07049689072514553
12206	1	-0.06033526821951796
12206	2	0.050729473491024635
12206	3	-0.03443320858266574
12206	4	0.029451121452691353
12206	5	0.059931344324137825
12206	6	0.011498410422952077
12206	7	0.03578474506352336
12206	8	-0.039909935320039835
12206	9	0.04842094140389008
12206	10	-0.17576612933613234
12206	11	-0.0842616106072569
12206	12	-0.022409853798805557
12206	13	0.014477107596391647
12206	14	-0.08206156515233687
12206	15	-0.04746164892608107
12206	16	-0.12515971145635518
12206	17	0.036883103132417716
12206	18	-0.021449176905278478
12206	19	-0.11586203315064125
12206	20	0.01959504489497732
12206	21	-0.007922557538293518
12206	22	-0.12777023883591454
12206	23	-0.046755277563860886
12206	24	0.016748888355564873
12206	25	0.0991028572362751
12206	26	-0.024060944980405452
12206	27	-0.050957272608137316
12206	28	0.03743902946029465
12206	29	0.09935390745793882
12206	30	0.08113137634151713
12206	31	-0.11990848315388547
12206	32	-0.04147861574680434
12206	33	-0.07207929807260882
12206	34	-0.20494823125724793
12206	35	-0.06198548967606854
12206	36	0.07017280567586681
12206	37	0.05651992680311935
12206	38	-0.036680155165363715
12206	39	-0.004540524310201022
12206	40	-0.2950661480402772
12207	1	-0.18387220666985016
12207	2	-0.0058060409342104435
12207	3	-0.011592668103478587
12207	4	-0.018966805679678345
12207	5	0.07719941260126362
12207	6	-0.0336034892793009
12207	7	0.05858586563201129
12207	8	-0.0016045190549860422
12207	9	0.05105900772382199
12207	10	0.10044933836193337
12207	11	0.09124028001460971
12207	12	0.07176676703441842
12207	13	0.02572267247297333
12207	14	0.02490336554531325
12207	15	0.06173886620165092
12207	16	-0.03594371059249113
12207	17	-0.05562929189864718
12207	18	0.0055832185920721145
12207	19	-0.050485261632125855
12207	20	-0.01009014186950452
12207	21	0.04069676392386867
12207	22	0.020793587981529527
12207	23	0.0018608228160985618
12207	24	-0.03547283008258262
12207	25	-0.06796117849135896
12207	26	-0.006691029151888017
12207	27	0.08109651394271111
12207	28	-0.030802051056326718
12207	29	-0.12250549138382638
12207	30	-0.13445534838234607
12207	31	0.06869907062131375
12207	32	-0.02862695793248804
12207	33	0.156276256637625
12207	34	-0.05570981779668216
12207	35	0.022428491170458642
12207	36	-0.06593098774835937
12207	37	-0.01866522213165922
12207	38	0.04130585565374645
12207	39	0.18640940467528822
12207	40	0.015834657557931564
12208	1	0.03348032962959735
12208	2	0.008571642411968838
12208	3	0.0182253192026387
12208	4	0.0323774862774755
12208	5	-0.027978289468972406
12208	6	-0.036100939338254534
12208	7	-0.15770185346106302
12208	8	0.003304335228058619
12208	9	-0.1054245838050889
12208	10	-0.041232778935203385
12208	11	0.036874006830899475
12208	12	-0.050499213669198184
12208	13	-0.11209124522872571
12208	14	-0.07250862418432291
12208	15	-0.10487950067566487
12208	16	-0.12056047259380165
12208	17	-0.03773236420457238
12208	18	-0.0651104789898369
12208	19	0.042771380826067684
12208	20	-0.0655347905381447
12208	21	-0.06602733934749949
12208	22	-0.02778708748736136
12208	23	-0.034829166614500195
12208	24	-0.03970096788862065
12208	25	-0.11860142464303891
12208	26	-0.036564385740824434
12208	27	-0.014088130875080651
12208	28	-0.14881838249518609
12208	29	-0.051619251097498875
12208	30	-0.015428963063342849
12208	31	-0.03179079982970734
12208	32	0.013149279570981776
12208	33	0.07637603344866051
12208	34	-0.15833803328636264
12208	35	-0.10150000716460283
12208	36	-0.05811605099826522
12208	37	-0.019774484472208087
12208	38	-0.08539446359283431
12208	39	-0.09601456342512193
12208	40	0.15662764437706755
12209	1	0.027744946232427736
12209	2	-0.07248843789760429
12209	3	0.03989024113144524
12209	4	-0.04109424991362687
12209	5	-0.07200862259616159
12209	6	-0.19130800905888634
12209	7	-0.16581637676983974
12209	8	0.07512832360436761
12209	9	-0.19049644043410296
12209	10	0.015849956395683762
12209	11	-0.11040168983329579
12209	12	-0.05651446032324969
12209	13	-0.0354790564434353
12209	14	0.08724002778372864
12209	15	-0.04224861227982757
12209	16	-0.1795623566084643
12209	17	-0.012961443689434304
12209	18	-0.048952531542028055
12209	19	0.020031508963242572
12209	20	-0.10861129165809302
12209	21	-0.06415866276296356
12209	22	0.030661719032600843
12209	23	0.1194528583291401
12209	24	0.017997103933623748
12209	25	-0.0038700317906616988
12209	26	-0.08747819140888424
12209	27	-0.06447167727295522
12209	28	-0.1749611920910823
12209	29	-0.017014960289046144
12209	30	-0.11568642365940462
12209	31	0.06508691904296171
12209	32	-0.01936578366836983
12209	33	0.16338766583195508
12209	34	0.04849882056404908
12209	35	-0.17194130180416778
12209	36	-0.04679496133882566
12209	37	-0.12297730240505444
12209	38	-0.13321027901081095
12209	39	-0.2090640354146842
12209	40	-0.01859162464215558
12210	1	0.0036175568567777816
12210	2	0.06081190125977187
12210	3	0.10160588518724012
12210	4	0.008713454719476488
12210	5	-0.05613303870353903
12210	6	0.09869881352991428
12210	7	0.01034574826746848
12210	8	0.06906680046426317
12210	9	-0.023874486564508857
12210	10	0.049978525218314473
12210	11	-0.07510376190546708
12210	12	4.0989844252692365E-4
12210	13	-0.06463263447218992
12210	14	0.006785967243587265
12210	15	0.0932312387078511
12210	16	-0.040540523945068685
12210	17	-0.05994575704460914
12210	18	-0.027968766572811887
12210	19	0.02433410120566748
12210	20	0.06459281069363243
12210	21	0.042009465697397275
12210	22	0.04860569643879842
12210	23	0.16567686451232788
12210	24	0.1452202192740586
12210	25	-0.04357704350814373
12210	26	0.05106526362745001
12210	27	0.05254091626269286
12210	28	0.033315264213058526
12210	29	0.09354260715275586
12210	30	0.06893358772548197
12210	31	0.12674734525945297
12210	32	0.14196595229175557
12210	33	0.06295915871223201
12210	34	0.04761396985890087
12210	35	-0.03609965261114212
12210	36	0.08597881544341845
12210	37	-0.024211533834382237
12210	38	0.018849510534344915
12210	39	-0.01243742000396253
12210	40	-0.05118772766758184
12211	1	-0.05849989558325319
12211	2	-0.0017497590824646636
12211	3	-0.014256038653837066
12211	4	0.006307021384838407
12211	5	-0.0020527233957992053
12211	6	-0.014655378528559027
12211	7	-0.04230310246746427
12211	8	-0.04775926341903869
12211	9	0.09847299552778566
12211	10	0.16927246198012824
12211	11	0.011539511654866885
12211	12	0.09578042881170745
12211	13	0.09198259961630839
12211	14	-0.02088356173783268
12211	15	-0.0803285607841957
12211	16	0.033196989427636936
12211	17	0.14760454850192417
12211	18	0.05125168849453132
12211	19	-0.047787168166024685
12211	20	0.058850670923284554
12211	21	0.04699144471118899
12211	22	0.06940567001979758
12211	23	-0.044319733272928374
12211	24	-0.0032869918084017513
12211	25	0.1426557370996946
12211	26	0.0018452770366295113
12211	27	0.08348133296103555
12211	28	0.2115583697362453
12211	29	0.08394790078385483
12211	30	-0.027742302552702824
12211	31	-0.008871769504239069
12211	32	0.03971357861338021
12211	33	0.12273868290904488
12211	34	-0.010916949207555149
12211	35	0.004082193078836838
12211	36	0.07009204142507741
12211	37	0.13074961867987156
12211	38	0.022131722119773656
12211	39	0.06147156805428722
12211	40	-0.1365465652390867
12212	1	-0.19480352594629124
12212	2	0.031111660764256754
12212	3	0.07991215253854023
12212	4	-0.06820689240208466
12212	5	0.002400730306117538
12212	6	-0.054889374072963903
12212	7	0.1106570821303805
12212	8	-0.04664061394963426
12212	9	0.05852934935258247
12212	10	-0.007519966566349012
12212	11	0.12746184204946331
12212	12	0.08713705751079459
12212	13	-0.04611093118523968
12212	14	0.061174532650994706
12212	15	-0.07846235745077479
12212	16	-0.009465828386183262
12212	17	0.05477824637310391
12212	18	0.02430420265959299
12212	19	0.10839765644456634
12212	20	0.08912621936948995
12212	21	0.04581549146126207
12212	22	0.019898421244775477
12212	23	-0.010348244202020851
12212	24	0.0337617409200206
12212	25	0.1543745134341492
12212	26	-0.06257091388608416
12212	27	0.09492722685404686
12212	28	-0.03203004202972437
12212	29	-0.0017506690731323715
12212	30	-0.0717719840723916
12212	31	0.10456566058974204
12212	32	0.06334357392488954
12212	33	-0.040536488619252964
12212	34	-0.013753333124498113
12212	35	0.07665957616533348
12212	36	0.021723119665942647
12212	37	-0.06399431663010091
12212	38	-0.04416570756062299
12212	39	0.038937467922217195
12212	40	0.08774941177240692
12301	1	-0.01107974816310886
12301	2	-0.013706334548789556
12301	3	-0.08417452639962164
12301	4	-0.02506474034904116
12301	5	0.03322408291164791
12301	6	0.05453102742664839
12301	7	0.15201324477366995
12301	8	-0.13072807674996767
12301	9	0.047510004174817766
12301	10	0.1345381581650429
12301	11	-0.097731623243007
12301	12	0.030265154104235137
12301	13	0.09381116913289844
12301	14	0.010888422958942101
12301	15	-0.06814240653675796
12301	16	0.13580410401246468
12301	17	-0.058977723818507855
12301	18	0.013597726606583649
12301	19	0.2000426317529076
12301	20	0.002570942220152972
12301	21	0.0325513272070026
12301	22	0.05310512029306125
12301	23	0.046345938729785985
12301	24	-0.021324173076784803
12301	25	0.10630213862910409
12301	26	0.11666052277109173
12301	27	0.05922027778076
12301	28	-0.03503912672197629
12301	29	-0.03557161873566628
12301	30	-0.0029806454790701764
12301	31	0.053689627040441223
12301	32	0.08614179969340796
12301	33	0.14752353359918402
12301	34	0.13210044144214805
12301	35	-0.0407487862925322
12301	36	0.17477544783347554
12301	37	0.0547947385149925
12301	38	0.015288369602480145
12301	39	0.21814353587334523
12301	40	-0.0723731372471974
12302	1	0.052185865914953666
12302	2	-0.02202295591966319
12302	3	-0.04798601320753093
12302	4	0.07439081545462756
12302	5	0.08849547307700689
12302	6	0.035331311449184
12302	7	0.11701755706523187
12302	8	0.10817911616437925
12302	9	0.16069301518211887
12302	10	0.06401634569886028
12302	11	0.005960962961282235
12302	12	0.1353699584654393
12302	13	0.15141986568404064
12302	14	0.11315480641508202
12302	15	0.08187496518262094
12302	16	0.13718677408144941
12302	17	0.04812199000111406
12302	18	0.023356490152181664
12302	19	0.12903805014519065
12302	20	-0.016871925198479687
12302	21	-0.03454260631491479
12302	22	-0.016283639539103945
12302	23	-0.11992273098145745
12302	24	0.11926923824094615
12302	25	0.187948016749786
12302	26	0.22696646728249448
12302	27	0.2755730317264664
12302	28	0.04101494492559965
12302	29	0.099756218051823
12302	30	0.1812864187108758
12302	31	0.14683332029429863
12302	32	0.09770254548715229
12302	33	0.14407422665222214
12302	34	0.022719509973633478
12302	35	0.1024593676564649
12302	36	0.18150884101919473
12302	37	0.05305172499508615
12302	38	0.1493939167627687
12302	39	0.2536827328263982
12302	40	0.3496351506040227
12303	1	-0.004209466540348927
12303	2	-0.03599504990680913
12303	3	-0.05622646132284359
12303	4	0.048954823769530975
12303	5	-0.005025012268141893
12303	6	0.06639775463990816
12303	7	0.008071823604531403
12303	8	-0.03288923881212469
12303	9	0.08823231964961309
12303	10	0.0037561610464109663
12303	11	0.13461255712097397
12303	12	0.16524486829187168
12303	13	0.07325100500838033
12303	14	0.16403481867959613
12303	15	0.07720320910588185
12303	16	0.011436261822836968
12303	17	-0.0698092123727676
12303	18	0.025954367676092716
12303	19	-2.382071417912357E-4
12303	20	0.06024833158070919
12303	21	0.08321923183530089
12303	22	0.023748806283279578
12303	23	-0.05270247962555885
12303	24	0.007909155661494083
12303	25	-0.037319655982791744
12303	26	0.13269861306660857
12303	27	-0.016733939262564945
12303	28	0.20366852782726141
12303	29	0.02822732872665057
12303	30	0.1719023833643547
12303	31	0.12244244826851514
12303	32	0.16262850241773918
12303	33	0.11787935296490559
12303	34	0.08745678788760358
12303	35	0.1294648566933887
12303	36	0.08337759837110781
12303	37	0.08522637341054207
12303	38	0.06375977655083176
12303	39	0.14403003134227532
12303	40	-0.0734247034884632
12304	1	-0.0827214442192421
12304	2	-0.03174436305802075
12304	3	-0.013049416971949057
12304	4	0.08827731485027357
12304	5	0.034821236065702976
12304	6	0.037375115533890835
12304	7	0.1748987019385453
12304	8	-0.0051937646628914536
12304	9	0.04737993598192247
12304	10	0.08993048528511594
12304	11	0.07718970957306226
12304	12	0.1763591927306507
12304	13	0.15849861767264883
12304	14	0.021283797917561742
12304	15	0.03629618371058996
12304	16	0.04699430922305936
12304	17	0.08105644597592487
12304	18	0.2009320335330642
12304	19	0.046816884148540794
12304	20	0.03858034775284125
12304	21	0.06640178128341034
12304	22	0.13614865883398153
12304	23	0.07997665353989447
12304	24	0.08663272793605614
12304	25	0.12226306310476787
12304	26	0.0915305805841129
12304	27	0.13298037771887294
12304	28	0.007131403737339781
12304	29	0.08604214162154733
12304	30	0.07058047795805322
12304	31	0.08705764773279867
12304	32	0.02351452901984885
12304	33	0.10574350862820125
12304	34	0.15103202113426306
12304	35	-0.054684965012398834
12304	36	-0.06354406146537883
12304	37	0.11298461794273607
12304	38	0.07715429659582895
12304	39	0.16995702201199236
12304	40	0.19569301733032773
12305	1	4.67600732285689E-5
12305	2	0.08154956995567275
12305	3	-0.052055627228700274
12305	4	0.05391349469855555
12305	5	0.10192344062834735
12305	6	-0.043781533313662635
12305	7	0.06470523261016581
12305	8	-0.07282000728120863
12305	9	-0.003850567416968431
12305	10	0.02601953519555167
12305	11	0.025644661982987316
12305	12	0.07433226753551025
12305	13	0.04443148391506213
12305	14	0.027385439455962057
12305	15	0.11584286993406323
12305	16	0.031298652686203354
12305	17	0.023206179174643182
12305	18	0.010578717807227633
12305	19	0.03996032138157801
12305	20	0.0031566191064058557
12305	21	-0.008758731444096668
12305	22	0.02578164788288717
12305	23	0.013731310739437674
12305	24	0.07782632491764474
12305	25	0.09363772134040715
12305	26	0.02066226492312495
12305	27	0.10229165033189958
12305	28	0.016507202281005107
12305	29	0.1318972539355201
12305	30	0.017992132719143683
12305	31	0.03616057482931012
12305	32	-0.007657126475457687
12305	33	0.0268438869079759
12305	34	0.03823117994282654
12305	35	0.22584961903419298
12305	36	-0.0900054130352359
12305	37	0.2018422422923365
12305	38	0.05380724308584206
12305	39	-0.03260553142956013
12305	40	-0.012930412788996648
12306	1	0.04182986534007682
12306	2	0.06044913696859666
12306	3	-0.006804268485257836
12306	4	-0.04173351134592451
12306	5	-0.04447093954841819
12306	6	0.06784907454518674
12306	7	-0.014942514102941118
12306	8	0.02346373778809152
12306	9	-0.0072507447326728425
12306	10	0.06396972568399661
12306	11	0.1378772900246048
12306	12	0.07463906410056609
12306	13	0.001171125956993535
12306	14	0.024833718025426776
12306	15	-0.08833069795340975
12306	16	0.022659107108189858
12306	17	0.07585582816260938
12306	18	-0.05487560320227658
12306	19	-0.2082737262749106
12306	20	-0.12540316844150823
12306	21	0.017035098994981013
12306	22	0.008528879509071885
12306	23	-0.06818859130350319
12306	24	0.12194898091360074
12306	25	0.08448079693966548
12306	26	0.05960931732747099
12306	27	-0.038009005763441905
12306	28	-0.0689456255913754
12306	29	0.06515152815401137
12306	30	-0.06300942191345626
12306	31	-0.0486314604413991
12306	32	-0.02927924977545615
12306	33	-0.007778286995296924
12306	34	-0.16815282088860783
12306	35	-0.07118527839431721
12306	36	0.039766351680484036
12306	37	-0.040672907164996275
12306	38	-0.005581116376234263
12306	39	-0.03554020011478087
12306	40	0.17044469163874254
12307	1	0.05759712756999846
12307	2	0.07474703312177766
12307	3	0.02731094423689484
12307	4	-0.01268438866328836
12307	5	0.04214053670131079
12307	6	0.07795133557683442
12307	7	0.07045636966662983
12307	8	0.05287446434981291
12307	9	0.0916963926280232
12307	10	0.1577494269661699
12307	11	0.0651488577190591
12307	12	0.15015080100200606
12307	13	0.12290089833288675
12307	14	0.1468924484337535
12307	15	-0.09387147829670539
12307	16	0.12079683955646914
12307	17	0.13612604487952495
12307	18	0.010713841418400705
12307	19	0.05611332106505529
12307	20	0.009962266590527236
12307	21	0.18113842287237958
12307	22	0.05628119403142762
12307	23	0.028134683473325595
12307	24	0.05762181711506997
12307	25	0.129911620617861
12307	26	0.1344236753192547
12307	27	0.1218511154942874
12307	28	0.24734210687204694
12307	29	0.06829189196356822
12307	30	0.18759077690050674
12307	31	0.14700176748598892
12307	32	0.09829723467133533
12307	33	0.1135744296390584
12307	34	0.20793702775281986
12307	35	-0.019347461142587008
12307	36	0.17917021872536765
12307	37	0.03738114472561449
12307	38	0.1122806271719412
12307	39	0.14014734010135754
12307	40	0.21536505662189853
12308	1	-0.004569164412281168
12308	2	-0.08593816956237177
12308	3	0.06285863300297123
12308	4	0.036765919337582886
12308	5	0.09529682585300137
12308	6	-0.015647077110997998
12308	7	-0.016895956296053782
12308	8	0.007988254654648586
12308	9	-0.2123839294409393
12308	10	-0.024259752144686786
12308	11	0.09372568943475557
12308	12	0.04160284493615052
12308	13	-0.07670294035867187
12308	14	-0.15034172617664865
12308	15	-0.04225398125306157
12308	16	0.02313498529606761
12308	17	-0.05202011900494341
12308	18	0.02143901784534563
12308	19	-0.06273431381678307
12308	20	-0.0019810634313586206
12308	21	0.09873250663721933
12308	22	0.03494812577542916
12308	23	0.029054170475951935
12308	24	-0.052656920187430956
12308	25	-0.03736879503632906
12308	26	0.09110580617734598
12308	27	0.048426411296951244
12308	28	0.07959982628970863
12308	29	-0.008630438963258769
12308	30	0.12318622807647728
12308	31	0.1125399461986234
12308	32	-0.014364774150159576
12308	33	-0.08191323487002222
12308	34	-0.05019455283745344
12308	35	0.07565033560411649
12308	36	0.053310334859197894
12308	37	0.009476261186684098
12308	38	0.07735793879867003
12308	39	0.04471238295469959
12308	40	0.03579266071755427
12309	1	-0.054765455749230085
12309	2	0.027982053197689538
12309	3	0.07269981304733264
12309	4	0.06336809082237949
12309	5	0.0679503973060136
12309	6	0.07415170430873275
12309	7	0.11381019827187089
12309	8	0.03834744917202926
12309	9	-0.10589213428956157
12309	10	-0.03187873024354815
12309	11	0.11714020822633131
12309	12	0.03467824316462753
12309	13	-0.08301711142981816
12309	14	0.08682033374562792
12309	15	0.07074268753505208
12309	16	0.17689143804585683
12309	17	-0.03399332787975595
12309	18	0.034248101613805204
12309	19	0.0015014274025730856
12309	20	0.0619359277262177
12309	21	-0.03160554939800875
12309	22	0.0690315710742837
12309	23	0.058632990020988984
12309	24	0.17611483515060655
12309	25	0.03277081779487645
12309	26	0.08727776392775155
12309	27	0.020317172487615665
12309	28	-0.015335530254894536
12309	29	0.05932826039657613
12309	30	0.12817027156395966
12309	31	-0.06296123732825976
12309	32	-0.027560661726894864
12309	33	0.14578448787673892
12309	34	-0.05330571159885977
12309	35	0.057310193094245676
12309	36	0.08332692032871591
12309	37	0.024931943031809567
12309	38	-0.12781997441617676
12309	39	0.27687084801853246
12309	40	0.18937915860785637
12310	1	0.047220676473951784
12310	2	-0.006292079609782064
12310	3	-0.014697308407551901
12310	4	-0.007700841797024793
12310	5	-0.005850094776391757
12310	6	0.07519863472791855
12310	7	0.1029563120533723
12310	8	0.02541659177093436
12310	9	-0.1499414977321294
12310	10	0.008156601090412607
12310	11	-0.02875377951269087
12310	12	0.039557299534990875
12310	13	0.03859753966184343
12310	14	-0.002356820484315847
12310	15	-0.0044799592109470154
12310	16	-0.06859674147749217
12310	17	0.09273204175264027
12310	18	0.015778350074334924
12310	19	0.056967513430265626
12310	20	-0.047287421994646195
12310	21	0.058191729085024235
12310	22	-0.009804549052248035
12310	23	0.006703460968495278
12310	24	-0.020143649619029702
12310	25	0.122196295612369
12310	26	0.0037107142767283108
12310	27	-0.06541380724936374
12310	28	0.1431624772222051
12310	29	0.009525458539627607
12310	30	0.11194638776479593
12310	31	-0.059075703546668024
12310	32	0.02401464103159867
12310	33	-0.01880931590198287
12310	34	-0.021179075698761096
12310	35	0.01917882809052429
12310	36	-0.10362374126920315
12310	37	0.0680760039305639
12310	38	0.10222317895254207
12310	39	-0.03433536850608476
12310	40	0.021916257342752488
12311	1	0.06351148961598696
12311	2	-0.03663650738408464
12311	3	0.017136696353723835
12311	4	0.04174536061665535
12311	5	0.009810294791979146
12311	6	0.059161079495027025
12311	7	-0.0010278665217100524
12311	8	0.19342589066775417
12311	9	0.18269945814985533
12311	10	-0.08324035373112082
12311	11	-0.017130531256718484
12311	12	-0.06949531757274485
12311	13	0.1869376379709422
12311	14	0.03090942969721766
12311	15	0.08235112156587832
12311	16	0.018711630183744887
12311	17	-0.02725211714034259
12311	18	0.010554169483327769
12311	19	0.03688237940859551
12311	20	-0.05180081044381524
12311	21	-0.01759717265687044
12311	22	0.07828737887190584
12311	23	0.014907541067479713
12311	24	-0.04725313069454273
12311	25	0.06345634056508942
12311	26	-0.07300421528073997
12311	27	0.040710874072118486
12311	28	-0.03517433179076335
12311	29	0.027997778799573325
12311	30	0.05599607194167078
12311	31	0.02562203161041765
12311	32	-0.035769658081427735
12311	33	0.08144562691406776
12311	34	-0.07994706282547526
12311	35	0.0035238063671556574
12311	36	-0.015820476541428263
12311	37	0.02376360901715202
12311	38	-0.135031746355196
12311	39	-0.12365566033980713
12311	40	-0.15010422968417458
12312	1	-0.018634123771175126
12312	2	0.04968506172851406
12312	3	0.04492924485180083
12312	4	0.011700078160743033
12312	5	0.06375423478408138
12312	6	0.09074141719408146
12312	7	0.030740587125173136
12312	8	0.05105661214881252
12312	9	0.02620139843668312
12312	10	0.13972281811480514
12312	11	0.12301097414388096
12312	12	-0.021206354011567896
12312	13	0.15534652999711795
12312	14	0.16356952382796663
12312	15	0.05021153007221102
12312	16	0.08309211197161659
12312	17	-0.04487119508110737
12312	18	0.028506179904297824
12312	19	0.02941086514798741
12312	20	0.12752914019848305
12312	21	0.02549025759559953
12312	22	0.011015660485483636
12312	23	0.029758148987639288
12312	24	0.021707119350480752
12312	25	0.0683299626703544
12312	26	-0.00273792387567795
12312	27	0.09034641306796942
12312	28	0.0120964041719418
12312	29	4.57967897943945E-4
12312	30	-0.0033209980341908363
12312	31	-0.01544371618685858
12312	32	0.13118728447043537
12312	33	0.0787862423115584
12312	34	0.12409753921105704
12312	35	0.25440804228711045
12312	36	0.026719425230297134
12312	37	0.05119878027059599
12312	38	0.019577019404685814
12312	39	0.018099466195479863
12312	40	0.31015865097829476
12401	1	0.014114212300562201
12401	2	-0.028172856899129073
12401	3	0.01184227501136803
12401	4	-0.016576584143042083
12401	5	-0.08695969951279992
12401	6	-0.07660901491671268
12401	7	-0.14926034114721887
12401	8	0.008471930499830194
12401	9	-0.18804981063810544
12401	10	-0.10905715348006595
12401	11	-0.06902853312912782
12401	12	-0.09782521465003668
12401	13	0.013248448736156604
12401	14	-0.0949224048435866
12401	15	-0.1394924438619043
12401	16	-0.0756673448033851
12401	17	-0.115044503536744
12401	18	-0.09327610308882583
12401	19	0.018375562948911295
12401	20	-0.07333378181734673
12401	21	0.013760978956071312
12401	22	-0.12764892685103035
12401	23	0.015202837877140496
12401	24	-0.13038585641232459
12401	25	-0.09171051000595298
12401	26	-0.19460328724790088
12401	27	0.11907235920960346
12401	28	-0.13124147769610772
12401	29	0.049923004518291236
12401	30	-0.04665683770298301
12401	31	-0.10058226084139932
12401	32	-0.1426367336494394
12401	33	-0.05808826454373417
12401	34	-0.04583683193081356
12401	35	-0.027060484637424054
12401	36	-0.15099702909950707
12401	37	-0.2943998225399156
12401	38	-0.24700606125801983
12401	39	-0.19898892308421523
12401	40	-0.0866953878865857
12402	1	-0.0558726377835832
12402	2	-0.01471361141813432
12402	3	-0.13146341851610188
12402	4	0.04455167409495786
12402	5	-0.06639949947055612
12402	6	-0.129910915635989
12402	7	-0.09523826109852251
12402	8	-0.14498259100448507
12402	9	-0.05374283845733174
12402	10	-0.01849261555538817
12402	11	-0.03471361194913669
12402	12	-0.011352594410062977
12402	13	0.039646166692037355
12402	14	-0.05745309365843099
12402	15	-0.10486228808422737
12402	16	-0.10212706495318713
12402	17	0.0723502006128598
12402	18	-0.021621325853850237
12402	19	0.03800822833919426
12402	20	-0.03841473669655926
12402	21	-0.0563714513709499
12402	22	-0.002609125076354246
12402	23	-0.12608063024850225
12402	24	-0.07721795310849444
12402	25	-0.0027298669546240717
12402	26	-0.1168448141825209
12402	27	-0.03986470061456515
12402	28	0.015037595768539802
12402	29	-0.2358112672511794
12402	30	-0.015581020148410119
12402	31	-0.07986398927179295
12402	32	-0.16580988329275925
12402	33	-0.14309736046998722
12402	34	-0.003397125089904307
12402	35	0.06871087489126637
12402	36	-0.20992364794979324
12402	37	-0.01996364675875384
12402	38	-0.020692189053889365
12402	39	-0.0927400455775782
12402	40	-0.014566743820999761
12403	1	-0.06982856691192652
12403	2	-0.07679543763789098
12403	3	-0.15876156098665817
12403	4	-0.06406093934523938
12403	5	-0.05498608529851978
12403	6	-0.14350085060523554
12403	7	-0.09908904632861493
12403	8	-0.08623911226100489
12403	9	-0.14419330752848936
12403	10	-0.122224898598013
12403	11	0.01063100511962034
12403	12	0.014530258369340743
12403	13	-0.09549310017136747
12403	14	0.12428853635906023
12403	15	-0.08046101885537382
12403	16	-0.09459972639136538
12403	17	-0.14417564901643232
12403	18	-0.048306135297281116
12403	19	-0.17268422097394165
12403	20	-0.040755461106250834
12403	21	-0.0764555817999053
12403	22	-0.01713658994864886
12403	23	0.10614055852440885
12403	24	-0.12807651982912915
12403	25	-0.11733296500599977
12403	26	-0.14727446116388876
12403	27	-0.037189138628654916
12403	28	-0.1522646039474509
12403	29	-0.14150664467069163
12403	30	-0.20082604332446863
12403	31	0.005035938386754424
12403	32	-0.03499472144311255
12403	33	-0.13644631037065835
12403	34	-0.08019213085042765
12403	35	-0.2211070466507934
12403	36	-0.13931099581893847
12403	37	-0.06467463993747202
12403	38	-0.04858779687361903
12403	39	-0.12323533173677959
12403	40	-0.15658500381200469
12404	1	0.08040421400578524
12404	2	-0.040337922550239824
12404	3	-0.11660426622662357
12404	4	0.047474648354729254
12404	5	-0.016313798681029112
12404	6	-0.016438871488460904
12404	7	-0.13845680186075526
12404	8	0.03340836355085486
12404	9	-0.13217683085448328
12404	10	-0.10102555000140967
12404	11	-0.01668195589197552
12404	12	-0.04699287603050806
12404	13	-0.10201671354429465
12404	14	0.1265243827044955
12404	15	-0.05104249217657042
12404	16	-0.07488711024039674
12404	17	-0.06268125300149308
12404	18	-0.16637108404715661
12404	19	-0.014628851685699829
12404	20	0.048266475860891944
12404	21	-0.011832533615212526
12404	22	-0.017565749829863364
12404	23	-0.14420526004058587
12404	24	-0.05191979983679573
12404	25	-0.14533373136293193
12404	26	-0.13448013220517652
12404	27	-0.13170010711222346
12404	28	-0.14387491144817233
12404	29	-0.05577812661340431
12404	30	-0.007441619529089394
12404	31	0.044585703689946854
12404	32	-0.07581280746667574
12404	33	-0.04620778177596918
12404	34	-0.08581144304508115
12404	35	-0.05312160743248029
12404	36	-0.22081960899878794
12404	37	0.014432029575260685
12404	38	-0.040121695090540754
12404	39	-0.1305192373756583
12404	40	-0.08057428055685989
12405	1	0.033502295597244824
12405	2	0.10281677704416836
12405	3	-0.013433583021047468
12405	4	0.010862723680311603
12405	5	0.059965771937640966
12405	6	0.015290322614866625
12405	7	0.03909185247676561
12405	8	-0.03799950743964331
12405	9	0.052539535087667844
12405	10	-0.04839782181284846
12405	11	-0.023042382571844655
12405	12	0.07470183699613386
12405	13	0.030661741973609935
12405	14	0.0498841677887043
12405	15	0.05586948164932437
12405	16	-0.022198449224269723
12405	17	-0.025061085136051986
12405	18	-0.05695478601659687
12405	19	0.08105287184285004
12405	20	-0.009850009395542259
12405	21	0.06645114171487165
12405	22	-0.11400155461969064
12405	23	-0.08057698030488325
12405	24	-0.03483129340395408
12405	25	-0.12985341634321657
12405	26	-0.11897482872292642
12405	27	-0.09619157689157021
12405	28	-0.14917028933300713
12405	29	-0.04933065303701767
12405	30	0.025854643832801116
12405	31	-0.09083878125131406
12405	32	-0.053411363688844915
12405	33	-0.11393131783101751
12405	34	0.05080468389330406
12405	35	-0.0633122476398924
12405	36	0.0449865191198171
12405	37	-0.0020278926555121757
12405	38	0.14631999294786624
12405	39	-0.13788509164364626
12405	40	0.06926227530708218
12406	1	0.10426983946181423
12406	2	-0.01650949031561666
12406	3	0.05095591083406603
12406	4	-0.06134029478903358
12406	5	0.01686397668538575
12406	6	-5.207714110042616E-4
12406	7	-0.20140913541735017
12406	8	-0.03346175577428312
12406	9	-0.01980480883788971
12406	10	-0.1669686825387373
12406	11	-0.08590924239577191
12406	12	-0.11025936882946752
12406	13	-0.08084778372872847
12406	14	-0.12612453049760575
12406	15	-0.09537688692611823
12406	16	-0.20681026919464074
12406	17	-0.12854752952598147
12406	18	-0.15837656200250194
12406	19	-0.10513043632646912
12406	20	-0.024395683216837938
12406	21	-0.024957175808197007
12406	22	0.03489031240329865
12406	23	1.201544542936972E-4
12406	24	-0.11794233279245958
12406	25	-0.04079810407343132
12406	26	-0.13018936652621704
12406	27	-0.10191095600821853
12406	28	-0.11455714887861745
12406	29	-0.17570793095610782
12406	30	-0.12183352532621683
12406	31	-0.15065678189487386
12406	32	-0.23979412853697113
12406	33	-0.09014248035745709
12406	34	-0.14627572221126428
12406	35	-0.27144072826554577
12406	36	-0.06425159448478723
12406	37	-0.09794780251694135
12406	38	-0.263552561755688
12406	39	-0.06929354725917847
12406	40	0.011431994480219032
12407	1	0.033427616772595314
12407	2	0.019447232377430623
12407	3	-0.13071994856283808
12407	4	-0.03726969654081813
12407	5	0.011425438378243058
12407	6	-0.0685383501732062
12407	7	-0.2067821988652625
12407	8	-0.1316984195654527
12407	9	-0.061390344428986054
12407	10	-0.18700871445267353
12407	11	-0.08813298761472055
12407	12	-0.2058229633677371
12407	13	-0.21878561216239945
12407	14	-0.12429730942612593
12407	15	-0.05754576826302582
12407	16	-0.06745449380956359
12407	17	-0.0727882994083302
12407	18	-0.12184369054817523
12407	19	-0.28060133406403764
12407	20	-0.13968896033628653
12407	21	-0.15420199793182832
12407	22	-0.07091638511229803
12407	23	-0.1921060822593006
12407	24	-0.09396293434816272
12407	25	-0.11626976680935996
12407	26	-0.3291201388250542
12407	27	-0.31048460757486396
12407	28	-0.32930396217297186
12407	29	-0.3784903199739702
12407	30	-0.3472321907190832
12407	31	-0.3396871254796352
12407	32	-0.2164776536673969
12407	33	-0.3276275947644649
12407	34	-0.2896235890133525
12407	35	-0.18583763731218994
12407	36	-0.3310799764186285
12407	37	-0.09726484291871884
12407	38	-0.3172022825535379
12407	39	-0.17374263554179947
12407	40	-0.17132727224031186
12408	1	0.00821239568419685
12408	2	-0.08961976633410629
12408	3	-0.0016224723173188238
12408	4	-0.0505298441059594
12408	5	0.03145245836422106
12408	6	-0.021768774851807393
12408	7	-0.13908904632862118
12408	8	-0.027673051986759845
12408	9	-0.01742228495675846
12408	10	-0.03411301048613069
12408	11	0.03158912173609707
12408	12	0.02416020138006303
12408	13	0.014388192912768716
12408	14	0.004312427059105062
12408	15	-0.027224575583339572
12408	16	0.021225373775372702
12408	17	-0.0925050420433351
12408	18	-0.038137656089652694
12408	19	-0.2234977490828456
12408	20	-0.03674580528164739
12408	21	-0.019376717603606153
12408	22	0.042039678622636245
12408	23	0.02440151465012974
12408	24	-0.1550759972200666
12408	25	-0.09289576519513076
12408	26	-0.09620211713780691
12408	27	-0.023864100677286615
12408	28	0.038440918288316084
12408	29	-0.01454648739024833
12408	30	-0.17642766590117986
12408	31	-0.10742754119416276
12408	32	-0.031092573768724208
12408	33	0.029955401796179615
12408	34	-0.1150048626026603
12408	35	-0.2490203433185414
12408	36	0.02643615389912668
12408	37	-0.24598176352818513
12408	38	-0.14949123537281395
12408	39	-0.06480385878917616
12408	40	-0.11748681007679806
12409	1	-0.051034760226404075
12409	2	0.006040162638235813
12409	3	-0.008665203966593538
12409	4	-0.022990475764522955
12409	5	0.024833859591154805
12409	6	-0.008261946769117401
12409	7	-0.16262662441911147
12409	8	-0.010335404265418902
12409	9	-0.11063016298913908
12409	10	-0.0758664443642516
12409	11	-0.0542956897332445
12409	12	-0.02808344731245427
12409	13	-0.010722404637753868
12409	14	-0.05851635358283147
12409	15	-0.09005006257075365
12409	16	-0.04656769279739592
12409	17	-0.062008945061378995
12409	18	-0.07795097773949777
12409	19	-0.16985504577397137
12409	20	-0.10166051722049474
12409	21	-0.03570568362589199
12409	22	-0.023748375756497353
12409	23	-0.188189961925886
12409	24	-0.20403055758792732
12409	25	-0.03496172946002929
12409	26	-0.22874618604824803
12409	27	-0.15781673088873305
12409	28	-0.17568622471115702
12409	29	-0.08755879869659822
12409	30	-0.0063607874974422884
12409	31	-0.018045841741781032
12409	32	-0.12844783655332037
12409	33	-0.1569024525331173
12409	34	-0.06981517392711822
12409	35	-0.2260617747228295
12409	36	0.025216534699772808
12409	37	-0.08900880492078045
12409	38	-0.14374946619122397
12409	39	-0.2622741862318563
12409	40	-0.18062113939778612
12410	1	-0.022086554959962257
12410	2	-0.012108708292878134
12410	3	0.019647596832012226
12410	4	-0.03162898638841227
12410	5	-0.0029256907996355608
12410	6	0.026138028831347526
12410	7	-0.02313665536255627
12410	8	-0.11685984199600341
12410	9	-0.02195386299271007
12410	10	-0.07528725450345775
12410	11	-0.03466318674647084
12410	12	-0.10454914227375411
12410	13	-0.10932334865443494
12410	14	0.03835942992694186
12410	15	-0.09650861259569865
12410	16	-0.15145069390389665
12410	17	-0.024460951466856784
12410	18	-0.06089507724652776
12410	19	0.08861657773527298
12410	20	-0.10686373227739665
12410	21	-0.09671236165209507
12410	22	-0.031151585341447685
12410	23	-0.03391143977800226
12410	24	-0.024002605771620722
12410	25	-0.08569758016120943
12410	26	-0.19465539078647964
12410	27	0.020878665628323745
12410	28	-0.15225856296819984
12410	29	-0.13032219216311347
12410	30	-0.023155873144730776
12410	31	-0.018694328066310106
12410	32	-0.14844775282944056
12410	33	-0.0965273665479458
12410	34	-0.07725927365841301
12410	35	-0.25887563126465096
12410	36	0.04312061885340768
12410	37	-0.14513445112695678
12410	38	0.049806847436116186
12410	39	-0.08039634276875773
12410	40	-0.0773745098794052
12411	1	0.03260029551693577
12411	2	0.10286478202232985
12411	3	0.036491594266497174
12411	4	-2.2171550601868262E-4
12411	5	-0.033660983973419434
12411	6	-0.07159509869948266
12411	7	0.009507102267527046
12411	8	0.08849114246925183
12411	9	0.016660973325791417
12411	10	-0.006875983249102546
12411	11	0.06552254001115188
12411	12	-0.020512896673814396
12411	13	0.06514614046787415
12411	14	-0.1501817381112147
12411	15	-0.010266348660699975
12411	16	-0.24530427709591862
12411	17	-0.00683467167545615
12411	18	0.03461874762760431
12411	19	0.14162057333084732
12411	20	-0.09188715223793764
12411	21	-0.021229726574055974
12411	22	-0.12707505988711887
12411	23	-0.1305582381743875
12411	24	0.12254697079436028
12411	25	0.0028350351620005654
12411	26	0.014285420395992787
12411	27	-0.009848791288305847
12411	28	-0.16526025694310675
12411	29	0.03786545470141078
12411	30	-0.06003770253612828
12411	31	-0.005824432473616525
12411	32	-0.08175336820175971
12411	33	-0.11046172438607016
12411	34	-0.175024865683163
12411	35	0.051798306254561055
12411	36	-0.34105776040014746
12411	37	-0.13116673726648287
12411	38	-0.1397111269474962
12411	39	0.0021073920843406313
12411	40	-0.14425365117647004
12412	1	0.07555415847079772
12412	2	0.0812540804116253
12412	3	-0.03071015293524937
12412	4	0.016256580972278556
12412	5	-0.002304172616607758
12412	6	0.05495690785252805
12412	7	0.007626130386555019
12412	8	0.13948759346570228
12412	9	0.08349144015625853
12412	10	0.030107363734245496
12412	11	0.021129965618577273
12412	12	0.035539519378602336
12412	13	0.02432167964341403
12412	14	-0.026900274829756654
12412	15	0.0099793515849953
12412	16	-0.07236952416116083
12412	17	0.06936243452165058
12412	18	0.01145194446080211
12412	19	0.13474915645943497
12412	20	0.050113939763150483
12412	21	-0.05570147104579348
12412	22	-0.13063498344704527
12412	23	0.02777919016303798
12412	24	-0.08772875948137226
12412	25	-0.03967656734960201
12412	26	-0.1167792806687089
12412	27	-0.06627248771200556
12412	28	0.051078809395960434
12412	29	0.04124519808114968
12412	30	-0.11927057176900036
12412	31	-0.03047908712827052
12412	32	0.04888545243706233
12412	33	0.056513432589085255
12412	34	-0.09060226126055682
12412	35	-0.02131116685491463
12412	36	-0.0971195714374602
12412	37	-0.0524486878462227
12412	38	-0.18727615745936532
12412	39	-0.05915879560406978
12412	40	-0.048898283562046174
12501	1	0.11870863390996078
12501	2	-0.012272156986114169
12501	3	0.09791514364352238
12501	4	-0.0859689012255096
12501	5	0.002414592118771708
12501	6	-0.093671831659627
12501	7	-0.053155041258641234
12501	8	0.030554678274128833
12501	9	0.02772939176058742
12501	10	0.019547812213744464
12501	11	-0.08711818006241145
12501	12	-0.026219819578187753
12501	13	0.10292579469726348
12501	14	-0.09177427095271184
12501	15	0.015673364623232544
12501	16	-0.06416591207496936
12501	17	-0.01939631314876067
12501	18	0.037539948831827985
12501	19	0.16398512463475612
12501	20	-0.013725155493830243
12501	21	0.10233688023819099
12501	22	-0.0756112197220844
12501	23	-0.03619283226093728
12501	24	-0.02068616440775628
12501	25	0.003869654031014136
12501	26	0.023984376924083506
12501	27	0.05522204476009307
12501	28	0.036962408309193506
12501	29	0.048611428892407105
12501	30	0.07313948159647055
12501	31	0.005249504936514882
12501	32	0.0034673979938091293
12501	33	-0.0049209982416371645
12501	34	-0.09097170298142743
12501	35	-0.13452978563985596
12501	36	0.03712999092634561
12501	37	0.034961163554946495
12501	38	0.0870598706425767
12501	39	-0.1437124297130552
12501	40	-0.11858107039880394
12502	1	-0.04278835184867802
12502	2	0.04357394346085641
12502	3	0.07477810472191493
12502	4	0.025815863314672782
12502	5	0.03811720296791421
12502	6	-0.03413282899153103
12502	7	-0.11588767955719703
12502	8	0.012330878209176888
12502	9	-0.12153749884581089
12502	10	0.11711771656033676
12502	11	-0.059000093148718236
12502	12	-0.06616539914013941
12502	13	-0.04449741639257354
12502	14	-0.06309989095259283
12502	15	-0.0770931774836967
12502	16	0.002135400286178424
12502	17	0.06590287131160721
12502	18	-0.06476338246469737
12502	19	0.008677449984652696
12502	20	0.1224506993359924
12502	21	-0.017437440632050993
12502	22	0.012119298117220012
12502	23	0.047755105206135795
12502	24	-0.0015140995239093513
12502	25	0.1786158462595111
12502	26	-0.1349818018078892
12502	27	-0.1859707217288573
12502	28	-0.019388957520945382
12502	29	-0.12778777237216588
12502	30	0.055159429935478954
12502	31	0.08113749517929136
12502	32	-0.00434667467222738
12502	33	0.06642613388374485
12502	34	-0.004746578322340156
12502	35	0.0770177076735763
12502	36	-0.049515583715617595
12502	37	0.014363064058024122
12502	38	0.1532776919595804
12502	39	-0.22105837712506116
12502	40	-0.12410096942200255
12503	1	0.011923413927465987
12503	2	-0.007323546142909976
12503	3	-0.1367015649079697
12503	4	-0.10781901744086753
12503	5	-0.03389503780835312
12503	6	-0.12092470217971396
12503	7	-0.2084847413427866
12503	8	-0.10058788608201752
12503	9	-0.11727672768173392
12503	10	-0.1047985097037838
12503	11	-0.10281086911389536
12503	12	-0.10518110228759525
12503	13	-0.03822025756592495
12503	14	-0.10388763051969363
12503	15	-0.13351291473299653
12503	16	-0.14728832421465654
12503	17	-0.10891951427706914
12503	18	-0.1165488875972045
12503	19	-0.08170077890748928
12503	20	0.0021420811535790563
12503	21	-0.13326309534188852
12503	22	-0.13575006004095513
12503	23	-0.09518991968347734
12503	24	-0.06035345674597892
12503	25	-0.14347104902203967
12503	26	-0.13044449618659115
12503	27	-0.17614753042926878
12503	28	-0.02375366463937212
12503	29	-0.02539789360866962
12503	30	-0.07225082524952597
12503	31	-0.10681134572001127
12503	32	-0.019587423957752037
12503	33	-0.003298611450560429
12503	34	-0.040024129527942875
12503	35	0.016002177275360907
12503	36	-0.22315836675146272
12503	37	-0.06509751685484133
12503	38	-0.006489358053613614
12503	39	-0.19530995981352106
12503	40	0.01602583110911837
12504	1	0.021697581103524044
12504	2	-0.010615276603093804
12504	3	0.0052540284705102636
12504	4	-0.10894867914247186
12504	5	-0.057725441389493426
12504	6	0.00567491055078051
12504	7	-0.11951016114358737
12504	8	-0.010793351220073077
12504	9	-0.08434298779885552
12504	10	-0.03947188638806409
12504	11	0.06227791005231609
12504	12	-0.039924743567837595
12504	13	-0.03636563411027538
12504	14	-0.029193198581808133
12504	15	-0.12464163253680738
12504	16	-0.014400331710348269
12504	17	-0.06964914425405766
12504	18	-0.21599138477078839
12504	19	0.025322906292643665
12504	20	-0.0637101695903084
12504	21	0.05968288204014982
12504	22	0.01461979409517511
12504	23	-0.06445413476913586
12504	24	-0.1187219248903304
12504	25	0.02304955976489964
12504	26	-0.004046630300294396
12504	27	-0.1688823823021508
12504	28	-0.10428804950902304
12504	29	-0.08654030546957614
12504	30	-0.04892780442678202
12504	31	-0.17298446139996315
12504	32	-0.1973571533063634
12504	33	-0.09693885129106405
12504	34	-0.06555415226291217
12504	35	-0.19880890595440803
12504	36	0.06881001258027197
12504	37	-0.16361477527716062
12504	38	-0.1586704299956594
12504	39	-0.028524018799807038
12504	40	-0.04507514392763312
12505	1	0.09129602278409266
12505	2	-0.07559092786195265
12505	3	-0.002616753413278161
12505	4	-0.03463512706228755
12505	5	0.040942747773168975
12505	6	0.012427031036935432
12505	7	-0.04246947542333146
12505	8	-0.06366739826071921
12505	9	-0.07150028626404037
12505	10	-0.08372054580794952
12505	11	0.05554989575279734
12505	12	-0.041636432083066666
12505	13	0.012058395951555667
12505	14	-0.2558798666664899
12505	15	0.0021249665877576263
12505	16	-0.01117077439098324
12505	17	-0.02382932867011789
12505	18	-0.020256090104375346
12505	19	-0.013173255748689883
12505	20	0.019536627757268832
12505	21	0.06717221897074666
12505	22	0.045242935288023034
12505	23	0.0366576604700839
12505	24	-0.07756512646059122
12505	25	0.11724198385466167
12505	26	0.10966859577916921
12505	27	-0.10992021707401989
12505	28	2.5145142574700685E-4
12505	29	0.04775742459337806
12505	30	0.020345166418167082
12505	31	0.010879618516149492
12505	32	-0.04786946574643025
12505	33	0.046182489400997895
12505	34	-0.24346124269096947
12505	35	-0.0705775761213232
12505	36	0.051459586152681425
12505	37	0.0985735903738103
12505	38	0.08345106244961187
12505	39	0.013543051170636033
12505	40	-0.141565559979
12506	1	-0.01868558646255636
12506	2	-0.06275908622305693
12506	3	-0.028643050332920694
12506	4	0.058386269371766275
12506	5	-0.043085904649021955
12506	6	0.006805107772819952
12506	7	-0.08117617820275314
12506	8	-0.057394925317417744
12506	9	0.025057856381330623
12506	10	0.03216014835939518
12506	11	-0.014678409660028535
12506	12	-0.12053499314593807
12506	13	-0.1593874144862184
12506	14	-0.006670891978849625
12506	15	-0.10128077801483926
12506	16	-0.10263270924684775
12506	17	-0.0030922867206228943
12506	18	-0.10090225572518818
12506	19	-0.011349858995124862
12506	20	0.0738810438415598
12506	21	-0.0315582617523944
12506	22	-0.057993242853363824
12506	23	-0.09896162492840688
12506	24	-0.10935244761516572
12506	25	0.08820629093194299
12506	26	-0.051651525934182985
12506	27	-4.331147508409572E-4
12506	28	-0.0753334302604074
12506	29	0.019993777354031295
12506	30	0.02635845977483342
12506	31	-0.11139942308410866
12506	32	-0.12811972860416176
12506	33	-8.641685074195493E-5
12506	34	-0.04282243337149794
12506	35	-0.09093491403191223
12506	36	-0.1503221903366594
12506	37	-0.20027175197711955
12506	38	-0.13784157406041686
12506	39	0.14938033352080282
12506	40	0.02478744032814717
12507	1	0.1409521592112668
12507	2	-0.03129682665982969
12507	3	-0.005371389514294833
12507	4	-0.05581302287814793
12507	5	-0.056861743886507554
12507	6	-0.05753476189941864
12507	7	0.02537881457759994
12507	8	-0.17453684192859953
12507	9	-0.08176587195037399
12507	10	0.012125134930101922
12507	11	-0.017503873700192685
12507	12	-0.07274630068803845
12507	13	0.05716136864748478
12507	14	0.047072327909972955
12507	15	0.06320408316589265
12507	16	0.029770424006180463
12507	17	-0.024599061220669682
12507	18	-0.016508070348528747
12507	19	0.0201656688622478
12507	20	0.02032127038144438
12507	21	-0.01703801306727115
12507	22	-0.08194931147369999
12507	23	-0.04146553401319153
12507	24	-0.09328966285049489
12507	25	-0.006703594376631372
12507	26	-0.09009657056134301
12507	27	-0.006494627660174501
12507	28	-0.0918201169276216
12507	29	0.07956433914002048
12507	30	-0.029633400351002592
12507	31	-0.06774306343334047
12507	32	-0.04019636911051094
12507	33	-0.07415298725541675
12507	34	-0.06361966222316084
12507	35	0.09619346106067184
12507	36	-0.03175419447264716
12507	37	-0.20508214709295913
12507	38	-0.05144785121251516
12507	39	-0.012857015065492305
12507	40	-0.15002807532121665
12508	1	0.08157675374606299
12508	2	-0.0307640313217874
12508	3	-0.027628494764623923
12508	4	-0.024797569263366626
12508	5	0.01721758291938258
12508	6	-0.03874112634373006
12508	7	-0.08351828257280403
12508	8	-0.11883100435467497
12508	9	0.006667504257585222
12508	10	-0.07079518951706376
12508	11	-0.10720091385108788
12508	12	-0.14528956593446907
12508	13	-0.13644673728158807
12508	14	0.03469841118174344
12508	15	-0.26237376802790635
12508	16	-0.09018990134097038
12508	17	-0.08046014743616325
12508	18	-0.08138977763358923
12508	19	-0.008879626991415535
12508	20	0.005137578238745277
12508	21	-0.018281727184771057
12508	22	-0.12248263180714503
12508	23	-0.0883824984897501
12508	24	0.06912329103616344
12508	25	-0.10904687387293421
12508	26	-0.1337055389828663
12508	27	-0.10051342999565094
12508	28	-0.06749940473385152
12508	29	-0.07750843647319527
12508	30	-0.13947173926553802
12508	31	-0.15943958608876585
12508	32	-0.17097759977474425
12508	33	-0.11704706193226144
12508	34	-0.07147899345401498
12508	35	-0.09736417031005118
12508	36	0.02770256850253361
12508	37	-0.17402634575995535
12508	38	-0.22846597255583845
12508	39	-0.18992727597057524
12508	40	-0.149952492592341
12509	1	-0.029538146949374067
12509	2	0.029492154551341798
12509	3	0.0046420845481343065
12509	4	0.03935951997685905
12509	5	-0.06632278138931369
12509	6	-0.156484533588916
12509	7	-0.17935806692550926
12509	8	-0.060608404171283325
12509	9	-0.09857177059547695
12509	10	-0.13369266580348693
12509	11	-0.0880533160237178
12509	12	0.024065586429259156
12509	13	0.05975662278327576
12509	14	0.09315436997898985
12509	15	-0.09739326693516404
12509	16	-0.06978792616973095
12509	17	-0.06745930525091381
12509	18	-0.02052708374773715
12509	19	0.04721260351304579
12509	20	-0.03447474728454836
12509	21	-0.040483630254186664
12509	22	0.002414787635515836
12509	23	-0.08926851327810681
12509	24	-0.008777349054547301
12509	25	-0.102113430442202
12509	26	-0.03445318408031994
12509	27	-0.04415463215152471
12509	28	-0.04697170012995855
12509	29	0.009084512805713985
12509	30	0.05093176171202174
12509	31	-0.12463504636619405
12509	32	0.0402737259564816
12509	33	-0.07396360182237771
12509	34	-0.15060521503400537
12509	35	0.015167935197958116
12509	36	-0.12048206933727812
12509	37	-0.08783957911378337
12509	38	-0.05578888936290127
12509	39	0.1365459038537722
12509	40	-0.009397942948289995
12510	1	0.12920122249692056
12510	2	-0.07601211406209529
12510	3	-0.045021284355733826
12510	4	0.03809577495218619
12510	5	-0.10809342519069887
12510	6	0.054282669392634375
12510	7	-0.022036750383492176
12510	8	-0.0945088245503527
12510	9	-0.09269205176217099
12510	10	-0.03354662840897049
12510	11	-0.15787982955974655
12510	12	-0.13337799917622561
12510	13	-0.07939503407057202
12510	14	-0.1251331627490302
12510	15	-0.04648686647380629
12510	16	-0.08573327241992246
12510	17	0.010667794967993416
12510	18	-0.09433907699425248
12510	19	-0.047986491651180074
12510	20	-0.043665864038466395
12510	21	-0.042420786488861495
12510	22	-0.022060185578546054
12510	23	-0.07106197169694184
12510	24	0.033335812044064994
12510	25	-0.011214093422168503
12510	26	-0.13574337975552453
12510	27	-0.03464312723617269
12510	28	-0.01970480487006654
12510	29	0.029352863969016596
12510	30	0.09471250593647085
12510	31	-0.11750633526541776
12510	32	-0.24396377257196633
12510	33	-0.058042172920977464
12510	34	-0.06717136922863176
12510	35	-0.16179421876420008
12510	36	-0.01958931982903067
12510	37	0.04796240362874471
12510	38	-0.07917224774403309
12510	39	-0.22388796742317396
12510	40	0.22131166201355512
12511	1	0.006183193262579323
12511	2	-0.07668968122989384
12511	3	0.019288874600452033
12511	4	0.009222522280317946
12511	5	-0.08090786349264789
12511	6	0.05353022792044726
12511	7	-0.09459161185056075
12511	8	-0.06892347467412918
12511	9	-0.10775937334753394
12511	10	-0.08284728202693259
12511	11	-0.027971477368829767
12511	12	-0.0886130527894693
12511	13	-0.07742067716122136
12511	14	-0.09348759838358944
12511	15	-0.02375708066790594
12511	16	0.08244664268378443
12511	17	-0.1412850770918226
12511	18	0.006969781700199462
12511	19	-0.044619714210298866
12511	20	-0.033997115659829547
12511	21	-0.13918012545442338
12511	22	-0.06677041032146747
12511	23	-0.12908027378471587
12511	24	-0.27401641442111213
12511	25	-0.33774704856981685
12511	26	-0.1091728893341184
12511	27	-0.016765377501876344
12511	28	-0.05659655209893799
12511	29	-0.06130535136117743
12511	30	-0.2692440908180771
12511	31	-0.1328049973174501
12511	32	-0.14753819789469702
12511	33	0.07600902283751054
12511	34	-0.05095474216659568
12511	35	-0.1855259767381412
12511	36	-0.08551144950771317
12511	37	-0.12733841185397665
12511	38	-0.27692631943259016
12511	39	0.004783167228737284
12511	40	-0.13100477057807325
12512	1	-0.06280742011978546
12512	2	-0.003849223546637859
12512	3	-0.02958928288308016
12512	4	0.07526568822566304
12512	5	0.01120550936635567
12512	6	0.09456962853394657
12512	7	0.08104768716689392
12512	8	0.0010249214152437958
12512	9	0.05680630354745375
12512	10	0.0010979617477460124
12512	11	0.06156381276998246
12512	12	-0.052572714993175396
12512	13	-0.11445871470949953
12512	14	-0.07294171430631025
12512	15	-0.01395386189020087
12512	16	-0.009839829799410893
12512	17	-0.04514521380279035
12512	18	-0.30933175090304843
12512	19	-0.09559627075622501
12512	20	0.019286329164550864
12512	21	0.046413533817300845
12512	22	0.06025098430915676
12512	23	-0.06609095042465896
12512	24	0.046777709910593046
12512	25	0.004975794936349587
12512	26	0.0653501661172271
12512	27	-0.16372039363319146
12512	28	0.008251139850735001
12512	29	0.027023146149176114
12512	30	-3.5993679460943895E-5
12512	31	-0.008529427545020951
12512	32	0.05891404154962032
12512	33	-0.015852095425302082
12512	34	0.02191446484395243
12512	35	-0.031231883645858716
12512	36	0.04279023461339193
12512	37	-0.04506676050338143
12512	38	0.07915688312311886
12512	39	-0.040169070041486066
12512	40	-0.08828773938214596
12601	1	-0.00395941418281609
12601	2	0.12458189400202357
12601	3	0.05381613484049197
12601	4	-0.02911748017858784
12601	5	-0.00619884409333693
12601	6	0.10857746495229748
12601	7	0.08456858706643544
12601	8	0.058501136549267585
12601	9	0.2062796003076528
12601	10	-9.536097118498787E-4
12601	11	0.11260373698294046
12601	12	0.1720564630180803
12601	13	0.09230884624108171
12601	14	0.1580121978179463
12601	15	0.1409743838163564
12601	16	0.14918231213903255
12601	17	0.030345934432936872
12601	18	0.1593601590210909
12601	19	0.2449455016010731
12601	20	0.10896129915755637
12601	21	0.11012649039485467
12601	22	-0.033573063759298805
12601	23	0.2531801600607295
12601	24	0.15933316020637278
12601	25	0.1161848082491943
12601	26	0.16630191869257516
12601	27	0.06765707642543362
12601	28	0.24534813342458506
12601	29	0.11770063601361613
12601	30	0.24184392347022055
12601	31	0.19102750699320126
12601	32	0.03953895057414769
12601	33	0.26709862390731587
12601	34	0.21826757137294805
12601	35	0.2496037305370109
12601	36	0.2191236436138908
12601	37	0.10534486218267602
12601	38	0.15293514992241342
12601	39	0.229519732652939
12601	40	0.40108060102340914
12602	1	0.11299454434080403
12602	2	0.03000080923972348
12602	3	0.061594291460327355
12602	4	0.03966475725270868
12602	5	0.03396511538579716
12602	6	-0.028589225750565106
12602	7	0.11636149716098032
12602	8	0.19362667966336744
12602	9	0.11945857083453149
12602	10	0.16079216570464894
12602	11	0.06110189035047142
12602	12	0.09116109701808028
12602	13	0.062381040876083205
12602	14	0.07550818733460574
12602	15	0.09010689980042486
12602	16	0.23038903586346748
12602	17	0.15727958682447962
12602	18	0.051616291069407794
12602	19	0.13762419586010566
12602	20	0.11884373546609339
12602	21	0.11811236720254215
12602	22	0.013021838549896358
12602	23	0.11273898315375419
12602	24	0.2077588192283386
12602	25	0.0790192154958973
12602	26	0.20958412912025182
12602	27	0.26231693165040326
12602	28	0.16143110636339486
12602	29	0.16254838898564117
12602	30	0.03673856185608315
12602	31	0.07304043727815213
12602	32	0.2548473052581528
12602	33	0.11420195105058895
12602	34	0.24211444242441615
12602	35	0.22932400859718882
12602	36	0.14796104145561628
12602	37	0.054966724260154365
12602	38	0.18999781713849728
12602	39	0.23279958152388502
12602	40	0.17398257675557716
12603	1	0.1356986196765746
12603	2	0.060142828934690584
12603	3	-0.03956003663803287
12603	4	-0.001820985183371704
12603	5	0.01930422159008316
12603	6	-0.018628241773313903
12603	7	0.025416780536296812
12603	8	0.05739290598195623
12603	9	0.098454767519911
12603	10	0.0065164178254590865
12603	11	0.0437758201615992
12603	12	0.1501486789918829
12603	13	0.12253166857102116
12603	14	0.20201916426840683
12603	15	0.19768915101874285
12603	16	0.09839803746150011
12603	17	0.18214524482714012
12603	18	0.11841699584707754
12603	19	0.05731460615438522
12603	20	-0.03301404662301621
12603	21	0.05784629998616708
12603	22	-0.02275337624181617
12603	23	0.19811284798913675
12603	24	0.14602581995371366
12603	25	0.12116552852686624
12603	26	0.0846762551530631
12603	27	0.2404908827522192
12603	28	0.1281444783093093
12603	29	0.0750944501377191
12603	30	0.26356730322449806
12603	31	0.18856489774194785
12603	32	0.18285100170918156
12603	33	0.04297621376453975
12603	34	0.1233688613605537
12603	35	0.24731236456762673
12603	36	0.1797074659619753
12603	37	0.22592712395818637
12603	38	0.2802170809189093
12603	39	0.18930737737439074
12603	40	0.23164898442198023
12604	1	0.03802232357214308
12604	2	-0.004390040109665705
12604	3	0.036236904527953584
12604	4	-0.04330821153206443
12604	5	-0.0023505728672574833
12604	6	0.0752617172161294
12604	7	0.07346323715935199
12604	8	0.1408258900841517
12604	9	0.06992496172640728
12604	10	0.11622988426747582
12604	11	0.016989526531965282
12604	12	0.031864500169490384
12604	13	0.013897139729500907
12604	14	-0.0142532971869187
12604	15	0.13911438228226558
12604	16	0.09323595435074594
12604	17	-0.046529800523224196
12604	18	0.1273273948490825
12604	19	0.17968048856437946
12604	20	0.17577096582039786
12604	21	0.15764859721180358
12604	22	0.068923990376355
12604	23	0.14856732303783815
12604	24	0.11630164685651323
12604	25	0.08072119171225012
12604	26	0.1858438254625412
12604	27	0.0928860415044852
12604	28	0.10453868660687249
12604	29	0.17978008405738422
12604	30	0.033892701910424705
12604	31	0.14939924276109906
12604	32	-0.06871016415662012
12604	33	0.14120127527582582
12604	34	0.07477151439199048
12604	35	-0.05434635495496565
12604	36	0.22631163110495578
12604	37	0.20226920124213876
12604	38	0.1557208816086444
12604	39	0.1055509160792667
12604	40	0.03260578264840319
12605	1	0.10248836540500506
12605	2	-0.06284638368883577
12605	3	0.03867559645049923
12605	4	0.016704301419999013
12605	5	-0.028473978786415444
12605	6	0.02477399766961952
12605	7	-0.010694917934486625
12605	8	0.014508068486172476
12605	9	0.09419305085786789
12605	10	0.1195231431500261
12605	11	0.037403511892122765
12605	12	0.10615922999831184
12605	13	0.12711720243893154
12605	14	0.13319254526306423
12605	15	0.17045983206547533
12605	16	0.07683604504440211
12605	17	0.15641949157870272
12605	18	0.1539198669287245
12605	19	0.0427944745047526
12605	20	0.11177105142026278
12605	21	0.10953740419307678
12605	22	0.08122414841209036
12605	23	0.11295800534185219
12605	24	0.16731901556640594
12605	25	0.03832507065203572
12605	26	0.12512353123410236
12605	27	0.14357736213784733
12605	28	0.026385934703085923
12605	29	-0.006633589797637285
12605	30	0.24408460158617373
12605	31	0.18500275835357627
12605	32	0.2507609643125761
12605	33	0.32333570941136003
12605	34	0.0966104059521129
12605	35	0.1585414129976641
12605	36	0.23289200732610027
12605	37	0.11440435224960055
12605	38	0.223466507222291
12605	39	0.21321536941179886
12605	40	0.28097199902689596
12606	1	0.014975049950514574
12606	2	0.04993217026618879
12606	3	0.031510008402559464
12606	4	0.04591064680281676
12606	5	0.01689090481376354
12606	6	0.05805795007121617
12606	7	0.005895870715121987
12606	8	0.04876157332791564
12606	9	0.04804864441933887
12606	10	-0.07102435622100245
12606	11	0.07948302455987033
12606	12	0.021297630430829884
12606	13	0.10686098365330565
12606	14	0.056563777457824926
12606	15	-0.09451102114066856
12606	16	-0.06915218917912114
12606	17	0.1295102293753274
12606	18	0.011879430770640909
12606	19	0.05953982948540215
12606	20	-0.05005387511054238
12606	21	0.01128875447383848
12606	22	0.09138939387145228
12606	23	0.01803621189064586
12606	24	-0.02725122312148187
12606	25	0.10042058862990899
12606	26	0.20223473334530695
12606	27	0.1896822905957123
12606	28	0.22939977742281314
12606	29	0.14298929511936365
12606	30	0.006834651100930955
12606	31	0.06022691298949212
12606	32	0.09720700928803439
12606	33	0.18699214659721264
12606	34	0.07412334670034681
12606	35	0.0229860715599699
12606	36	0.006079251659329543
12606	37	0.17590152559648686
12606	38	0.15699535539189213
12606	39	0.09006121292058822
12606	40	0.10275375385938901
12607	1	-0.011012051174827064
12607	2	0.1263843971140659
12607	3	-0.0330925028702751
12607	4	0.046165322777294904
12607	5	0.041986860718186136
12607	6	0.00134906986867378
12607	7	0.0414370726091704
12607	8	0.11554582349475595
12607	9	0.057928924642361324
12607	10	0.1116917520123124
12607	11	0.09824518456524345
12607	12	0.13425635615054432
12607	13	0.018801799958218623
12607	14	0.2180159866505278
12607	15	0.08117038053939751
12607	16	0.04371031580846818
12607	17	0.15105837681726797
12607	18	0.08346765547165091
12607	19	0.06542694932523574
12607	20	0.10079728112720687
12607	21	0.05551277399340648
12607	22	0.09682365833899098
12607	23	0.1521092089987306
12607	24	0.10591032530844302
12607	25	0.1628696092970614
12607	26	0.23119055302235836
12607	27	0.2160485367159879
12607	28	0.08726012847841247
12607	29	0.0641748051598654
12607	30	0.23090581207026872
12607	31	0.09115260939807968
12607	32	0.23887085112586703
12607	33	0.18354673817992762
12607	34	0.14105104520636047
12607	35	-0.013065806421543869
12607	36	0.13615399311967735
12607	37	0.16449926672759574
12607	38	0.07138387428636861
12607	39	0.14730712108256938
12607	40	0.10476540155000436
12608	1	0.029203246345240075
12608	2	0.12397083833965183
12608	3	0.03247452686914798
12608	4	0.0189953001898715
12608	5	0.07221868176540269
12608	6	0.03188671957106948
12608	7	0.04996837512317143
12608	8	0.04049781278578024
12608	9	0.05356991516431009
12608	10	0.05635286166988607
12608	11	0.06015429872741862
12608	12	0.18754414589027135
12608	13	0.1109247073732007
12608	14	0.09153959515941068
12608	15	0.015072321044165449
12608	16	0.00566128020766854
12608	17	-0.014265277697610657
12608	18	0.0701169908723287
12608	19	-0.06743848079862858
12608	20	0.10820740701154818
12608	21	0.008258295871719668
12608	22	0.12012136336564083
12608	23	-0.03562246718227868
12608	24	0.0906548896065047
12608	25	0.020100305948396624
12608	26	0.11785308734393851
12608	27	0.1581019083525348
12608	28	0.009699347593965513
12608	29	-0.001967592173890864
12608	30	0.12682588221478142
12608	31	0.003344812611125292
12608	32	0.10757890211642973
12608	33	0.1827027096234346
12608	34	0.16201903826215158
12608	35	0.081858579272577
12608	36	0.22845276208465748
12608	37	-0.042627651398014166
12608	38	0.026760558218342112
12608	39	0.00503177720835879
12608	40	0.08616751699230463
12609	1	-8.944375963082507E-5
12609	2	-0.0591764099589831
12609	3	-0.01556236497308916
12609	4	0.016150944579216286
12609	5	0.027486172982122525
12609	6	-0.017190394594180702
12609	7	0.04813091933446145
12609	8	0.04101770278023764
12609	9	0.15078093978108598
12609	10	0.11330543932753301
12609	11	0.02841166757094271
12609	12	-0.07927988358451898
12609	13	0.060426668682531215
12609	14	-0.08156548985424905
12609	15	0.06791635227649095
12609	16	0.0393728878207682
12609	17	-0.03888441330603598
12609	18	0.10240782140470372
12609	19	0.07492350064575248
12609	20	0.08952970283161221
12609	21	-0.009783331894126945
12609	22	0.0014622961951502589
12609	23	0.10085853515855092
12609	24	-0.04610507809721298
12609	25	0.19528878450197595
12609	26	0.14713029575583647
12609	27	0.05458172523801608
12609	28	0.03522084473560483
12609	29	0.10942422087094883
12609	30	-0.024166774449632555
12609	31	0.01479934862921084
12609	32	1.0012383137336656E-4
12609	33	0.06260900557088434
12609	34	0.1057649061245769
12609	35	0.03834691256364664
12609	36	0.10460139859285533
12609	37	0.014157302741146793
12609	38	-0.15303605013543375
12609	39	0.05907562239183051
12609	40	0.2590678580420871
12610	1	0.11020943196555066
12610	2	-0.0208160374285562
12610	3	0.02837790475367541
12610	4	0.06876933233535709
12610	5	-3.498430158579424E-4
12610	6	0.1329767823908412
12610	7	0.12394699572043777
12610	8	0.09279415382215461
12610	9	0.1352253323999122
12610	10	0.14638924214193594
12610	11	0.07728960682160135
12610	12	0.007964037171880989
12610	13	0.10772937150012751
12610	14	0.04439039762144148
12610	15	0.05897741689542357
12610	16	0.17942944400439842
12610	17	0.1179984783746093
12610	18	0.026470118817371713
12610	19	0.10432205908006154
12610	20	0.023330214606325228
12610	21	0.06650817895127403
12610	22	0.03007235078523962
12610	23	0.05743798127519284
12610	24	0.06896555956652861
12610	25	0.0283940195062371
12610	26	0.12641325025700922
12610	27	0.17426043132417135
12610	28	0.1514965264622674
12610	29	0.13524941922203482
12610	30	0.08134823575870342
12610	31	0.23452003346738337
12610	32	0.013648013262532288
12610	33	0.1363226018451087
12610	34	0.3149066207233773
12610	35	0.0735516460664698
12610	36	0.136676579188034
12610	37	0.27167149056470663
12610	38	0.3331346029090483
12610	39	0.0842683906320616
12610	40	-0.03527252924559576
12611	1	-0.013434819661345188
12611	2	0.08357658730029272
12611	3	-0.0033466071769083783
12611	4	-0.04158858523514297
12611	5	0.018088334858330057
12611	6	0.07576420104593495
12611	7	-0.051486843758951295
12611	8	0.09387875252063083
12611	9	0.18457457318081794
12611	10	0.09704000136103019
12611	11	0.04014210139860808
12611	12	0.021250371228283882
12611	13	-0.021066723944556998
12611	14	0.06391317419410569
12611	15	0.17394487893447064
12611	16	0.014570441835203951
12611	17	0.21127396644402552
12611	18	0.06036382814491503
12611	19	0.1772613215529404
12611	20	0.07376405408571429
12611	21	0.09389429608793165
12611	22	0.08321768701083698
12611	23	0.08943364288040101
12611	24	0.09852087410015287
12611	25	0.21684304336740468
12611	26	0.22592518084269386
12611	27	0.1314187827341442
12611	28	0.07828611431476418
12611	29	0.026247250024631796
12611	30	0.19441765007540823
12611	31	0.04444411155848371
12611	32	0.17877816510635114
12611	33	0.07938117017482682
12611	34	0.09771573135244438
12611	35	0.10852995409249644
12611	36	0.030953865402040037
12611	37	0.04014708369260234
12611	38	0.12667156629164822
12611	39	0.20551124978852187
12611	40	0.19912488913193016
12612	1	0.09283986861824545
12612	2	0.03762035021841115
12612	3	0.0721539008291252
12612	4	0.10375781210695223
12612	5	0.09883368549874305
12612	6	0.11650582010883426
12612	7	0.1964497449979561
12612	8	-0.012473531646548963
12612	9	0.07917233004936719
12612	10	0.1834853075945091
12612	11	0.1156338907655936
12612	12	0.01683525241066519
12612	13	0.10204045951653029
12612	14	0.13732266193337495
12612	15	-0.023303867325232375
12612	16	0.11644105490665169
12612	17	0.06588281342144597
12612	18	0.039757034116369994
12612	19	0.2049278882458836
12612	20	0.12650077676092053
12612	21	-0.015658019233853793
12612	22	0.04509660022666395
12612	23	0.15219389425620022
12612	24	0.11072522504978366
12612	25	0.10507561248296327
12612	26	0.0863153573776998
12612	27	0.1259673083541557
12612	28	0.13122133133912683
12612	29	0.14873889756842118
12612	30	0.22039919446025635
12612	31	0.137658278533209
12612	32	0.052962391112075125
12612	33	0.21659830846174088
12612	34	0.11392310011368068
12612	35	0.206820984589136
12612	36	0.10800220738396149
12612	37	0.048542329716767085
12612	38	0.21190136012234717
12612	39	0.3258721092760908
12612	40	0.07617698702786413
13101	1	-0.011283621493319629
13101	2	0.12550027521456641
13101	3	0.007900588427098398
13101	4	0.054800188819957185
13101	5	0.009306452998302461
13101	6	-0.030752913317677155
13101	7	0.11951744354125537
13101	8	0.0063548890267881575
13101	9	-0.02983398376873936
13101	10	0.10169657607292493
13101	11	0.06600409027856813
13101	12	-0.05356777849743111
13101	13	0.11510789412341893
13101	14	0.05025175943148952
13101	15	0.12210071277488055
13101	16	-3.416290283411172E-4
13101	17	-0.02675886879451639
13101	18	-0.022317081524498406
13101	19	-0.051373593699722164
13101	20	-0.039999782095755165
13101	21	0.015195860975730113
13101	22	0.06608184044323195
13101	23	0.06012799507072941
13101	24	-0.059534419531139804
13101	25	0.0689602171865431
13101	26	0.1646227101872455
13101	27	0.10737413535645857
13101	28	0.01226145885484442
13101	29	-0.021673084226854655
13101	30	-0.03111384973647091
13101	31	0.05518732875228238
13101	32	0.060359496073850494
13101	33	0.02546186710497267
13101	34	0.059411049694936935
13101	35	0.09979103813380164
13101	36	-0.08888202576135029
13101	37	0.00940494463083752
13101	38	-0.03623141996063595
13101	39	0.10644485058226394
13101	40	-0.010644922388053146
13102	1	0.09745411481915411
13102	2	-0.02857405048412076
13102	3	0.031227240247694965
13102	4	-0.06011101027075583
13102	5	0.03446368201601402
13102	6	-0.0860994619582911
13102	7	0.0503442961296372
13102	8	0.05554621984460795
13102	9	0.14600503505419482
13102	10	-0.06449899460876907
13102	11	0.13260198787352095
13102	12	0.029087658264813854
13102	13	0.0811826084616385
13102	14	0.08944793212343427
13102	15	0.11567167407446988
13102	16	0.09896969351257212
13102	17	0.03779881779789207
13102	18	0.12994337320134264
13102	19	0.05216608885856999
13102	20	0.0034950926104997393
13102	21	0.11722333714591571
13102	22	0.11348780345154807
13102	23	0.05615623679631199
13102	24	0.0031501183014199796
13102	25	0.08558767307478377
13102	26	0.04943160856709028
13102	27	0.10452352593098624
13102	28	0.18243215836496773
13102	29	0.1981554014682203
13102	30	0.03381049451491691
13102	31	0.10171562880309892
13102	32	0.17202814892495155
13102	33	0.22896991041923087
13102	34	0.16394394659526057
13102	35	0.12875135117913317
13102	36	0.17475332296069723
13102	37	0.04339754681664232
13102	38	0.1528270302034329
13102	39	0.15004376175606637
13102	40	0.09486652888952563
13103	1	0.14553348411076428
13103	2	-0.022585336195522387
13103	3	-0.05963320672617556
13103	4	0.02518189014793748
13103	5	-0.062299661847145416
13103	6	-0.017935623065042705
13103	7	0.15510160307761112
13103	8	0.10713785847340773
13103	9	0.022490801130579996
13103	10	-0.032850573340518
13103	11	0.02009286453975534
13103	12	-0.0019043779262162275
13103	13	0.06057097483568441
13103	14	0.03882990597692526
13103	15	0.1288020407553887
13103	16	0.1506632165071835
13103	17	0.040151067382602434
13103	18	0.046329965736596534
13103	19	0.2592603018189763
13103	20	0.005173519509796165
13103	21	0.0814210339348449
13103	22	0.13369761062129726
13103	23	0.012713596057110976
13103	24	0.11012261066485252
13103	25	0.06787220534521055
13103	26	0.2033383752347575
13103	27	0.0395682069464911
13103	28	0.06734577176862899
13103	29	0.13067947241111
13103	30	0.1402479035909252
13103	31	0.13413054336453456
13103	32	0.30629514307345573
13103	33	0.10044719945748426
13103	34	0.09855535254239811
13103	35	0.3071931371709482
13103	36	0.12411247534188874
13103	37	0.23190790710734888
13103	38	0.24733507057452186
13103	39	0.09382553704634233
13103	40	0.31342550241196676
13104	1	-0.023181898289614367
13104	2	0.02586001246005054
13104	3	-0.043687514600026844
13104	4	-0.01968534200618066
13104	5	0.01706970735267177
13104	6	0.04822904331681599
13104	7	0.08599682855427915
13104	8	-0.035862587567834225
13104	9	0.07864193571270306
13104	10	0.049575966301631524
13104	11	0.07236099366963344
13104	12	0.013043085190687975
13104	13	-0.03993096271477725
13104	14	-0.04792869160918656
13104	15	-0.05642740700038473
13104	16	0.10548733134115906
13104	17	-0.06462834922556482
13104	18	0.011856435555415601
13104	19	-0.0803856129513818
13104	20	-0.04950022108240404
13104	21	-0.024926866942372783
13104	22	0.16459377711324663
13104	23	-0.019223333334750237
13104	24	0.061356564001791014
13104	25	-0.03590521819259607
13104	26	-0.01825717263374571
13104	27	0.047426813754547936
13104	28	0.047734260516904214
13104	29	0.09017252865935887
13104	30	0.07250684841167043
13104	31	0.07393191385918385
13104	32	0.07369875017322869
13104	33	-0.043674183985544346
13104	34	0.021995478563162862
13104	35	0.03178468948857471
13104	36	0.06250113636365029
13104	37	0.0012367024022523765
13104	38	0.14397561995291852
13104	39	-0.12042475185966595
13104	40	0.16129826234712397
13105	1	0.123628344525887
13105	2	0.019380255700149007
13105	3	0.08807307777158258
13105	4	0.007897007210249996
13105	5	-0.05111579460694671
13105	6	0.05358822675669472
13105	7	0.06330364965207025
13105	8	0.06597260508031866
13105	9	0.035897324895017846
13105	10	0.039262999588380865
13105	11	-0.02686715838127185
13105	12	0.16654353840444713
13105	13	0.08710623773492898
13105	14	0.0882702572302776
13105	15	0.010085542359675514
13105	16	-0.04391998321503365
13105	17	0.08364030038205073
13105	18	0.17447026974379298
13105	19	-0.0015293730933123584
13105	20	-0.005416829751247576
13105	21	-0.017233494201285282
13105	22	0.15997671966125182
13105	23	0.2000246825858838
13105	24	0.1278488372149198
13105	25	0.02841236742418829
13105	26	0.10648792924242656
13105	27	0.023177016362325276
13105	28	0.1368886984118518
13105	29	-0.11741635569636344
13105	30	0.12174524623181071
13105	31	0.20678981888551817
13105	32	0.03218584696529092
13105	33	0.13145130361154145
13105	34	0.19298315225664453
13105	35	0.12093285069606452
13105	36	0.09474842629572322
13105	37	0.02942496226985014
13105	38	0.19141575090234397
13105	39	0.05789088922419694
13105	40	0.2851088895828511
13106	1	0.014844567410623455
13106	2	0.09938459824164525
13106	3	0.033405415053440635
13106	4	-0.019712977902120343
13106	5	-0.05410341760450166
13106	6	-0.029022096193259017
13106	7	0.010711903973167125
13106	8	0.03334372004302821
13106	9	-0.01903529358917666
13106	10	-0.009777579639845158
13106	11	-0.08640165615344131
13106	12	0.19140048886227135
13106	13	0.10780345858428575
13106	14	0.1080357296221095
13106	15	0.08924840360864295
13106	16	0.03459734253858926
13106	17	0.11019881347154836
13106	18	0.12583296989357962
13106	19	0.05417958856098437
13106	20	-0.021776899323015186
13106	21	0.06619553447391269
13106	22	0.017737228497793467
13106	23	-0.047150046252006916
13106	24	-0.011532396173151938
13106	25	0.16962361764340272
13106	26	0.016284383997628993
13106	27	0.09898101286703564
13106	28	0.1309363798211436
13106	29	-0.06808326226567374
13106	30	0.019096827349656564
13106	31	0.13344171180087727
13106	32	0.20351118000102275
13106	33	0.07913537005242688
13106	34	0.08169360722897068
13106	35	0.23166902535733414
13106	36	-0.04824454802510303
13106	37	0.007412391412280783
13106	38	0.05323586701702254
13106	39	0.07997991046995168
13106	40	0.16703563135362032
13107	1	0.005906414961998507
13107	2	-0.007771884385164185
13107	3	0.0544397187742689
13107	4	-0.057481048159758075
13107	5	-0.026382538278145518
13107	6	0.08120805797857145
13107	7	0.11437600508827472
13107	8	0.20564059950245905
13107	9	0.10480636149885214
13107	10	0.10591551896946783
13107	11	-0.00721310482524018
13107	12	-0.064256562338322
13107	13	0.1226900341590138
13107	14	-0.040346164671987594
13107	15	-0.0010612600202435374
13107	16	0.1236866094703899
13107	17	-0.07900995946103961
13107	18	-0.019324156855020647
13107	19	0.027065865640246045
13107	20	0.04377758680349331
13107	21	0.06010025096406224
13107	22	0.016263079852905094
13107	23	0.11088651281921358
13107	24	0.11541065449668508
13107	25	0.02953775630147959
13107	26	0.16151628863433132
13107	27	0.1252218906962952
13107	28	0.2561629275578525
13107	29	0.10448485068697977
13107	30	0.10606728477007721
13107	31	0.02689608211792205
13107	32	-0.013577500413383348
13107	33	0.07102701342704876
13107	34	0.10348754955773387
13107	35	0.047521352351253654
13107	36	-0.05562202240328418
13107	37	0.11181218588684771
13107	38	-0.01768697576569167
13107	39	0.08839666591542539
13107	40	-0.004373335975337511
13108	1	0.036709355518066644
13108	2	-0.04910459323999916
13108	3	-0.11031873729053032
13108	4	6.856796745040583E-4
13108	5	0.0321606446235414
13108	6	0.00939285260785283
13108	7	-4.837585819927881E-6
13108	8	-0.03410747737606812
13108	9	-0.01163446768991605
13108	10	0.04170874485104292
13108	11	0.027920059677398967
13108	12	-0.04851632060235289
13108	13	0.09281733388796454
13108	14	0.005831002703288846
13108	15	-0.01884015073670753
13108	16	-0.09597560821878659
13108	17	-0.030556305804580575
13108	18	0.042984567392103656
13108	19	-0.13908135907813346
13108	20	-0.005891239424848038
13108	21	-0.029356370438584634
13108	22	0.10153342945925914
13108	23	0.04617929731865189
13108	24	-0.0287982320376301
13108	25	0.00297702236345998
13108	26	-0.016632537008753445
13108	27	0.1041067240989264
13108	28	0.11493611383696845
13108	29	-0.03587588776240125
13108	30	0.020872302382684893
13108	31	-0.04301718690205547
13108	32	-0.00868122216705558
13108	33	-0.008031751361386341
13108	34	0.15919444072777367
13108	35	-0.038609357115660714
13108	36	-0.0577588597765768
13108	37	-0.06086591179543177
13108	38	-0.051335248624205576
13108	39	0.07098031978437547
13108	40	0.008302644771298162
13109	1	0.01854193708606644
13109	2	-0.17635440456737683
13109	3	-0.1971629902346983
13109	4	-0.1005009833649666
13109	5	-0.08907358146769084
13109	6	-0.11812131977749374
13109	7	-0.10627798289006307
13109	8	-0.22951746737203393
13109	9	-0.1176849354225098
13109	10	-0.11306642758695773
13109	11	-0.22042247327449616
13109	12	-0.09243426117485853
13109	13	-0.2198680479327706
13109	14	-0.16946999594529188
13109	15	-0.060545575732760426
13109	16	-0.15604589973992944
13109	17	-0.0585599300740256
13109	18	-0.048771755334612976
13109	19	-0.17368413739218624
13109	20	-0.1514554583201928
13109	21	-0.042257409454322215
13109	22	-0.12734840005089865
13109	23	0.013490668573723497
13109	24	-0.05097604062705585
13109	25	-0.19617570593041478
13109	26	-0.20140994719180583
13109	27	-0.12402041492208582
13109	28	-0.20912227814576312
13109	29	-0.17616166096913588
13109	30	-0.10588169484426402
13109	31	-0.08866499215680079
13109	32	-0.1534304192114817
13109	33	-0.1484634167702339
13109	34	-0.25028219019347375
13109	35	-0.07588207242183387
13109	36	0.003969198085805203
13109	37	0.08574671185676408
13109	38	0.04399976726922006
13109	39	-0.019758945788140636
13109	40	0.0025891553621519847
13110	1	-0.06350806107046125
13110	2	0.051057667340963064
13110	3	0.01220029153208202
13110	4	0.009890737720208875
13110	5	-0.08274790431782364
13110	6	-0.0604674767934128
13110	7	-0.024814099718341254
13110	8	0.024142362551607732
13110	9	0.03129264364608275
13110	10	-0.023330379943018897
13110	11	0.030316947919331483
13110	12	-0.17018897449360537
13110	13	-0.018778557229282455
13110	14	-0.0861925992717758
13110	15	-0.06463672339035753
13110	16	-0.057524227040417486
13110	17	0.08087606573587891
13110	18	0.03354554595559733
13110	19	-0.13139114279464081
13110	20	0.001342440991649596
13110	21	0.007364191241421736
13110	22	-0.01595740984731009
13110	23	-0.01481920027966055
13110	24	0.06086280431977542
13110	25	-0.15528279960253855
13110	26	-0.07034384686800621
13110	27	-0.07524952135969443
13110	28	0.09237925518742429
13110	29	0.05798165146430989
13110	30	0.01774939321504121
13110	31	-0.08155340041815151
13110	32	0.06460747276986467
13110	33	-0.08872469067298994
13110	34	0.06820366497051822
13110	35	0.04569585105030427
13110	36	-0.005777296082378314
13110	37	0.04107915411842811
13110	38	-0.03871640125766618
13110	39	-0.07856757434399242
13110	40	0.07661077572220876
13111	1	-0.09049328765373943
13111	2	-0.02322353597127602
13111	3	-0.031574243898457865
13111	4	-0.08136277847527396
13111	5	-0.033367989737694614
13111	6	0.05206906406159817
13111	7	0.06249516241418007
13111	8	-0.03273082539369199
13111	9	-0.10937675843881323
13111	10	0.03620213692153129
13111	11	-0.14195879494815244
13111	12	0.005723767503376109
13111	13	0.07409486692760936
13111	14	0.09916800710857387
13111	15	-0.056560415053887425
13111	16	0.030951704556542836
13111	17	-0.004124587742907693
13111	18	0.014625536555094243
13111	19	0.10100674664874276
13111	20	-0.1837546755481938
13111	21	0.038374907094457456
13111	22	-0.011902693888764304
13111	23	0.15135550877239723
13111	24	-0.02219030252221188
13111	25	0.11173252897138752
13111	26	0.013653806603585394
13111	27	0.018203640398482435
13111	28	-0.010339216559508202
13111	29	0.064069046158302
13111	30	-0.0917378297759015
13111	31	0.11171849591733007
13111	32	0.0034333152778742715
13111	33	0.07814666273552717
13111	34	-0.13733639627663052
13111	35	0.06739284552751457
13111	36	-0.15726198789059254
13111	37	-0.17540366740546176
13111	38	-0.03535396743704666
13111	39	-0.07521587978786926
13111	40	-0.058061937071244074
13112	1	0.01761950740182172
13112	2	0.0435218570077609
13112	3	0.04314220688726067
13112	4	0.058477417819982946
13112	5	0.04973367255556482
13112	6	0.07081080788552896
13112	7	0.07404110710004375
13112	8	0.1305983786063365
13112	9	0.07080303940815469
13112	10	-0.04104339353591513
13112	11	0.016217060854927468
13112	12	0.006401670539261772
13112	13	0.023442292793873776
13112	14	0.1301960616695652
13112	15	-0.10619945951918908
13112	16	-0.016591167785790617
13112	17	0.12328703755073178
13112	18	0.056630718893309506
13112	19	0.13589734671209897
13112	20	0.04462602308120722
13112	21	0.04935592013099921
13112	22	0.02502602355724548
13112	23	0.02967254892207194
13112	24	0.04323753924612106
13112	25	0.13530454673598769
13112	26	0.19044393983809016
13112	27	0.16638877599403656
13112	28	-0.029809745373192698
13112	29	0.19032510566852068
13112	30	0.06006530413404221
13112	31	0.02987259426819122
13112	32	0.07006738063391538
13112	33	0.0639544828659524
13112	34	0.0804007091454011
13112	35	0.06758098173872895
13112	36	0.15858492144371183
13112	37	0.04329603259427728
13112	38	0.17583567596265937
13112	39	0.19299860702690808
13112	40	0.13859010423105644
13201	1	-0.20990951415705084
13201	2	0.013269080486328022
13201	3	-0.0252933928916228
13201	4	-0.08949484209257719
13201	5	-0.10998289611622525
13201	6	-0.1861418027984243
13201	7	-0.08161998139686943
13201	8	-0.12421342098158306
13201	9	-0.06218856821031693
13201	10	-0.052270088344698706
13201	11	-0.010849625913252225
13201	12	-0.005764769985390217
13201	13	-0.014976723237083434
13201	14	0.06793665164896368
13201	15	-0.055945677922125014
13201	16	-0.24175323623144607
13201	17	-0.08043676766560992
13201	18	0.00849764687963983
13201	19	-0.011778415889033056
13201	20	-0.04712733135871616
13201	21	-0.017371051073588717
13201	22	-0.09280401815338735
13201	23	-0.08390099748729796
13201	24	-0.03353516289971736
13201	25	-0.04489043793660841
13201	26	-0.09592723459278574
13201	27	-0.0456118270513457
13201	28	-0.026774416964727266
13201	29	-0.030148284954123028
13201	30	-0.11414948052850349
13201	31	-0.11685337186076339
13201	32	-0.0977048692278828
13201	33	0.009976896052549478
13201	34	-0.030569691377237973
13201	35	-0.14665591458771843
13201	36	-0.08573746432808349
13201	37	0.003912187353321883
13201	38	-0.12179099737154786
13201	39	0.11968196011345356
13201	40	-0.27259006793027396
13202	1	-0.09269950852215558
13202	2	-0.05795132349933496
13202	3	0.016568687973670393
13202	4	-0.0763532420107822
13202	5	-0.1084872868893001
13202	6	-0.15822170067028907
13202	7	-0.057614811412307176
13202	8	-0.02618950193215852
13202	9	-0.04486190627837061
13202	10	-0.09957312405240515
13202	11	0.03179006171135512
13202	12	-0.029062024382469076
13202	13	0.012305001643873936
13202	14	-0.1585618728391509
13202	15	0.07721978527276008
13202	16	-0.06799961928255271
13202	17	-0.09850947664857301
13202	18	0.06287861581005671
13202	19	-0.14319426387547196
13202	20	-0.04959128107837074
13202	21	0.010049674072227788
13202	22	0.04764715271178943
13202	23	-0.0029628014830151983
13202	24	-0.04054974745856299
13202	25	-0.00934113930336622
13202	26	-0.06816149229697999
13202	27	0.08528240696702483
13202	28	-0.12230924550992484
13202	29	-0.05821411193387149
13202	30	-0.16354714859464536
13202	31	-0.14387207370068467
13202	32	-0.06889910845781344
13202	33	0.012828655746993434
13202	34	-0.04321283146581578
13202	35	0.0015642936207669322
13202	36	-0.13121942956438204
13202	37	0.020588636363996216
13202	38	-0.10502000988195448
13202	39	0.11151794215194144
13202	40	-0.010231357458359014
13203	1	-0.05216320806625774
13203	2	-0.04149081297237345
13203	3	-0.03902568630925529
13203	4	-0.11355164988572142
13203	5	-0.04095039566859526
13203	6	-0.18919688967630321
13203	7	0.07318684748113213
13203	8	-0.1181210622392328
13203	9	-0.07349170562210361
13203	10	-0.0855554489288366
13203	11	-0.11920895638746032
13203	12	-0.11191000248484784
13203	13	-0.11261119013144594
13203	14	0.008775547851783472
13203	15	0.01778036445536202
13203	16	-0.06838992857427684
13203	17	-0.0824029588292774
13203	18	-0.1612227536259212
13203	19	-0.2495983212875572
13203	20	-0.08280471454522598
13203	21	0.0028451555372726034
13203	22	0.0040952975546559856
13203	23	0.002459121658311858
13203	24	-0.20352880211306967
13203	25	-0.0735352506181286
13203	26	-0.01061113536812286
13203	27	-0.08510658425075235
13203	28	-0.03481928614314711
13203	29	-0.05072710601516661
13203	30	0.013566200276365237
13203	31	0.027251068918445753
13203	32	-0.21172057921329923
13203	33	-0.04565924049193626
13203	34	-0.20949707121873473
13203	35	-0.06252131907947955
13203	36	-0.09581822377678861
13203	37	-0.214408192113126
13203	38	-0.01674889365758503
13203	39	-0.08513669945596547
13203	40	-0.06869853131014736
13204	1	0.0693237958768016
13204	2	-0.030739069763342286
13204	3	-0.010963298642941766
13204	4	-0.04139512031578718
13204	5	-4.224126376684012E-5
13204	6	0.08084329010254265
13204	7	-0.15900852079354877
13204	8	-0.058822286662362444
13204	9	0.1030878961163495
13204	10	0.022148909412159412
13204	11	0.06415505682549139
13204	12	-0.03022922457196131
13204	13	-0.05991776641421609
13204	14	-0.08800220320441099
13204	15	-0.08209272048707561
13204	16	-0.07910915635534366
13204	17	-0.061861599429654746
13204	18	-0.08994631330109115
13204	19	0.06562474278956643
13204	20	-0.06670163614333546
13204	21	0.04456582103967577
13204	22	0.06831371731983893
13204	23	0.04060548753479054
13204	24	-0.04332551325994416
13204	25	-0.06885235470721085
13204	26	-0.18053998352031897
13204	27	-0.01402321364454906
13204	28	0.04969767619664367
13204	29	-0.08051490913350534
13204	30	-0.05022210181143549
13204	31	-0.015828651568746466
13204	32	-0.04158510076076283
13204	33	0.03593343109999125
13204	34	-0.16810058603160627
13204	35	0.05572702836509791
13204	36	-0.02589640978609964
13204	37	-0.05859866639122657
13204	38	-0.12477897234786184
13204	39	0.062124469752056655
13204	40	-0.043552824940533696
13205	1	-0.10601219738751766
13205	2	-0.1280190418084608
13205	3	-0.08942840098099936
13205	4	-0.12320908480284487
13205	5	-0.007299665649277642
13205	6	-0.045212435903479786
13205	7	-0.010561477669831731
13205	8	-0.18246946474067727
13205	9	-0.1487991336324015
13205	10	-0.08157484334982001
13205	11	-0.020721141913227825
13205	12	-0.12559889623766907
13205	13	-0.16235779370637715
13205	14	-0.082744998722589
13205	15	-0.01750369187399059
13205	16	-0.1016967299891931
13205	17	-0.11631442330939024
13205	18	-0.23394045723559032
13205	19	-0.11559337305750716
13205	20	-0.0808932566076308
13205	21	-0.023995029776756382
13205	22	-0.07817181497512848
13205	23	-0.08749263168614618
13205	24	-0.15549522468906218
13205	25	-0.11686215096492703
13205	26	-0.1766127445316954
13205	27	-0.09585178817156503
13205	28	-0.04427605886760233
13205	29	-0.03272787833041946
13205	30	-0.12020344012122308
13205	31	-0.06708142484050228
13205	32	-0.16266317109078443
13205	33	0.09401391283969929
13205	34	-0.07534565966169282
13205	35	-0.10797349895190678
13205	36	-0.1237839865456678
13205	37	-0.2781245528929972
13205	38	-0.11923396252309004
13205	39	0.04219847962738754
13205	40	-0.19859924481868774
13206	1	0.03963402318732889
13206	2	-0.1588743795521772
13206	3	-0.04197665544214857
13206	4	0.04501054899079193
13206	5	-0.04512287496330103
13206	6	-0.03264626062879472
13206	7	-0.026322010949066055
13206	8	-0.1778263175913537
13206	9	-0.046939924248761145
13206	10	-0.1361141926190328
13206	11	-0.08547133381477323
13206	12	-0.06917849171701818
13206	13	-0.1383652993223805
13206	14	-0.015111032239190081
13206	15	-0.16026688806848455
13206	16	-0.032405718423483165
13206	17	-0.20294124127269697
13206	18	-0.0829115408686576
13206	19	-0.07829620503817836
13206	20	-0.11087190887363363
13206	21	-0.05625684530040331
13206	22	-0.22763085967453378
13206	23	0.024334505082791225
13206	24	-0.12336349410622915
13206	25	-0.22247746923941492
13206	26	0.00886257413889524
13206	27	-0.09104419685253617
13206	28	-0.15265631980568628
13206	29	-0.15161741205917423
13206	30	-0.19470505125396897
13206	31	-0.15694866318072087
13206	32	-0.12046868765253294
13206	33	-0.19150092644613181
13206	34	-0.2523078417037894
13206	35	-0.16145416385850098
13206	36	-0.07675674371042618
13206	37	-0.07128815007001066
13206	38	0.022807358327639804
13206	39	-0.19506156599894808
13206	40	-0.18857558121889895
13207	1	-0.0022154413384924965
13207	2	0.028440528160366796
13207	3	0.017388121745163687
13207	4	-0.003864102003969805
13207	5	0.004929952357318967
13207	6	0.028337223118178656
13207	7	0.07734721861922367
13207	8	-0.05903292264026305
13207	9	-0.012768877493257946
13207	10	-0.1090642444781551
13207	11	-0.018643865544447635
13207	12	0.05285201379142279
13207	13	0.0162305565467733
13207	14	-0.010494541643424782
13207	15	0.08694439821928057
13207	16	0.05078581419814299
13207	17	0.0010654054087453346
13207	18	0.055917810547391866
13207	19	0.00842864631312068
13207	20	-0.022011272549491423
13207	21	0.10092894106421824
13207	22	-0.02999223485500835
13207	23	0.06451836594300886
13207	24	0.03171222505333304
13207	25	-0.0569682029764067
13207	26	-0.20901623647787915
13207	27	0.034199516817331244
13207	28	-0.035182700184179794
13207	29	-0.11114581476190466
13207	30	0.06796563908353193
13207	31	-0.07929371211709224
13207	32	-0.08555061538378794
13207	33	0.08242779237334474
13207	34	0.013615087289757355
13207	35	-0.058763117151407585
13207	36	-0.14140082613277372
13207	37	-0.19139013216209833
13207	38	-0.1283697828854713
13207	39	-0.02109574958348759
13207	40	-0.2827741838934017
13208	1	-0.034848443301097376
13208	2	0.11622548334983307
13208	3	0.1379833538495454
13208	4	-0.03870659797430065
13208	5	-0.10106758333022725
13208	6	-0.029859360698182513
13208	7	-0.062400036859528996
13208	8	-0.017254210579011442
13208	9	0.03767633044073193
13208	10	0.0336814357315518
13208	11	-0.003744992326915053
13208	12	0.028869114533918605
13208	13	0.023760205306004423
13208	14	-0.012211478149254162
13208	15	0.0812544441048999
13208	16	0.066241368889564
13208	17	-0.027907574076159847
13208	18	-0.06727333683709702
13208	19	-0.01426620745219509
13208	20	0.061106052207549055
13208	21	0.03948712003491295
13208	22	-0.07951614676803587
13208	23	-0.0326533170329526
13208	24	-0.0886154553058276
13208	25	0.11797137104522193
13208	26	0.0029070861960818206
13208	27	-0.003472592380987294
13208	28	-0.054063054459597026
13208	29	0.024473488612343886
13208	30	-0.04001783355360544
13208	31	0.034410823529277934
13208	32	0.02748774767836437
13208	33	0.05615793186014173
13208	34	0.08887962726697651
13208	35	0.027434674422046612
13208	36	-0.021839601161588007
13208	37	0.12338404307899964
13208	38	0.15856547892558126
13208	39	-0.13710148062384775
13208	40	-0.40295027376217973
13209	1	0.18326529550830273
13209	2	0.011201393685858818
13209	3	0.07646965816537588
13209	4	-0.0650599183700642
13209	5	0.03717609401240907
13209	6	-0.06619491760504559
13209	7	0.04631312367624929
13209	8	0.09286169894318874
13209	9	0.005521030923816284
13209	10	-0.04407472872389917
13209	11	0.05312418419789822
13209	12	0.016522063649567542
13209	13	0.06809119565378552
13209	14	0.15500239220351375
13209	15	0.14874771576991463
13209	16	0.163286681948712
13209	17	-0.0554131824480848
13209	18	0.10466940167605543
13209	19	0.09223349534877912
13209	20	-0.0022194356799261072
13209	21	-0.1126238677344844
13209	22	-0.09066649144665462
13209	23	0.12497564699931019
13209	24	0.06958919636284122
13209	25	-9.131077117956465E-4
13209	26	-0.09129295023599582
13209	27	0.03840124843821968
13209	28	0.09075102216413455
13209	29	0.032201956324136916
13209	30	0.004287677159062753
13209	31	0.13769879930917028
13209	32	0.0835933717944215
13209	33	0.12106254865593513
13209	34	0.11017117095637019
13209	35	0.059795180074914356
13209	36	0.2104424315399953
13209	37	0.08082191692585639
13209	38	-0.03214560730062033
13209	39	0.008994296839667015
13209	40	0.18147511941921834
13210	1	-0.08607649725456312
13210	2	-0.12041271172870438
13210	3	-0.06913069046442288
13210	4	-0.09174311789092826
13210	5	-0.0906321105824297
13210	6	-0.1478030108405406
13210	7	-0.09940616653431533
13210	8	-0.03438878988143301
13210	9	-0.06503675377583562
13210	10	0.015233464765643134
13210	11	-0.05781981982145368
13210	12	0.05371914747465922
13210	13	0.00145335170544314
13210	14	-0.21837659794952913
13210	15	-0.074478978611495
13210	16	-0.16513170138016875
13210	17	-0.09919210887969143
13210	18	-0.1350992864358318
13210	19	-0.17397101217716937
13210	20	-0.21357272740540623
13210	21	-0.12264643829717414
13210	22	-0.07070575059302087
13210	23	-0.10615817338435107
13210	24	-0.13615607258834928
13210	25	-0.06430805120113803
13210	26	-0.2783775641890003
13210	27	-0.04214540798604105
13210	28	6.94859986943186E-4
13210	29	-0.07482647247520191
13210	30	-0.0700821354217851
13210	31	-0.08324502855716531
13210	32	-0.2218463099660113
13210	33	-0.07586855943078774
13210	34	-0.09364675422148139
13210	35	-0.11708772335570217
13210	36	-0.17322801031749435
13210	37	-0.09913524865288537
13210	38	-0.11838527089624762
13210	39	-0.12313481809503202
13210	40	-0.16173752053264678
13211	1	-0.0589698983479785
13211	2	0.0012137304127470827
13211	3	-0.0956790311305582
13211	4	0.0049295890646945395
13211	5	-0.07475767671512301
13211	6	-0.04707987042422701
13211	7	0.02587979737950974
13211	8	-0.17133741456694196
13211	9	0.0601975352477524
13211	10	-0.0025313767480099614
13211	11	-0.053363380367713376
13211	12	0.03425011274774903
13211	13	0.06345236133422816
13211	14	-0.030002293076918818
13211	15	-0.08562234909273059
13211	16	0.05917759940697209
13211	17	-0.05842100553991969
13211	18	-0.030292520490739605
13211	19	-0.06135848837090663
13211	20	-0.003420421249785477
13211	21	0.006179063068636026
13211	22	-0.051882844523490235
13211	23	-0.14838718633233583
13211	24	0.10791583175072361
13211	25	0.03434147059434167
13211	26	-0.08364393631136124
13211	27	-0.0183946734863909
13211	28	0.06375655487713772
13211	29	-0.06153177850837466
13211	30	0.01698920750156674
13211	31	-0.03494202117096279
13211	32	0.05164277708269083
13211	33	0.0907938202479599
13211	34	0.026458166598878563
13211	35	0.07427648604542725
13211	36	0.059622282293268825
13211	37	-0.031119367620725313
13211	38	0.04425110217845685
13211	39	0.08392977202275631
13211	40	0.11872695540800038
13212	1	0.03570141732702936
13212	2	0.0737066204790473
13212	3	0.007317228932393505
13212	4	0.04309258546692618
13212	5	-0.02890125109552244
13212	6	-0.07140065320962918
13212	7	-0.007335132846037595
13212	8	-0.08044853522316231
13212	9	0.04216581474966574
13212	10	0.023663458121852443
13212	11	0.055710957989504095
13212	12	-0.020230189060690407
13212	13	0.06440950269622192
13212	14	0.07595530503895276
13212	15	0.02965053261285533
13212	16	0.0772457694694495
13212	17	0.02679013574584843
13212	18	0.002084447861356864
13212	19	0.08356694580238866
13212	20	0.026083837450777025
13212	21	0.06827747507757209
13212	22	0.09060636731290828
13212	23	0.1610029171723255
13212	24	-0.0739819382619018
13212	25	-0.08704276286677981
13212	26	0.12253824254378287
13212	27	0.1343966825523495
13212	28	-0.003831297647622023
13212	29	0.004735646954529216
13212	30	0.09523560837175893
13212	31	-0.08687183655165143
13212	32	0.05868555888924476
13212	33	-0.03705892532681787
13212	34	0.17888026283903713
13212	35	0.1453914767076867
13212	36	0.05320231482419757
13212	37	-0.03949368525326946
13212	38	-0.06123655995540389
13212	39	-0.040403742664608444
13212	40	-0.03307843910478425
13301	1	-0.06794007121443002
13301	2	0.01758006611192542
13301	3	0.004949799003515665
13301	4	-0.04033522488407115
13301	5	-0.040732095599963714
13301	6	-0.023864701902127194
13301	7	0.08152650716289855
13301	8	0.05927576802884715
13301	9	0.04361990012006345
13301	10	0.0886388260417803
13301	11	-0.028116778381182428
13301	12	0.07763819324456023
13301	13	0.050438213301106316
13301	14	0.08724901166859667
13301	15	0.005759456607691504
13301	16	0.06281930901888444
13301	17	0.10331561932005684
13301	18	0.08119383783606082
13301	19	0.1250517642263631
13301	20	-0.07382470799547747
13301	21	0.04994513055031291
13301	22	0.03334608873380773
13301	23	0.15468576743185736
13301	24	0.03882091862703163
13301	25	0.1463479972808912
13301	26	0.20370340838697842
13301	27	0.05440036955799599
13301	28	0.16704730258728517
13301	29	0.23477117191448116
13301	30	0.25205674896556474
13301	31	0.07246955855363524
13301	32	0.14078268446601783
13301	33	0.07908085181951208
13301	34	0.27376241076602525
13301	35	0.0981506659987943
13301	36	-0.042402814811438816
13301	37	0.03400641490126333
13301	38	0.17397093260503027
13301	39	0.08959587772468325
13301	40	0.09318453386212866
13302	1	-0.14375385516818184
13302	2	-0.0430976990029599
13302	3	5.759556747264583E-4
13302	4	0.010325100611524363
13302	5	-0.007586177723844401
13302	6	-0.011217830512272542
13302	7	-0.045130301632575254
13302	8	0.035177439510540864
13302	9	-0.1371485881844805
13302	10	0.04390236572695727
13302	11	0.05714026865782529
13302	12	0.06515588615499013
13302	13	0.03668030806976219
13302	14	-0.048724414644063074
13302	15	-0.06441567697715556
13302	16	0.1786343579295533
13302	17	0.05370727635966688
13302	18	0.03563515552549745
13302	19	0.026334466510064658
13302	20	-0.03835270820650294
13302	21	-0.009166126307285083
13302	22	-0.056081719095850247
13302	23	0.06870631608743594
13302	24	0.07005771076823208
13302	25	0.05461808776427546
13302	26	-0.03635933587410989
13302	27	-0.07061334413369025
13302	28	0.13657263200065017
13302	29	0.1445158964146529
13302	30	-0.04627944301052622
13302	31	0.1316371689421132
13302	32	0.1143707137770491
13302	33	-0.02247855229585838
13302	34	5.964634062181062E-4
13302	35	-0.043146820094172256
13302	36	0.018030941246678367
13302	37	0.022292579476527408
13302	38	0.1337381140457623
13302	39	0.09710166059110747
13302	40	0.1304683383260823
13303	1	-0.014147278503365612
13303	2	-0.05746083284874004
13303	3	0.019615213753752414
13303	4	0.028577331474849643
13303	5	-0.005276401043381895
13303	6	0.03621519092899206
13303	7	-0.0017082453114554141
13303	8	0.029607465403756805
13303	9	0.1066691633339758
13303	10	-0.07702464430685296
13303	11	0.04982998795496485
13303	12	0.05654763493217274
13303	13	-0.07617120994039084
13303	14	0.05882975271845936
13303	15	0.04628193516030876
13303	16	-0.01216700759501066
13303	17	-0.02356958841037482
13303	18	0.05220244702948662
13303	19	0.044688103671106205
13303	20	-0.01739034137749229
13303	21	0.09966223977245647
13303	22	0.007432174620113585
13303	23	0.014985652824044848
13303	24	-0.10227868130402129
13303	25	0.10001816870877178
13303	26	0.024418694165625254
13303	27	0.09589414172734934
13303	28	0.059339549474884734
13303	29	-0.09043226450540232
13303	30	-0.07033229464889956
13303	31	-0.006186778290505401
13303	32	-0.04489088588473322
13303	33	0.05025849997051779
13303	34	0.1955357776047535
13303	35	-0.21231704876989
13303	36	0.02155186607596704
13303	37	-0.12206630190415524
13303	38	0.06229947608063213
13303	39	-0.018814468985048904
13303	40	-0.049976585955185726
13304	1	0.016754995571332643
13304	2	-0.06894469372762657
13304	3	0.024977587712534444
13304	4	0.033165713858267054
13304	5	9.27601455618543E-4
13304	6	-0.03867889383508327
13304	7	0.028852959309723758
13304	8	0.00637967154543162
13304	9	-0.020958449248169586
13304	10	-0.028559456847702336
13304	11	-0.02862456433159366
13304	12	0.03058900810678722
13304	13	-0.10989487915843199
13304	14	0.07474205087980579
13304	15	0.12475030330276837
13304	16	0.006211724488977666
13304	17	0.01657587281527384
13304	18	-0.12532864433962487
13304	19	0.07106598858502622
13304	20	-0.022317971343326803
13304	21	0.028925892608846482
13304	22	-0.10055566742669697
13304	23	-0.07240692320301179
13304	24	-0.06823087085148671
13304	25	-0.16349058803879757
13304	26	0.022641079344097648
13304	27	0.11286464335678659
13304	28	-0.029793368927307995
13304	29	-0.08507937945864086
13304	30	-0.029998193852364352
13304	31	-0.07028597309938789
13304	32	0.16680469159906863
13304	33	-0.017982035598862467
13304	34	0.1309162867721838
13304	35	0.10761869990906803
13304	36	0.038477538270306866
13304	37	0.0283530612794749
13304	38	0.12258026240515107
13304	39	-0.09797689863189163
13304	40	-0.11113595201777571
13305	1	-0.06440190003759838
13305	2	0.02532107613786394
13305	3	-0.06265591829972195
13305	4	0.002894454926412493
13305	5	-0.01653910911212364
13305	6	-0.11079039847384564
13305	7	0.10615679913994569
13305	8	-0.03196247575719724
13305	9	-0.22437288296418956
13305	10	0.0010506009581092712
13305	11	-0.012541857652351496
13305	12	-0.04304773156945174
13305	13	-0.03846559538217065
13305	14	0.01994827750877448
13305	15	0.045431407204091556
13305	16	0.05060134202796718
13305	17	0.06917523172865714
13305	18	-0.08780105018195172
13305	19	0.06294063301393749
13305	20	0.05623715652111372
13305	21	0.03961665331464559
13305	22	-0.010869438391964081
13305	23	0.08023870981632086
13305	24	0.19539981452693667
13305	25	0.14222736330711427
13305	26	0.2896924583308689
13305	27	0.18171432984051705
13305	28	0.0808852862514371
13305	29	-0.021341631510132686
13305	30	-0.03938764875690026
13305	31	0.16936802055847977
13305	32	0.028951966612709157
13305	33	0.016431568988288348
13305	34	-0.03084424043349543
13305	35	0.009503556554463444
13305	36	-0.06091741143271889
13305	37	0.19159495625341805
13305	38	0.026795755305592195
13305	39	0.18282997242781818
13305	40	0.20209938296226682
13306	1	0.02435249065425893
13306	2	0.019523570767688625
13306	3	-0.05004032661614488
13306	4	0.029113466714846936
13306	5	0.06502672098509521
13306	6	0.10126611383986983
13306	7	0.06504311451830347
13306	8	-0.0762846715851424
13306	9	0.009506078546031915
13306	10	0.01034613746913493
13306	11	0.014174930672425035
13306	12	-0.013457990895268779
13306	13	0.12056489288995209
13306	14	0.04034722794494172
13306	15	0.07425208158469587
13306	16	-0.10231493016650006
13306	17	-0.055233059973957666
13306	18	0.048937021102368305
13306	19	0.073505793229387
13306	20	0.06614417643712045
13306	21	-0.03137474698544196
13306	22	0.02572161732687306
13306	23	-0.08624606705866711
13306	24	0.24914948391185732
13306	25	0.11330750440250625
13306	26	0.007846810461266784
13306	27	0.03602585946980241
13306	28	0.04711774511303446
13306	29	4.1130528579458314E-5
13306	30	0.13795953291948848
13306	31	0.10673901888007009
13306	32	0.15747440765198917
13306	33	0.042276398662814074
13306	34	0.0273594629497822
13306	35	0.17287097310968846
13306	36	0.033785458956948844
13306	37	0.21441899246965335
13306	38	0.15548649380136226
13306	39	0.018876217340455526
13306	40	0.15950319010994463
13307	1	-0.034944584631134035
13307	2	0.06243452337522726
13307	3	0.008927205942615757
13307	4	-7.581001920975439E-4
13307	5	0.022225717758082908
13307	6	0.11413553612306515
13307	7	0.08590142824908753
13307	8	0.024702307354054653
13307	9	0.05676339124879348
13307	10	0.11848425465929324
13307	11	0.026122305233926113
13307	12	0.06145006393526131
13307	13	0.08660611046939692
13307	14	-0.004731865363602594
13307	15	0.09057284546412347
13307	16	0.16318090794403162
13307	17	0.11849108436025801
13307	18	0.005158231926031931
13307	19	0.01912360796102064
13307	20	0.02348183159554651
13307	21	-0.028623721860178364
13307	22	0.11682994984067818
13307	23	0.1472340385171691
13307	24	0.009653620146465869
13307	25	0.06647196974004999
13307	26	0.07802459860958066
13307	27	0.038287151729306856
13307	28	-0.06590716391912821
13307	29	0.05687030034356866
13307	30	-0.028364712690326144
13307	31	-0.0517388113544186
13307	32	0.11554582221796039
13307	33	0.14948238943806302
13307	34	0.027681217595294072
13307	35	0.0611591956374653
13307	36	0.12968979711045137
13307	37	-0.10799916247202646
13307	38	-0.07114570379312113
13307	39	0.22431450093574057
13307	40	0.014597214898728339
13308	1	0.06259321070622548
13308	2	-0.05624571545675039
13308	3	-0.005394565444433397
13308	4	0.047208576637267186
13308	5	0.07364214447774486
13308	6	0.10671696783010987
13308	7	0.10568732533597114
13308	8	0.08240348381361429
13308	9	0.11594317230587592
13308	10	0.08620473823041408
13308	11	0.053352996119556906
13308	12	0.08572709778370324
13308	13	0.12410760124202369
13308	14	-0.016754710424372377
13308	15	0.14450253722601047
13308	16	0.1104200272688729
13308	17	0.026810343842669226
13308	18	0.03843250370722018
13308	19	0.05513062279256076
13308	20	-0.005661129456029812
13308	21	-0.033344010591662254
13308	22	0.09635463182051751
13308	23	0.051960176972421834
13308	24	0.04077142980431603
13308	25	0.09947053361018732
13308	26	0.04637986034541797
13308	27	0.07379981199775898
13308	28	0.13956393005631185
13308	29	0.14530467090195032
13308	30	0.11914944946069284
13308	31	0.0354984064323034
13308	32	0.14223469566545788
13308	33	-0.03650504317863579
13308	34	0.03281824246206355
13308	35	0.07482517822403167
13308	36	0.15957847302566108
13308	37	0.16049138264209262
13308	38	0.2577619462234111
13308	39	0.12277574508222955
13308	40	0.0526230952338409
13309	1	-0.06728836245322967
13309	2	0.046081330728203085
13309	3	-0.0037889261914543226
13309	4	-0.044896881888973894
13309	5	-0.02667105682823845
13309	6	0.03422334923152448
13309	7	-0.0738313209655459
13309	8	0.09011362842775128
13309	9	-0.05848025152433678
13309	10	0.05556304675300083
13309	11	0.0841060856254714
13309	12	0.0014634360870999785
13309	13	0.03283530555099645
13309	14	0.10766584660079559
13309	15	0.14456840140554306
13309	16	0.058256510800887895
13309	17	0.07868192590102296
13309	18	0.1436946557054526
13309	19	0.1255538979905424
13309	20	0.03603508408463085
13309	21	-0.09167424170944827
13309	22	0.06969410638578921
13309	23	0.035668729272430255
13309	24	0.030482226664190648
13309	25	0.1345938827511759
13309	26	0.17236097963595398
13309	27	0.035311069785052496
13309	28	-0.05451054763504004
13309	29	0.05810925370872155
13309	30	-0.10372115209703736
13309	31	0.08941413850656943
13309	32	0.09749746061935127
13309	33	0.01149144081632869
13309	34	-3.597148605365419E-4
13309	35	0.10819227615005644
13309	36	0.08449406293978257
13309	37	0.18069928299128435
13309	38	0.13526090233171573
13309	39	0.13434441024911337
13309	40	0.12080983961668323
13310	1	-0.03080503654511091
13310	2	-0.06495093056950196
13310	3	0.05734895094474979
13310	4	0.031013726177185674
13310	5	0.050879458775977326
13310	6	0.16211690366923648
13310	7	0.1041179953858844
13310	8	0.0698164297646855
13310	9	0.11940347159067244
13310	10	0.006878612595045297
13310	11	0.037519638873924066
13310	12	0.22806607578575466
13310	13	0.14726761064904537
13310	14	0.022331344849625623
13310	15	0.14057173501320364
13310	16	0.08605218112621316
13310	17	0.15228849491039398
13310	18	0.05714330746559426
13310	19	0.06063728339233876
13310	20	0.07421042430739533
13310	21	0.1141933491475271
13310	22	0.057555296385025656
13310	23	0.0667347128499074
13310	24	0.1372774407487114
13310	25	0.21879115410319372
13310	26	0.12408382123916795
13310	27	0.11082819506032138
13310	28	0.16780822537911178
13310	29	0.11523590520618399
13310	30	0.08872503577885027
13310	31	0.20487133792364887
13310	32	0.12092420761014466
13310	33	0.26066788554950904
13310	34	0.182531469485113
13310	35	0.2792700113382054
13310	36	0.206264611698721
13310	37	0.0819118105761305
13310	38	0.07688694198690627
13310	39	0.06606041861240897
13310	40	0.2781204163386164
13311	1	0.07603759757492767
13311	2	0.0017067498298146688
13311	3	0.04998157327371899
13311	4	0.007879533974541886
13311	5	0.049090374640009315
13311	6	0.11639450308322807
13311	7	0.11412134481280845
13311	8	-0.06041773057755506
13311	9	-0.028017605835550796
13311	10	-0.08964751429649453
13311	11	0.020020925544024237
13311	12	0.17693421456640124
13311	13	-0.09253774135394366
13311	14	0.07555183244993913
13311	15	-0.06107465808970147
13311	16	-0.015646495713994568
13311	17	0.08028670854937303
13311	18	-0.0035589284811052835
13311	19	0.03937659177652364
13311	20	0.03547688891920586
13311	21	0.023814646056528943
13311	22	-0.021492540511495406
13311	23	0.11420398934645704
13311	24	-0.009894471991913178
13311	25	-0.08264229169463988
13311	26	0.0468114529220216
13311	27	0.010491073879144608
13311	28	-0.016434763290021692
13311	29	0.16183514763661577
13311	30	0.023554174159194474
13311	31	0.0027851623428745143
13311	32	0.09992629623652505
13311	33	0.01535912557270791
13311	34	0.2448240024415682
13311	35	0.20746292743642414
13311	36	0.09364313839697047
13311	37	0.1092373387195309
13311	38	0.0713374235801183
13311	39	0.24166147849099673
13311	40	0.164759682843993
13312	1	0.07820585843910877
13312	2	-0.05801375027698441
13312	3	0.001065435033410722
13312	4	0.07845574222789153
13312	5	0.08607074170322093
13312	6	0.16636338932718076
13312	7	0.1508566229462005
13312	8	0.18637473149000527
13312	9	0.10010860272378608
13312	10	0.10171380246094941
13312	11	0.08264375920491318
13312	12	0.21677198718865043
13312	13	0.21703256342055965
13312	14	0.3400972708479131
13312	15	0.1675845815763708
13312	16	0.15888085356862547
13312	17	0.2108314164569549
13312	18	0.21926877683721813
13312	19	0.08727393921873983
13312	20	0.1267731869568962
13312	21	0.05738832177402031
13312	22	0.1121094353650065
13312	23	0.15255406320898146
13312	24	0.23404483849621016
13312	25	0.14695334590152953
13312	26	0.040149720871689
13312	27	0.17670129599807893
13312	28	0.20063880025674052
13312	29	0.2235170308629364
13312	30	0.16916028341124445
13312	31	0.19828313841879464
13312	32	0.09309649467646608
13312	33	0.1464846882734534
13312	34	0.24480026971328783
13312	35	0.12536149435278787
13312	36	0.12829418856898656
13312	37	0.21219154124329265
13312	38	0.2567878144611342
13312	39	0.1645283778367599
13312	40	0.33739369508472805
13401	1	0.05149186944556661
13401	2	-0.05532684858214765
13401	3	-0.07535616045800708
13401	4	-0.0138234688826806
13401	5	-0.039777149299027315
13401	6	-0.08942899328330611
13401	7	-0.106508121900319
13401	8	-0.07475222966789374
13401	9	-0.1601197801774461
13401	10	0.02112464233593414
13401	11	-0.12056517723220139
13401	12	0.029550692231389064
13401	13	0.009192924756213472
13401	14	-0.142019681911826
13401	15	-0.18125092343336746
13401	16	-0.06570899044600509
13401	17	-0.0998645168326675
13401	18	-0.01521882732663471
13401	19	-0.08362083856990665
13401	20	-0.04333851626135754
13401	21	-0.10068674454328885
13401	22	-0.08547410475335937
13401	23	-0.1697742815079195
13401	24	-0.1937619516084439
13401	25	-0.2061710662404792
13401	26	-0.12302502407887772
13401	27	-0.1323840233486564
13401	28	-0.10700036502963428
13401	29	-0.11171501439594067
13401	30	-0.0019386282416107292
13401	31	-0.024576096572516803
13401	32	-0.09544324903410484
13401	33	-0.0907286681446422
13401	34	-0.13782855975229324
13401	35	-0.06672517817614221
13401	36	-0.08738349773992127
13401	37	-0.003871578996765379
13401	38	-0.03902211654531129
13401	39	0.0012970618658272315
13401	40	-0.1789883251283726
13402	1	-0.0655661589871599
13402	2	-0.0660600855552751
13402	3	-0.028012057534375856
13402	4	-0.020242761372539775
13402	5	-0.017264378904830124
13402	6	-0.04612343011535813
13402	7	-0.010326964308355002
13402	8	-0.031691504246254
13402	9	-0.19189442137203372
13402	10	-0.07761885850118944
13402	11	-0.055756761636580165
13402	12	-0.004924183257223547
13402	13	0.0540686495993441
13402	14	0.07691605731212547
13402	15	-0.09073537468925963
13402	16	-0.1826027873941527
13402	17	0.039445217331952165
13402	18	0.041705420372785795
13402	19	-0.1541233921959062
13402	20	0.017302148042915633
13402	21	9.312601181434843E-4
13402	22	-0.05519769848542211
13402	23	-0.0190991399129814
13402	24	0.029171269500047003
13402	25	-0.0864231434555407
13402	26	-0.16305539180871875
13402	27	-0.08560205098437734
13402	28	-0.05277386098131842
13402	29	-0.0692552886579918
13402	30	-0.15215994450714732
13402	31	-0.29782498402874324
13402	32	-0.006040942200634447
13402	33	-0.06095559816836982
13402	34	-0.2546899783424976
13402	35	-0.3102900550089487
13402	36	0.01706885999413288
13402	37	-0.03949483213958871
13402	38	-0.003537683770211686
13402	39	-0.14389092158443617
13402	40	-0.145055978929868
13403	1	-0.018367225599838832
13403	2	-0.11166182056397389
13403	3	-0.024187809696488927
13403	4	-0.007681685652553227
13403	5	-0.023747406895662238
13403	6	-0.08940327322407171
13403	7	-0.09958570831781799
13403	8	-0.03134443259020969
13403	9	-0.1003311884424889
13403	10	-0.05005892195442385
13403	11	-0.018588708279196453
13403	12	-0.03672109944918134
13403	13	-0.12636423014697584
13403	14	-0.027143503132684543
13403	15	0.14001894341563315
13403	16	-0.1873032638710228
13403	17	0.02625201066495464
13403	18	0.058801682258298626
13403	19	-0.0717563042251328
13403	20	-0.12894048779873657
13403	21	-0.007697198116147774
13403	22	-0.1270770972025872
13403	23	-0.03801929488917466
13403	24	-0.09157828064432749
13403	25	-0.11039624224838462
13403	26	-0.06165415554358589
13403	27	-0.18242774744935275
13403	28	-0.1439662356490814
13403	29	-0.061381010216699394
13403	30	-0.17357457726703274
13403	31	-0.2539456880575557
13403	32	-0.1598939239542574
13403	33	-0.12794460754059855
13403	34	-0.0338864409626467
13403	35	-0.11735795991663167
13403	36	-0.13963339273586683
13403	37	-0.1060649515061769
13403	38	-0.17240891652249957
13403	39	-0.2155908276919689
13403	40	-0.24492215685503993
13404	1	-0.07359165126662859
13404	2	-0.021532716245342698
13404	3	-0.006312246400941746
13404	4	-0.0031060519975838474
13404	5	-0.06958777503578872
13404	6	-0.1331621561580718
13404	7	-0.08114917737806593
13404	8	-0.17083982516081875
13404	9	7.728958107620088E-4
13404	10	-0.010873855776139862
13404	11	-0.08603882190353573
13404	12	-0.05485170997729938
13404	13	-0.03890823885355843
13404	14	-0.16868608693602738
13404	15	-0.06245426526932363
13404	16	0.015325516812431772
13404	17	-0.06559792435818679
13404	18	-0.09530044474023214
13404	19	0.05777157904635999
13404	20	-0.14022524905590927
13404	21	-0.05406378570227588
13404	22	-0.07510810077143049
13404	23	-0.10221488772750575
13404	24	-0.1553462208211016
13404	25	-0.12410156753466595
13404	26	-0.2008701998541227
13404	27	-0.19369910907453658
13404	28	-0.12287612335108378
13404	29	-0.22079052704413726
13404	30	-0.250234098977387
13404	31	-0.14041424002973457
13404	32	-0.19830317415172516
13404	33	-0.05915180536867837
13404	34	-0.11819011205300711
13404	35	-0.07372035500773677
13404	36	-0.153916087190197
13404	37	-0.35304987126536247
13404	38	-0.11904532049258876
13404	39	-0.12969096119380907
13404	40	0.029699596405272644
13405	1	-0.06703648094910974
13405	2	-0.06795098940319733
13405	3	-0.09177025960511287
13405	4	0.005940766266220976
13405	5	-0.01378107080082458
13405	6	-0.05341727564361065
13405	7	-0.09623555835317887
13405	8	-0.0331587779611624
13405	9	-0.06919927716860741
13405	10	-0.05696820407302994
13405	11	0.02026941548973582
13405	12	-0.15838719003591706
13405	13	-0.08211087264280081
13405	14	-0.04610204866567358
13405	15	-0.06409567688027806
13405	16	0.027833328358759957
13405	17	0.07181104721416176
13405	18	0.04784344682791186
13405	19	-0.21391567244929632
13405	20	-0.0770943661036938
13405	21	0.11311886814039696
13405	22	-0.066163538609743
13405	23	0.065914565005734
13405	24	-0.012669731495513759
13405	25	-0.1050849690994653
13405	26	-0.06951734023603962
13405	27	0.03765991475698627
13405	28	0.04404189443221895
13405	29	0.0640476790543616
13405	30	-0.11102133583683838
13405	31	0.013616016844885337
13405	32	-0.12738769432388608
13405	33	0.08013990828872863
13405	34	-0.13680649209893403
13405	35	0.04988647202565488
13405	36	-0.05867672942910929
13405	37	0.015895097484204257
13405	38	-0.1524949101423303
13405	39	0.04142738228667753
13405	40	0.023323430965184855
13406	1	0.028655561969117116
13406	2	0.09845155351869295
13406	3	-0.06530206568592689
13406	4	-0.09454767422006682
13406	5	0.03773039337165329
13406	6	-0.17480500400420595
13406	7	-0.01829776484274248
13406	8	0.002984717933053105
13406	9	-0.0011922512529025653
13406	10	-0.08398155429072318
13406	11	-0.08396911361501225
13406	12	-0.11528470065179164
13406	13	0.05537057859748984
13406	14	-0.15465110173163055
13406	15	-0.0690644220673775
13406	16	-0.06167284070814105
13406	17	-0.09788718555046216
13406	18	-0.07776465913286756
13406	19	-0.19912372413891433
13406	20	-0.1816033342914949
13406	21	-0.12095639520921253
13406	22	-0.10358650166867989
13406	23	-0.11050919745279941
13406	24	-0.057041909456039264
13406	25	-0.1148513341781694
13406	26	-0.22086849667633857
13406	27	-0.04628559894893414
13406	28	-0.14571191738374267
13406	29	-0.1635162668015937
13406	30	-0.024923004797393844
13406	31	-0.18045137474113204
13406	32	-0.07673032872447294
13406	33	-0.21084673904892526
13406	34	-0.2154367318943642
13406	35	-0.09514679962108374
13406	36	-0.3472446532072766
13406	37	-0.04797333248890112
13406	38	-0.26137448164553945
13406	39	-0.012751437338614835
13406	40	-0.1798137625603573
13407	1	0.08832506300316112
13407	2	0.09483087089620312
13407	3	0.03912941606500553
13407	4	0.015935122020231063
13407	5	0.05107771285804574
13407	6	-0.0016989639220668096
13407	7	-0.09026349308561521
13407	8	0.09439230491375383
13407	9	0.10134479876057867
13407	10	-0.21229760888055438
13407	11	0.045497419765162306
13407	12	-0.023140618517437872
13407	13	0.1333634215509747
13407	14	0.02955472240934398
13407	15	0.1095325325959351
13407	16	-0.16523952281801968
13407	17	-7.912807618311035E-4
13407	18	-0.020984368163254885
13407	19	0.047118461158945024
13407	20	0.07453153792453548
13407	21	0.04234097228101774
13407	22	0.1015506091029934
13407	23	0.031777130676715615
13407	24	0.06433535322327089
13407	25	-0.06099404164333322
13407	26	0.07339502947799303
13407	27	-0.12368410142400421
13407	28	0.07074018805788995
13407	29	0.2122747920041732
13407	30	0.15081061377878058
13407	31	0.04214899650478543
13407	32	-0.01591628469488171
13407	33	0.1559572220439165
13407	34	0.018276512598887962
13407	35	-0.07610096493571206
13407	36	-0.03733873179056957
13407	37	0.005202652604033631
13407	38	0.007242198478522255
13407	39	-0.004320125211400239
13407	40	-0.1187783660053654
13408	1	-0.0756903847879542
13408	2	-0.051291660190958765
13408	3	0.0337333887206448
13408	4	-0.010473215235517586
13408	5	-0.04870778311423152
13408	6	-0.03513534893008341
13408	7	-0.03458382211855593
13408	8	-0.11564635983715021
13408	9	-0.08883300235129354
13408	10	-0.10695762965487887
13408	11	-0.07380063866703779
13408	12	-0.09871012791833067
13408	13	-0.026946647990044426
13408	14	-0.11679915430502064
13408	15	0.010182035821571844
13408	16	0.018662141557577172
13408	17	-0.030114678557538355
13408	18	-0.057513435239755495
13408	19	-0.07611949026873788
13408	20	-0.12162955831267652
13408	21	-0.06148454573020956
13408	22	-0.030351786886171794
13408	23	-0.14727668834460417
13408	24	-0.008872182215391433
13408	25	0.09398511838642065
13408	26	0.162182553534997
13408	27	-0.0847542764151683
13408	28	-0.04576089721417276
13408	29	0.06142808662698229
13408	30	-0.03638889533990408
13408	31	-0.12866194612828963
13408	32	-0.11732987740494139
13408	33	-0.0943979078303201
13408	34	-0.155210373061891
13408	35	-0.27172074560557036
13408	36	-0.20997303813859247
13408	37	-0.0612836062776978
13408	38	-0.1900079127231109
13408	39	-0.10612993771098189
13408	40	-0.30968152262401105
13409	1	-0.10486004883996003
13409	2	-0.007871794231487428
13409	3	-0.056750774837940554
13409	4	-0.0033410462115561756
13409	5	-0.009749253165136196
13409	6	-0.07052394245590676
13409	7	-0.037766996730709934
13409	8	0.09694406471527373
13409	9	-0.024459860898495833
13409	10	-0.053796392238474766
13409	11	-0.08123796881832135
13409	12	-0.07019222221521204
13409	13	-0.1957123445285447
13409	14	-0.15159649814666665
13409	15	-0.10705166958395296
13409	16	-0.11362131782674822
13409	17	-0.11456824492627504
13409	18	-0.1242485836535181
13409	19	-0.01207387346704536
13409	20	0.015498782734198358
13409	21	0.03558257161755307
13409	22	-0.14108750493404898
13409	23	-0.057388785694591604
13409	24	-0.06353431873520776
13409	25	-0.09523123531806021
13409	26	-0.11492910537025836
13409	27	-0.05491669842518121
13409	28	-0.18638550220627792
13409	29	-0.11731099357849217
13409	30	-0.1206713321352737
13409	31	-0.16579721313605233
13409	32	0.012351036247473246
13409	33	0.014811780197774738
13409	34	-0.13886510538547014
13409	35	-0.20331977644973165
13409	36	-0.043612002647563486
13409	37	0.04015573017326801
13409	38	-0.22790227496619053
13409	39	-9.875543400070796E-4
13409	40	-0.030983753210755083
13410	1	0.09408584203242398
13410	2	0.06493899559354688
13410	3	-0.008213426486427977
13410	4	0.010707286440947428
13410	5	0.034018562748045156
13410	6	-0.054751635748232275
13410	7	-0.019370441580072395
13410	8	0.012166314647416243
13410	9	-0.015522816343029433
13410	10	-0.060347255283247137
13410	11	-0.04099497369198701
13410	12	0.021972157787288893
13410	13	-0.0998890634894849
13410	14	-0.03475002986513687
13410	15	0.00259245461726465
13410	16	-0.0896418100562073
13410	17	0.05392995795144628
13410	18	-0.08594275017940589
13410	19	-0.09301335291984003
13410	20	-0.006006497495008034
13410	21	0.015257495541909805
13410	22	-0.008608471360652459
13410	23	0.006683249366503219
13410	24	-0.0071829224085888654
13410	25	0.12942052102892632
13410	26	0.004506452533192373
13410	27	0.015931752456310733
13410	28	-0.06684774535693805
13410	29	0.017970764148032004
13410	30	0.040612757395770416
13410	31	0.05644333338696583
13410	32	0.08665428822985177
13410	33	-0.028300085338209158
13410	34	0.014039266494741298
13410	35	0.0794465315075783
13410	36	0.05575628279977707
13410	37	-0.0331458327391303
13410	38	0.11414879375273301
13410	39	-0.05489233045700814
13410	40	-0.05806524400192359
13411	1	-0.022744637457059014
13411	2	-0.03071325977751016
13411	3	-0.08589194494304664
13411	4	0.033988850253305
13411	5	0.04800300973646543
13411	6	-0.03357185035118704
13411	7	0.03377250894211414
13411	8	-0.04056364050522632
13411	9	0.01734351129321965
13411	10	-0.06590339982909654
13411	11	-0.05313131286832373
13411	12	-0.0823981287311355
13411	13	-0.05025504950310733
13411	14	-0.03461947723346981
13411	15	-0.1532845624246164
13411	16	0.03984365049942795
13411	17	-0.09850109412582242
13411	18	-0.08353362291482114
13411	19	-0.15457048003037244
13411	20	-0.1612435389939435
13411	21	-0.062105495939306365
13411	22	-0.15139758707771733
13411	23	0.016235969805286743
13411	24	-0.0529327725630111
13411	25	-0.0738491830136141
13411	26	-0.1209022864934397
13411	27	-0.2780923272182676
13411	28	-0.15471011254975053
13411	29	-0.17106439093971915
13411	30	-0.16089389134642573
13411	31	-0.3131806824684915
13411	32	-0.04066820665770621
13411	33	-0.1502353511577894
13411	34	0.07497530209903402
13411	35	-0.15180128549035032
13411	36	-0.2565802376834725
13411	37	-0.1542940630746159
13411	38	-0.1702536195411284
13411	39	-0.08161221412951392
13411	40	-0.33829941441907607
13412	1	0.1116320731751621
13412	2	0.03034398367335811
13412	3	0.09228298294234705
13412	4	-0.0021398493929112306
13412	5	0.023894355564145542
13412	6	0.05819811296822763
13412	7	0.11618866814651341
13412	8	0.06741358031977995
13412	9	0.013033370990939375
13412	10	-0.04876009246420665
13412	11	-0.04684107841225682
13412	12	-0.04123849213682007
13412	13	0.0016109700110717995
13412	14	0.036773304486160896
13412	15	-0.07012575756401418
13412	16	-0.008074024783518041
13412	17	0.03215517878759755
13412	18	-0.1350834570867221
13412	19	0.0858398458560714
13412	20	-0.002513788962069441
13412	21	0.003051122107549986
13412	22	0.04855631665996185
13412	23	-0.05362311437689016
13412	24	-0.04368424095260792
13412	25	-0.1104094925721597
13412	26	0.043387190677400156
13412	27	-0.12296766390085168
13412	28	0.043573040767114435
13412	29	-0.059009276700663804
13412	30	-0.004055294547256949
13412	31	0.10346206921794732
13412	32	-0.04898186545987926
13412	33	-0.011544086281794819
13412	34	-0.04447419406058373
13412	35	-0.028876987456015968
13412	36	0.12847850642749847
13412	37	0.014783460043922503
13412	38	-0.1827909757669488
13412	39	-0.024481278144016017
13412	40	0.0824643240531131
13501	1	-0.09038075603554319
13501	2	-0.15941883740414653
13501	3	0.09293022213369895
13501	4	0.014954871099142508
13501	5	-0.03421812738770669
13501	6	-0.03939499507080768
13501	7	-0.07461876757262331
13501	8	-0.13012079042839986
13501	9	-0.09952014285532584
13501	10	-0.025033287120692194
13501	11	-0.019349902004144326
13501	12	0.12278717519768634
13501	13	-0.1938029756241022
13501	14	-0.01784346291579908
13501	15	-0.001967697504909438
13501	16	-0.008640897575396878
13501	17	-0.14443238070173692
13501	18	-0.2051172778227084
13501	19	-0.1767952450849677
13501	20	-0.1794227397735284
13501	21	-0.05886197849201835
13501	22	-0.07628308052370869
13501	23	-0.13796267415025198
13501	24	-0.030508682261292108
13501	25	-0.13718346199935638
13501	26	-0.2788918013526569
13501	27	-0.10230116945497514
13501	28	-0.16400668426096132
13501	29	-0.18786677103081928
13501	30	-0.01117901082029249
13501	31	-0.024792380012989668
13501	32	0.012740940578261473
13501	33	0.04320400070822217
13501	34	-0.07970319893292555
13501	35	-0.1124308579746085
13501	36	-0.1628461776447736
13501	37	-0.04281157442918726
13501	38	-0.09669543231666466
13501	39	-0.14554785792027047
13501	40	-0.19397777242347303
13502	1	-0.01182955986503842
13502	2	0.12324905281936793
13502	3	0.04112313329539674
13502	4	-0.08661390646617662
13502	5	-0.08867136534593456
13502	6	-0.08371806872008136
13502	7	0.007475451364115315
13502	8	0.01314479497100507
13502	9	0.04850802526090092
13502	10	-0.06671112233575371
13502	11	-0.04349794793063211
13502	12	-0.061830068150591444
13502	13	-0.04713081853445544
13502	14	0.03544424911081023
13502	15	0.11946662642174743
13502	16	-0.03494787576538272
13502	17	0.13252520653967537
13502	18	-0.1148197537646709
13502	19	-0.039764669419277254
13502	20	-0.08356274738078895
13502	21	0.007975067352809617
13502	22	-0.06341220756163324
13502	23	0.02753123169273408
13502	24	-0.05556377115787825
13502	25	-0.0675401381300702
13502	26	0.057386183639849264
13502	27	0.028105533677575067
13502	28	-0.05930287112881416
13502	29	-0.09970647456012216
13502	30	0.1287624199458861
13502	31	-0.02339538812932318
13502	32	0.03381769893783115
13502	33	-0.027457621569091373
13502	34	-0.08349104437498767
13502	35	0.060058480172408224
13502	36	-0.06672399599299439
13502	37	0.007513939301148298
13502	38	-0.021460485188569578
13502	39	-0.007842915684271645
13502	40	0.047336950320207904
13503	1	0.07714965124453954
13503	2	-0.05899221367152663
13503	3	0.0607960415316704
13503	4	-0.03958076694966195
13503	5	0.04562786268702723
13503	6	0.028716418530464694
13503	7	-0.0964549432715529
13503	8	-0.013174654060598812
13503	9	-0.10240343576883504
13503	10	-0.03162003518348655
13503	11	-0.0227250044297449
13503	12	-0.09966153171369285
13503	13	-0.10824614772803898
13503	14	-0.12579068955098194
13503	15	-0.02715360119750443
13503	16	-0.008503345430938225
13503	17	0.04356398295280428
13503	18	-0.039568045592424994
13503	19	0.037827684039470455
13503	20	-0.05290089875017401
13503	21	-0.04954835005884206
13503	22	-0.11759757911054436
13503	23	-0.11475226466448873
13503	24	-0.1462650986219387
13503	25	-0.11640422607121792
13503	26	-0.13104392432912704
13503	27	1.9365984175578888E-4
13503	28	-0.11256460606013974
13503	29	0.07417036713925285
13503	30	-0.012407815027088986
13503	31	-0.15208742163690658
13503	32	-0.060456872585021415
13503	33	-0.08429411211574234
13503	34	-0.030351216477789933
13503	35	-0.052337689120108166
13503	36	-0.1203578576631017
13503	37	0.01924652687711159
13503	38	-0.06140801057506451
13503	39	-0.15612539366895817
13503	40	-0.08006640563735345
13504	1	0.002058091287644004
13504	2	0.03732806468035932
13504	3	-0.09087751942646705
13504	4	-0.07124001847180494
13504	5	0.004195028992004524
13504	6	-0.09382953723589083
13504	7	-0.006514563918251781
13504	8	-0.1499233711093808
13504	9	-0.09979260975799065
13504	10	-0.011894528749046174
13504	11	-0.02744002669320622
13504	12	-0.0024511956252410982
13504	13	-0.016553298179047715
13504	14	-0.10785213478598621
13504	15	-0.03107156804360045
13504	16	-0.09097086072748795
13504	17	-0.018067632306667747
13504	18	-0.06109935957847057
13504	19	0.07071136593367555
13504	20	-0.029988372614873526
13504	21	0.034907672014114155
13504	22	0.03344006534354094
13504	23	-0.02608679836377803
13504	24	0.061685457799370624
13504	25	-0.06105808015343683
13504	26	0.09026253138404172
13504	27	0.0906330064035572
13504	28	0.08260196274624576
13504	29	-0.01276982350498912
13504	30	-0.09185410716435172
13504	31	0.051804312244847495
13504	32	-0.04853544767530593
13504	33	0.1267813372552382
13504	34	0.04020411404253821
13504	35	0.017382723972453107
13504	36	-0.18309270716797954
13504	37	0.05507873136943431
13504	38	-0.052136424897007316
13504	39	-0.13694689243231295
13504	40	0.07148203618164217
13505	1	0.053638035451228916
13505	2	0.0456082276623242
13505	3	-7.157447339452006E-4
13505	4	0.02892386894991361
13505	5	0.022743357672300846
13505	6	-0.03687533818661848
13505	7	-0.07052671211111061
13505	8	0.0678231013874111
13505	9	-0.056035120887543144
13505	10	6.031698852240197E-4
13505	11	-0.07059976411115088
13505	12	-0.1324232019634337
13505	13	-0.06401010041250998
13505	14	-0.10207268862285446
13505	15	0.045401532386485144
13505	16	-0.09148229210151726
13505	17	-0.03889665215123017
13505	18	-0.09932904342363713
13505	19	0.05230926829541005
13505	20	0.02525466669698062
13505	21	-0.04447873106443723
13505	22	-0.05530972715627058
13505	23	-0.05004560014450732
13505	24	-0.15116212388025474
13505	25	-0.07332428403179847
13505	26	-0.18365160126516855
13505	27	-0.045090754254410115
13505	28	-0.17605818967206943
13505	29	-0.06722451300925059
13505	30	-0.13133580942044176
13505	31	-0.1446915754786886
13505	32	-0.016417436658926476
13505	33	-0.11394136703813018
13505	34	-0.2029526806454598
13505	35	-0.03128693572723762
13505	36	-0.05571563711335159
13505	37	-0.1042067807313316
13505	38	0.07630996784367738
13505	39	0.003697731488806255
13505	40	-0.11652272690762544
13506	1	-0.05303330254073657
13506	2	0.03105395206682715
13506	3	-0.10333331170970439
13506	4	0.05569216232944996
13506	5	-0.04417352954946452
13506	6	-0.06243888661671093
13506	7	-0.03283665708340777
13506	8	-0.060218407399879936
13506	9	-0.03117866893682475
13506	10	-0.1347161621660291
13506	11	-0.09945012302887335
13506	12	0.004192346695148785
13506	13	-0.13692923444018845
13506	14	0.00663920611999913
13506	15	-0.02934101792863686
13506	16	-0.09594079283458257
13506	17	-0.08858807811135705
13506	18	-0.1007745393393975
13506	19	0.06865352465977281
13506	20	-0.015197893328910084
13506	21	-0.0012813358360403981
13506	22	-0.148587436175859
13506	23	-0.1032311520400171
13506	24	-0.16978943970880778
13506	25	-0.11234688537607695
13506	26	0.0010593033598240709
13506	27	0.0234721658316559
13506	28	-0.08166179979412647
13506	29	-0.022954363158717683
13506	30	-0.03444615043988364
13506	31	-0.04951306865258687
13506	32	-0.09736299921723912
13506	33	0.1932294473338132
13506	34	-0.14434082588813624
13506	35	-0.1396017932073832
13506	36	-0.06378792641716302
13506	37	0.007800216449567188
13506	38	-0.11209597199902532
13506	39	-0.09721618958860034
13506	40	-0.11466682809101059
13507	1	-0.049822324194288115
13507	2	-0.06065556974310127
13507	3	-0.2056187016281079
13507	4	0.024412793741742433
13507	5	-0.1026344613195036
13507	6	-0.028155358836116307
13507	7	-0.05608804400407763
13507	8	-0.19821462219604058
13507	9	-0.09119441842203457
13507	10	-0.14432605776598706
13507	11	-0.10219832246989569
13507	12	0.05746565399672221
13507	13	0.056955072670483275
13507	14	-0.040102381843894364
13507	15	0.01953374656772411
13507	16	-0.016043461475241827
13507	17	-0.06575943811339613
13507	18	-0.09667129938187458
13507	19	-0.03718522039038419
13507	20	-0.10092083496166993
13507	21	-0.0154335985156564
13507	22	-0.033161452250197954
13507	23	-0.06385996493327895
13507	24	-0.06627408051629402
13507	25	0.05114503329179598
13507	26	-0.059133336970646155
13507	27	-0.06865344366102022
13507	28	-0.07197658589397804
13507	29	-0.07551980090730126
13507	30	-0.1566737442789048
13507	31	0.015391404932962871
13507	32	-0.0023084722888810916
13507	33	0.03949254977113981
13507	34	-0.005627250208476653
13507	35	-0.10444980868498988
13507	36	-0.03895998408059853
13507	37	0.02300107689642772
13507	38	0.01947821615900125
13507	39	-0.01945079985480902
13507	40	0.08760156231004146
13508	1	-0.1595945863331174
13508	2	-0.09654174497040557
13508	3	-0.08192866208479188
13508	4	0.04345698334509507
13508	5	-0.05791564615911682
13508	6	-0.2506005708084018
13508	7	-0.10454313247235802
13508	8	-0.06725954776420195
13508	9	-0.21603074212454487
13508	10	-0.05899617330032214
13508	11	-0.1469194138101102
13508	12	-0.11124312533507918
13508	13	-0.10923177528935213
13508	14	-0.11492435802625067
13508	15	-0.3049170226217228
13508	16	-0.13743084163627373
13508	17	-0.12031537136305559
13508	18	-0.10755454971810963
13508	19	-0.18695072075768593
13508	20	-0.12215857906109306
13508	21	-0.21099651978911993
13508	22	-0.1665390648683669
13508	23	-0.08229300025397634
13508	24	-0.10403787648014173
13508	25	-0.2279624887389744
13508	26	-0.451820183640649
13508	27	-0.2675603765861041
13508	28	-0.26410854544656814
13508	29	-0.12771055570218692
13508	30	-0.13490231188349355
13508	31	-0.06590668221103613
13508	32	-0.07221382417945676
13508	33	-0.2618713068301375
13508	34	-0.27953286674289046
13508	35	-0.39379596692592145
13508	36	-0.12196244100326936
13508	37	-0.05893522039134069
13508	38	-0.2983141352682779
13508	39	-0.2608612976611937
13508	40	-0.18141027165403045
13509	1	0.048093511010151246
13509	2	0.009503263660811001
13509	3	-0.06269262991772706
13509	4	-0.05178321706751987
13509	5	0.06886006854763238
13509	6	-0.05392043102481381
13509	7	0.021350514110942242
13509	8	-0.24183851286040436
13509	9	-0.0033291716643546465
13509	10	-0.1659811423542621
13509	11	-0.09848987400125964
13509	12	-0.1255846267455496
13509	13	-0.02127232095058673
13509	14	0.03068214275266712
13509	15	-0.07201946041381291
13509	16	-0.004190135981772869
13509	17	-0.021338486179274696
13509	18	-0.04213730412844541
13509	19	-0.04933756762729047
13509	20	0.0034403430895579845
13509	21	0.054613349269025946
13509	22	-0.08380991662197346
13509	23	0.02225943964328536
13509	24	0.07503037327776241
13509	25	-0.06489040756343911
13509	26	-0.18560612949556088
13509	27	0.005548124108607055
13509	28	-0.09021165689450328
13509	29	-0.120172978337024
13509	30	0.023149980651552937
13509	31	-0.06246156411074821
13509	32	-0.0419877284361192
13509	33	-0.08313462205897082
13509	34	-0.12780451846281693
13509	35	0.07052132497757668
13509	36	-0.02727572013093038
13509	37	0.05380750850246585
13509	38	-0.174084303087092
13509	39	0.09854792097235077
13509	40	0.09809643386655154
13510	1	-0.13983694293701632
13510	2	0.03139787322951548
13510	3	-0.08500812779032785
13510	4	-0.003442282236331806
13510	5	-0.02740091281084034
13510	6	-0.07927933396031506
13510	7	-0.10581285177108413
13510	8	-0.13104617149703301
13510	9	-0.1878779794025789
13510	10	0.04002455111661618
13510	11	0.01042530552673071
13510	12	0.008315247753216681
13510	13	-0.22083077085722636
13510	14	-0.05542395170997594
13510	15	-0.11849012067277442
13510	16	-0.17098128355286946
13510	17	-0.20810575790476094
13510	18	-0.128692601199063
13510	19	-0.10767574755321618
13510	20	-0.11886520651404453
13510	21	-0.1752926778514876
13510	22	-0.15454976173507617
13510	23	0.010276367005623399
13510	24	-0.14896944306188686
13510	25	-0.09996264730141746
13510	26	0.026357811855568514
13510	27	-0.10259109043729353
13510	28	-0.12326057176792915
13510	29	-0.07204095715486858
13510	30	-0.04863366745521347
13510	31	-0.07405282800006319
13510	32	-0.050815669297485044
13510	33	0.04335149627951296
13510	34	-0.038772102410902676
13510	35	-0.12265875399637594
13510	36	-0.04370781925319989
13510	37	-0.20654144448300116
13510	38	-0.0985717736094287
13510	39	-0.08353399232706948
13510	40	-0.08098342821043047
13511	1	0.10630273599569406
13511	2	-0.056323563021280165
13511	3	-4.727774018213893E-4
13511	4	-0.013013215139622503
13511	5	-0.003976469913904879
13511	6	0.04395406290231563
13511	7	0.04480518444061232
13511	8	-0.10682730696104414
13511	9	-0.12444626728802888
13511	10	-0.004887301984105363
13511	11	-0.04397257112869113
13511	12	-0.027698685931973444
13511	13	0.008778768311024976
13511	14	0.021158935696561798
13511	15	0.024157279512927232
13511	16	-0.0386296000265034
13511	17	-0.06643741137688153
13511	18	-0.03889241305461155
13511	19	0.19379550543999358
13511	20	-0.04483479186320949
13511	21	-0.18141241225016103
13511	22	-0.10523728311513025
13511	23	-0.04760813795455476
13511	24	-0.04500649774595189
13511	25	0.007068335447932839
13511	26	-0.17209518868198614
13511	27	-0.053926885530877655
13511	28	0.07341315031582951
13511	29	-0.013036748338954851
13511	30	-0.0420165414228606
13511	31	-0.015757062472033567
13511	32	-0.01840473248470431
13511	33	0.03918620404475348
13511	34	-0.08130786818326641
13511	35	-0.08562926785064917
13511	36	0.006703046596669537
13511	37	-0.07899976780038287
13511	38	-0.11591117462649692
13511	39	0.02509076878392591
13511	40	-0.07970576473100977
13512	1	-0.13090607659870557
13512	2	0.06504204055720209
13512	3	-0.0016981608106725332
13512	4	-0.02498021874134082
13512	5	0.05103870668653698
13512	6	-0.10554634374344118
13512	7	-0.09402621732539274
13512	8	-0.058075201116963626
13512	9	-0.06881749129174608
13512	10	5.915233905895434E-4
13512	11	0.011952112268538428
13512	12	-0.10521371730178686
13512	13	-0.05500652273114781
13512	14	-0.02547643377015163
13512	15	-0.024476826447340727
13512	16	-0.14070494567539527
13512	17	0.046553831216357366
13512	18	-0.07074512015348233
13512	19	-0.04379090678261832
13512	20	-0.053067552987876354
13512	21	0.01378662632309613
13512	22	-0.06136674169535894
13512	23	-0.03023673967408058
13512	24	-0.1794428576855367
13512	25	-0.11732169592188058
13512	26	0.02477581747579194
13512	27	-0.06649115008298168
13512	28	-0.07111855352987817
13512	29	-0.13636114998877247
13512	30	-0.2617686327438804
13512	31	-0.15704104643857164
13512	32	-0.09388108893875113
13512	33	-0.15003659425895677
13512	34	-0.008941262513467052
13512	35	-0.0877913887987134
13512	36	0.027856249154140755
13512	37	-0.15250708022610837
13512	38	-0.03827819497674767
13512	39	-0.14937075891055684
13512	40	-0.12072567413824231
13601	1	0.028697522383392737
13601	2	0.04888503573489089
13601	3	-0.048831491056589016
13601	4	0.06749365990166467
13601	5	0.06888696472837452
13601	6	0.11786547537647607
13601	7	0.12933483747988106
13601	8	0.1347291502457182
13601	9	0.14032525083622005
13601	10	0.08853357369891768
13601	11	0.056182376824835956
13601	12	0.13237856390995262
13601	13	0.12466827691308424
13601	14	0.09039934862371979
13601	15	0.2111473727530182
13601	16	0.25214583573880844
13601	17	0.19764253280174415
13601	18	0.19526567750530432
13601	19	0.20557290651395022
13601	20	0.28025583528966536
13601	21	0.17384027618825826
13601	22	0.18659659993839028
13601	23	0.17663006901391753
13601	24	0.17119190405468032
13601	25	0.25011189782348
13601	26	0.1561252160819393
13601	27	0.06400505179630045
13601	28	0.06573432020531556
13601	29	0.12327011702914348
13601	30	0.2753439405378231
13601	31	0.2848853197745953
13601	32	0.18630705370481593
13601	33	0.20753432437920338
13601	34	0.2402812419306386
13601	35	0.09588058110606568
13601	36	0.2300241146043689
13601	37	0.21124653289270867
13601	38	0.2568566992329835
13601	39	0.12152165021748829
13601	40	0.2937388658667004
13602	1	-0.04225226108744451
13602	2	0.05840027770381084
13602	3	-0.010864321702555912
13602	4	0.02264720517312213
13602	5	0.052174685803855425
13602	6	0.11773822931998268
13602	7	0.04842525067473247
13602	8	0.2583889766006564
13602	9	0.09344445886839736
13602	10	0.18933615456887765
13602	11	0.15934562653497153
13602	12	0.0863032758357889
13602	13	0.18320713444127534
13602	14	0.1833349238726001
13602	15	0.003146533365317339
13602	16	0.05405281058234124
13602	17	0.13445592216987734
13602	18	0.10004316341698427
13602	19	0.14740538933464364
13602	20	0.24886634180022327
13602	21	0.13763251987943192
13602	22	0.1415937416283981
13602	23	0.15912959165942908
13602	24	0.09355646735129852
13602	25	0.10349375625867907
13602	26	0.1512412215853658
13602	27	0.1430878215023199
13602	28	0.18179748427522213
13602	29	0.17386409434968186
13602	30	0.20658060787780386
13602	31	0.14480064515876023
13602	32	0.1525180631499623
13602	33	0.2166543764526523
13602	34	0.21386103415164115
13602	35	0.18015891636699166
13602	36	0.17666372478075942
13602	37	0.0520126832092771
13602	38	0.09387127133958018
13602	39	0.16064377851555633
13602	40	0.029806517661342014
13603	1	0.046717963480759295
13603	2	0.07578121647722469
13603	3	-0.037535095144807684
13603	4	0.016121954683807616
13603	5	0.05759056881659674
13603	6	0.07536950980359336
13603	7	-0.10842740028235909
13603	8	0.04139940306981771
13603	9	0.017140743036328843
13603	10	0.16142222351064817
13603	11	0.02121734185980273
13603	12	-0.06423251731651192
13603	13	-0.0194952518658269
13603	14	0.07184098391150684
13603	15	-0.0978897439764097
13603	16	0.14671280722885882
13603	17	0.11910568503412833
13603	18	-0.03819317133816469
13603	19	0.17356645143057392
13603	20	0.10354792781252087
13603	21	0.14048901206776065
13603	22	0.07928083877646941
13603	23	-0.06570451947451517
13603	24	0.043435045528589455
13603	25	-0.02638084020772169
13603	26	0.12707734088021994
13603	27	0.17562420187699246
13603	28	0.09720285167384901
13603	29	0.11735295726582962
13603	30	0.08007766834847274
13603	31	0.037171495137698685
13603	32	0.14650070620616162
13603	33	0.11743211889238836
13603	34	0.06518710529803684
13603	35	0.062260355178146654
13603	36	0.146159142151987
13603	37	0.12201778718505807
13603	38	-0.0031193635912103446
13603	39	0.1195474389397333
13603	40	0.08263628642109211
13604	1	0.07156906993398593
13604	2	-0.003495220613537242
13604	3	0.059698048369504875
13604	4	0.045199731018875866
13604	5	0.023019219741268415
13604	6	0.006435006640970187
13604	7	0.04561121892336928
13604	8	0.03747827380120583
13604	9	-0.05493167261168708
13604	10	0.054120411264534596
13604	11	0.11008989106126421
13604	12	-0.05269906403239588
13604	13	0.1804036926909447
13604	14	0.08634110448058863
13604	15	0.09505670480027817
13604	16	0.10989701824330922
13604	17	0.09048265819359358
13604	18	0.1712916462315377
13604	19	-0.03817349032528483
13604	20	0.03932363221422008
13604	21	0.05317644134935762
13604	22	0.11737992801614183
13604	23	0.06857508951065938
13604	24	0.22538960025767807
13604	25	0.0601929573475104
13604	26	-0.03220332540310267
13604	27	0.07463338367662686
13604	28	0.09345905170723512
13604	29	0.05801686630109515
13604	30	0.10149177678645316
13604	31	0.13696359693510374
13604	32	0.010892908168656845
13604	33	0.20412759847911133
13604	34	0.14325421590626775
13604	35	0.022506167721040526
13604	36	0.11831268068940659
13604	37	0.22007337046471065
13604	38	0.17755044133159714
13604	39	0.29820155614761035
13604	40	0.3043900806875328
13605	1	0.10014875306539395
13605	2	-0.030637811480264787
13605	3	0.05307363084853378
13605	4	0.057067391783089505
13605	5	0.03877690846447379
13605	6	0.09009204298766349
13605	7	0.010058562818990424
13605	8	0.11651462049272965
13605	9	-0.0011031544383399705
13605	10	0.029837093463974895
13605	11	-0.025897061408450384
13605	12	-0.01770372386464203
13605	13	-0.028921563599830336
13605	14	-0.07717054510002441
13605	15	0.07862800023364258
13605	16	-0.10912628091791987
13605	17	0.09801108317029872
13605	18	0.10956005256890933
13605	19	0.0806951024053788
13605	20	0.1555193451685568
13605	21	0.10889312354879621
13605	22	0.0107163679043083
13605	23	0.08102243340628235
13605	24	0.14254151078890231
13605	25	0.1427558650828331
13605	26	0.16349098960156283
13605	27	0.04832210688258698
13605	28	0.11756529588245002
13605	29	0.08638033321628313
13605	30	0.03424294174451603
13605	31	0.1635749669257862
13605	32	0.04726383081543872
13605	33	0.12516208123773254
13605	34	0.15074909009079107
13605	35	0.1624726169288664
13605	36	0.006178363550219501
13605	37	0.008589643578723383
13605	38	0.037335396164117185
13605	39	0.10779522728216762
13605	40	-0.005877825014941607
13606	1	0.06471439013103009
13606	2	0.06687505853260589
13606	3	0.07335881863372151
13606	4	-0.02444805223235491
13606	5	0.07671887640644215
13606	6	0.018948366843986264
13606	7	-0.00220509694467097
13606	8	0.027005143483251004
13606	9	0.11494838411319819
13606	10	-0.022666124039240287
13606	11	0.02709287658149151
13606	12	0.03827234961143233
13606	13	-0.03631977349804316
13606	14	0.07527504984557254
13606	15	0.1584916950973394
13606	16	0.12528871849708167
13606	17	0.10402781418702745
13606	18	0.019784107792965244
13606	19	-0.04131642210614217
13606	20	0.03137490852412128
13606	21	0.07107605323172805
13606	22	0.0673888845768289
13606	23	0.08093409831794673
13606	24	0.012189047936438158
13606	25	-0.01252610519914299
13606	26	0.10011231872289272
13606	27	0.08894805750853862
13606	28	0.0941290024461523
13606	29	0.1449327492687047
13606	30	0.10943452943610055
13606	31	0.09978036063117912
13606	32	-0.01000304645143757
13606	33	0.06826814184379515
13606	34	0.10957060641231209
13606	35	0.07905445851071136
13606	36	0.19933864721753736
13606	37	0.053874126609237294
13606	38	0.2260719198530765
13606	39	0.1896906255693338
13606	40	0.22574972544869354
13607	1	-0.07712655143618719
13607	2	0.01054950722530279
13607	3	-0.011945695046705396
13607	4	0.003182484978474065
13607	5	0.03514305563354014
13607	6	0.05447788868737291
13607	7	0.12249932474880154
13607	8	0.13051657865526778
13607	9	-0.03172450571662466
13607	10	0.06092306995141428
13607	11	-0.02232509528173665
13607	12	0.1303692396097773
13607	13	0.1083220303590906
13607	14	0.0427563891334799
13607	15	0.04045391373838925
13607	16	0.126775167976227
13607	17	-0.023694929411625765
13607	18	0.04246003284114863
13607	19	-0.001013102149542533
13607	20	0.043675749748317116
13607	21	0.0243586620800329
13607	22	-0.0922532440434054
13607	23	-0.08417941077366464
13607	24	0.16817122809744944
13607	25	-0.052224005298498355
13607	26	0.03147912372108408
13607	27	0.0076458101478991125
13607	28	-0.03096272118571619
13607	29	0.12303954717476984
13607	30	0.15251194067045049
13607	31	0.0607238676513262
13607	32	-0.07808480248939986
13607	33	0.02903610124313616
13607	34	0.0724714694044124
13607	35	0.1436625660020283
13607	36	0.08885884673198063
13607	37	-0.04342560696593978
13607	38	0.1440186952998488
13607	39	0.013960921588505926
13607	40	0.20456903202557442
13608	1	0.11013237304901224
13608	2	0.04662672578427163
13608	3	0.025025582800488166
13608	4	0.05792734264304045
13608	5	0.1287741784617431
13608	6	0.05917203206765009
13608	7	0.1258052185656453
13608	8	0.053820107798216554
13608	9	0.15616411282892528
13608	10	-0.012608988982108826
13608	11	0.10210457659319161
13608	12	0.18833231217139002
13608	13	0.11374018906192163
13608	14	0.10944152151204634
13608	15	0.0719067335123782
13608	16	0.11505608326444161
13608	17	0.0573203924796033
13608	18	0.15583086883972186
13608	19	0.12196455367482884
13608	20	0.11122505087426049
13608	21	0.001975296630973844
13608	22	0.11070817789612164
13608	23	0.13261402499787067
13608	24	0.1411109893583813
13608	25	0.16991120223816836
13608	26	0.23486964098021446
13608	27	0.08706630562679152
13608	28	0.09545500377215888
13608	29	0.08782450466046043
13608	30	0.035785393286964506
13608	31	0.11975569310651224
13608	32	0.17131788486949517
13608	33	0.08691747299312169
13608	34	0.14738845673016243
13608	35	0.148986403442656
13608	36	0.08288937456461554
13608	37	0.21454178278224845
13608	38	0.1162806891859347
13608	39	0.25397428660187416
13608	40	0.14788830066130032
13609	1	0.005052771624978192
13609	2	-0.01697324520806376
13609	3	0.0591539434926176
13609	4	0.0494199799520878
13609	5	0.05337443043811163
13609	6	0.12037709652210538
13609	7	-0.014737362269379162
13609	8	0.08092098461477093
13609	9	0.08530934254279998
13609	10	0.0579738898867177
13609	11	0.026496363698221614
13609	12	0.09116528324157258
13609	13	-0.07207120389813326
13609	14	0.030131948295078814
13609	15	0.2133581324779925
13609	16	0.12840315753759768
13609	17	0.06786383600436352
13609	18	0.04120889881563983
13609	19	0.07022379437923831
13609	20	0.11409876130280594
13609	21	0.05423544393579505
13609	22	-0.0036871420231676666
13609	23	0.11688180211699262
13609	24	0.029525066237120257
13609	25	0.018571249923397204
13609	26	-0.013921207323228657
13609	27	0.11568431881019592
13609	28	0.10352902565608701
13609	29	0.14574048134166873
13609	30	0.22279945113774602
13609	31	0.060914930772653975
13609	32	0.08337209992939876
13609	33	0.1890694736016627
13609	34	0.0914903756493004
13609	35	0.12075892923630249
13609	36	0.13356458896031853
13609	37	0.11102063568149134
13609	38	0.1015019026885966
13609	39	0.17464808648620078
13609	40	0.12161967210064972
13610	1	0.08700908645267447
13610	2	0.07119920245255784
13610	3	0.028259083039973376
13610	4	0.03683684550463795
13610	5	0.07294071843666572
13610	6	0.08569474421910428
13610	7	0.04568127317224224
13610	8	0.12566658683032017
13610	9	0.148059110711948
13610	10	0.08173222212557363
13610	11	0.09482429685782279
13610	12	0.14200481973611545
13610	13	0.16113434424050865
13610	14	0.09181502184961232
13610	15	0.08778570448117051
13610	16	0.1115013581528288
13610	17	0.09067465038476286
13610	18	0.15221729336986556
13610	19	0.23251740374863772
13610	20	0.05169627877064187
13610	21	0.10480567191643786
13610	22	0.11033545896052743
13610	23	0.055403989704004175
13610	24	0.12754761651356716
13610	25	0.15119515358200175
13610	26	0.08725005623487903
13610	27	0.23503899252163052
13610	28	0.2290150744579762
13610	29	0.22020266398472188
13610	30	0.004956796590107615
13610	31	0.03575743246154417
13610	32	0.07848880102244493
13610	33	0.11187411172221573
13610	34	0.0981437847310005
13610	35	0.1567464770709961
13610	36	0.03216315988410656
13610	37	0.26419872552063595
13610	38	0.03960589642502299
13610	39	0.03479846242604623
13610	40	0.041827694600691245
13611	1	-0.00607746771172657
13611	2	0.015401706535300264
13611	3	-0.034887351363945385
13611	4	-7.243956494171755E-4
13611	5	-0.04328138281537619
13611	6	0.09494896305416489
13611	7	0.005398202949052688
13611	8	0.008627936857543261
13611	9	0.11757462513764239
13611	10	0.1533163266438109
13611	11	0.04147644710278797
13611	12	-0.003068669648747857
13611	13	0.08356221577017209
13611	14	-0.03284474951674099
13611	15	0.09159626517795516
13611	16	-0.09726293144978371
13611	17	0.018001814238871816
13611	18	0.06838495804051803
13611	19	0.057503794603292135
13611	20	0.010868842733621875
13611	21	-0.016315721660049576
13611	22	-0.0175905072887943
13611	23	0.01566528529464506
13611	24	-0.11034024412878551
13611	25	0.01537588303219195
13611	26	0.09922610413907051
13611	27	0.14304116998488325
13611	28	0.06652187903064544
13611	29	0.13582596284155812
13611	30	-0.0780589900184907
13611	31	0.07059684454646487
13611	32	0.1255764439184759
13611	33	-0.0035314408090840743
13611	34	0.10004906507938927
13611	35	0.15810739160556153
13611	36	0.0472662916142923
13611	37	-0.041486977139449266
13611	38	0.030689274329581906
13611	39	0.12357121890494938
13611	40	0.2693901017142224
13612	1	-0.1674429850141479
13612	2	-0.07846466272174979
13612	3	0.01809670270087338
13612	4	-0.02266233794663819
13612	5	0.05384026450343882
13612	6	0.07319026315905575
13612	7	0.03856365327530398
13612	8	0.10348817941750355
13612	9	0.04722102339803058
13612	10	0.07505938893017117
13612	11	0.09771459903247859
13612	12	0.07856156581527785
13612	13	-0.09866667456445555
13612	14	-0.09855339136091601
13612	15	0.05801568059693807
13612	16	0.05076385311855347
13612	17	0.06416137980839665
13612	18	0.0426143263548866
13612	19	-0.03106275301101391
13612	20	0.06795983443831233
13612	21	-0.02333715551075244
13612	22	-0.0025210158208821554
13612	23	0.059663025217602694
13612	24	0.07940959838869333
13612	25	0.1345430180894951
13612	26	0.06129074057204065
13612	27	0.018073809805024155
13612	28	0.11863539036717441
13612	29	-0.11523909108606745
13612	30	0.08106415319987548
13612	31	0.21331421837235354
13612	32	0.12080151484092738
13612	33	0.027953409151010078
13612	34	0.12731028543247902
13612	35	0.09965858338313183
13612	36	0.18473839879386134
13612	37	0.2466967608955386
13612	38	0.05112406893545085
13612	39	0.12146226737110055
13612	40	0.10567719881716897
21101	1	0.06083095943533223
21101	2	0.018957285475426744
21101	3	-0.012133987816334013
21101	4	0.05551079004061421
21101	5	0.028194600186999708
21101	6	-0.13438327672929518
21101	7	0.04069770966631836
21101	8	-0.09467870241063281
21101	9	0.009707512840726906
21101	10	0.023426104673802683
21101	11	0.007815530631283707
21101	12	0.013458022055466756
21101	13	-0.02037869784506796
21101	14	-0.05705428438896831
21101	15	0.010543144267749938
21101	16	0.055620313791500564
21101	17	0.026735373047003463
21101	18	0.1332977626634957
21101	19	-0.04071997703943708
21101	20	0.1560037647979584
21101	21	0.04615712148194007
21101	22	-0.015469706646079828
21101	23	0.07183152183618802
21101	24	0.055423771700901625
21101	25	0.1393611958517269
21101	26	0.022647884148788933
21101	27	0.1373999154399499
21101	28	0.0612028208210873
21101	29	0.025902228983532893
21101	30	-0.054042715128503005
21101	31	-0.037845566725231095
21101	32	0.07537409189968258
21101	33	0.10302187943210583
21101	34	0.09345451989659637
21101	35	-0.0103439064452715
21101	36	0.0543290353524597
21101	37	0.056551400066581436
21101	38	0.07092713573371867
21101	39	0.083582488437969
21101	40	-0.05877290599990914
21102	1	0.00412413969789327
21102	2	-0.002430475147239264
21102	3	0.005811495504811859
21102	4	0.0705570666840103
21102	5	0.04572377815665618
21102	6	0.10771980305202788
21102	7	0.0732127092476702
21102	8	0.18903763965300868
21102	9	0.11540091302493494
21102	10	0.18145394736308162
21102	11	0.16437708263637063
21102	12	0.06001849670212067
21102	13	0.10250398543321637
21102	14	0.06558043079317599
21102	15	0.15337218212226134
21102	16	0.09516288145282914
21102	17	0.09588348699639226
21102	18	0.047097523888076864
21102	19	0.0635554379338501
21102	20	0.047172850934522614
21102	21	0.0011494482306986242
21102	22	-0.004082642793271418
21102	23	0.06396709802680078
21102	24	0.1237739670599467
21102	25	0.17263488412392292
21102	26	0.08701463452542413
21102	27	0.10531307800807355
21102	28	0.023527332891895014
21102	29	0.05313202426786745
21102	30	0.16057864900635366
21102	31	0.11227188876492988
21102	32	0.08754751030529206
21102	33	0.04383903823883628
21102	34	0.06460736953893331
21102	35	0.05865694900074203
21102	36	0.1771763173134815
21102	37	0.003435543924723561
21102	38	0.10611373453042461
21102	39	0.10127610691895939
21102	40	0.31629548854350986
21103	1	0.02696242403192528
21103	2	0.05279899785713127
21103	3	0.05875840701968116
21103	4	0.024050649760468445
21103	5	-0.07251435072630485
21103	6	0.03208664047130583
21103	7	0.11546425712901254
21103	8	0.1893857545878035
21103	9	0.04894278139594377
21103	10	-0.038162675412330316
21103	11	0.08288607233994583
21103	12	-0.03649566920388736
21103	13	-0.03236631781422972
21103	14	-0.04259241806866498
21103	15	-0.0024383467119122315
21103	16	0.035668669029355726
21103	17	0.04563339816300527
21103	18	0.06801137936336943
21103	19	0.026185012411588104
21103	20	0.04482915203581683
21103	21	6.902547259386438E-4
21103	22	0.0364119779986396
21103	23	-0.11154087281816771
21103	24	0.017800297100599494
21103	25	0.016000841753779582
21103	26	0.040054180264164074
21103	27	-0.05365862317938053
21103	28	-0.1042370355778175
21103	29	-0.020060650792842694
21103	30	0.01873381958120035
21103	31	0.01652554979084897
21103	32	-0.05965413471823666
21103	33	-0.02504101870881925
21103	34	0.02623134412462491
21103	35	0.023053026306712354
21103	36	-0.027718162721193096
21103	37	0.07247698130681357
21103	38	-0.03684118022641769
21103	39	-0.09282058519299596
21103	40	0.1661986624080285
21104	1	0.02424394150141751
21104	2	0.04833846383041518
21104	3	0.042143182715513205
21104	4	-0.02861089100130343
21104	5	-0.01826170571240482
21104	6	0.07202564861901806
21104	7	-0.04310009423033989
21104	8	0.07407523577038688
21104	9	0.0684542164373596
21104	10	0.07174897318935791
21104	11	0.10304010727148949
21104	12	0.06399495230348862
21104	13	0.017099409141401622
21104	14	-0.12071592327562541
21104	15	-0.030270641173032686
21104	16	0.035787249976316104
21104	17	0.03801571803023762
21104	18	0.07378704483448928
21104	19	0.0066427864238036705
21104	20	0.15409991931183242
21104	21	-0.0011885658576531455
21104	22	-0.007154203631856149
21104	23	0.029471493398752102
21104	24	-0.04334765812277652
21104	25	-0.007464580443084401
21104	26	-0.09401690414427577
21104	27	-0.0010423379480926087
21104	28	-0.05232636426644888
21104	29	0.01717405298106911
21104	30	0.02238204547847289
21104	31	0.15052001486761668
21104	32	0.028846635485059835
21104	33	0.020188876521764598
21104	34	0.11472695863457716
21104	35	0.14090458587531174
21104	36	0.028350493057082815
21104	37	0.03750946470509575
21104	38	0.13786093215800577
21104	39	-0.030530628178539132
21104	40	-0.01346790848902657
21105	1	-0.04547049175266338
21105	2	0.05286279730224308
21105	3	0.059155477464507555
21105	4	-0.021097730447312557
21105	5	-0.003550755050135024
21105	6	-0.07414931193618912
21105	7	0.040695560755693805
21105	8	-0.03685810750908303
21105	9	0.02557034128560076
21105	10	0.1722948250018277
21105	11	-0.002829599557600204
21105	12	-0.05899135354989937
21105	13	-0.004818077864300108
21105	14	0.039293412788268256
21105	15	-0.10441984934239201
21105	16	-0.03337667644427711
21105	17	-0.04352283002533852
21105	18	0.10319933252866065
21105	19	-0.1810608888164893
21105	20	-0.010931635080645208
21105	21	0.03466890202487605
21105	22	0.036125637438210845
21105	23	-0.0326621224741217
21105	24	-0.02083325863927854
21105	25	-0.011381231279784743
21105	26	-0.01611968122572449
21105	27	0.0025253308781003625
21105	28	-0.03246547132933131
21105	29	-0.08551527698792682
21105	30	-0.009549663917525208
21105	31	-0.026302693307961533
21105	32	0.0406957601820892
21105	33	0.05070564746379347
21105	34	-0.029223277745074938
21105	35	-0.15906807671864698
21105	36	-0.024870393859501405
21105	37	-0.03985462301680798
21105	38	-0.04584485926281445
21105	39	0.017807146233302262
21105	40	0.1615540059215661
21106	1	0.1434428998835564
21106	2	0.03436182388094622
21106	3	-0.07130874397097031
21106	4	-0.029570055161965314
21106	5	-0.01906180450645678
21106	6	-0.07277343447037055
21106	7	-0.10448819116651009
21106	8	0.21830645550096506
21106	9	-0.009573130080468673
21106	10	0.006112818730528602
21106	11	0.02340779120455494
21106	12	-0.022110456555239466
21106	13	0.02828719939954283
21106	14	-0.034984462633318
21106	15	-0.05487559510481077
21106	16	-0.01430619369632069
21106	17	-0.0616912257225124
21106	18	0.06455677081980582
21106	19	-0.1285785371272965
21106	20	-0.049484228291575505
21106	21	-0.010600174390262396
21106	22	-0.060436474090408865
21106	23	-0.10799814680695619
21106	24	0.019544763366894813
21106	25	-0.044674452444624535
21106	26	-0.02164895876558859
21106	27	0.12624162380912196
21106	28	0.09204743587456932
21106	29	-0.04465436581085669
21106	30	0.07988186183028034
21106	31	-0.08205986920554409
21106	32	0.01218222465450225
21106	33	0.046754094189701334
21106	34	-0.10713177512412386
21106	35	6.998889931608687E-4
21106	36	-0.018114878233582488
21106	37	-0.022102897428283086
21106	38	0.017554814915150985
21106	39	-0.24728487090728635
21106	40	-0.18035685290503523
21107	1	0.08939584158753178
21107	2	0.07226258552276477
21107	3	0.035530793414302764
21107	4	0.03848346710359252
21107	5	0.011215798617183026
21107	6	-0.04933909056239827
21107	7	-0.036476209803211646
21107	8	0.005324051699659549
21107	9	0.1434631142468561
21107	10	-0.030771253139484145
21107	11	0.08695005940229095
21107	12	-0.05021196112715387
21107	13	-0.056537930985406604
21107	14	-0.02738357648600953
21107	15	0.03640669122439277
21107	16	0.13474849801523447
21107	17	0.10636319036845521
21107	18	0.019836853942642563
21107	19	0.10728836142600784
21107	20	0.04390902455742207
21107	21	0.1179127975806864
21107	22	-0.04848485612721731
21107	23	-0.037464552085864966
21107	24	-0.04815262075779714
21107	25	0.025482123787909927
21107	26	-0.18196167457497125
21107	27	0.05650902853136586
21107	28	-0.0575330742770106
21107	29	-0.02053214265899328
21107	30	0.14722406025101975
21107	31	0.10694024640564237
21107	32	-0.19392490339799906
21107	33	-0.03169102764089615
21107	34	-0.02474143980918342
21107	35	0.025944668942869953
21107	36	-0.027507119813606096
21107	37	0.07230826953747282
21107	38	0.11570912696573998
21107	39	0.0659497583874682
21107	40	0.03605929783604722
21108	1	0.02219715535508371
21108	2	0.10192069877261645
21108	3	-0.03320127676685658
21108	4	0.03926795695952734
21108	5	0.08951381158743388
21108	6	-0.07181071768185632
21108	7	0.033771337255622313
21108	8	-0.018283582536042786
21108	9	-0.17186686721277766
21108	10	0.038252425686280844
21108	11	-0.03672308850793371
21108	12	0.03413092579842214
21108	13	-0.04257347288177016
21108	14	0.0707404758404877
21108	15	-0.06529200556303749
21108	16	-0.03244633018971399
21108	17	0.1330556451585565
21108	18	0.14175554564911863
21108	19	0.15205152585295423
21108	20	0.04889301374329591
21108	21	0.050659662205418954
21108	22	0.0513431340806747
21108	23	0.053796870041310285
21108	24	0.11113943847529839
21108	25	0.01699613752685991
21108	26	0.2107716214398323
21108	27	0.10940753547472326
21108	28	-0.01536927407624944
21108	29	0.03676291418867805
21108	30	-0.04090740967929207
21108	31	-0.03256806618775698
21108	32	0.1424214280909979
21108	33	0.03912990965596208
21108	34	0.1457806095459091
21108	35	0.13817003015979168
21108	36	0.021142517581580478
21108	37	0.10142411214014402
21108	38	-0.014177943950990368
21108	39	-0.05498754789282145
21108	40	0.31592501801983985
21109	1	0.038918071065481286
21109	2	0.11397379313133982
21109	3	-0.01790088320290195
21109	4	-0.06806309103970065
21109	5	0.04010805133407658
21109	6	-0.0031673379640295707
21109	7	0.0965214969742334
21109	8	-0.03283405577902698
21109	9	0.026285444488721055
21109	10	0.1183883343229084
21109	11	0.05080314067637204
21109	12	0.044965976497366
21109	13	-0.06037744659417399
21109	14	-0.005620016626416202
21109	15	-0.0018703787262737137
21109	16	-0.11606287862375098
21109	17	0.013941618331600125
21109	18	0.01264061026485308
21109	19	0.04365789844509749
21109	20	-0.04814653157423976
21109	21	0.05926254622590932
21109	22	0.006661150772167446
21109	23	0.04376293614678417
21109	24	-0.07383230250798789
21109	25	-0.013201711643979763
21109	26	-0.07867844179863681
21109	27	-0.0029664382521090715
21109	28	0.14158154989870297
21109	29	-0.02842434235761715
21109	30	-0.07403744730510198
21109	31	0.014309741506714602
21109	32	0.05828123337130364
21109	33	-0.05524136147339931
21109	34	-0.007701544513686542
21109	35	0.012771382612250193
21109	36	-0.020016309405022525
21109	37	0.02528572348814606
21109	38	-0.011622365894453424
21109	39	-0.3735181674363588
21109	40	-0.15777060338536586
21110	1	0.04373504581767307
21110	2	0.04728768556215712
21110	3	0.0169054430368476
21110	4	0.04563965169631601
21110	5	0.020055112261076147
21110	6	0.01763648031133158
21110	7	0.00991403562622395
21110	8	0.08260634590579485
21110	9	0.05332046787571443
21110	10	-0.031597128984145684
21110	11	0.03640704973458497
21110	12	0.02191978353482682
21110	13	0.022750738301418494
21110	14	0.009202205410090869
21110	15	-0.11717039832844733
21110	16	-0.040828858393190615
21110	17	0.013817363694485607
21110	18	0.13646325176156182
21110	19	0.004271524289244155
21110	20	-0.03608415530656828
21110	21	-0.06621785005767578
21110	22	-0.026466088468659166
21110	23	0.04053993946507717
21110	24	0.12589775337654174
21110	25	-0.045618830135694566
21110	26	-0.10025080615985615
21110	27	0.08830295445133629
21110	28	0.03591929174257302
21110	29	0.00997679148976971
21110	30	0.01783188637188715
21110	31	-0.011904101676748269
21110	32	-0.13006035354880652
21110	33	0.10072217935711336
21110	34	-0.01905643906878396
21110	35	-0.025025265254214446
21110	36	0.029147669811209198
21110	37	0.0034482461999019165
21110	38	0.0988074724880974
21110	39	0.13091227109799775
21110	40	0.07701183413265511
21111	1	0.08404864146897495
21111	2	-0.011187072800648679
21111	3	-0.03382243667099516
21111	4	0.020214336923473297
21111	5	-0.00278440674737368
21111	6	-0.18983153933132968
21111	7	0.042186063576515664
21111	8	-0.05791538785852879
21111	9	-0.03406467214965403
21111	10	0.04937282279461641
21111	11	0.06656840652051699
21111	12	0.11547684801158198
21111	13	0.03904516440791639
21111	14	0.009298795446426311
21111	15	-0.018406638999515224
21111	16	0.008942288061227543
21111	17	-0.12326133773296988
21111	18	-0.014510999615353626
21111	19	-0.009340963192620677
21111	20	0.038344951743141564
21111	21	0.11414391987424466
21111	22	0.06074711234850838
21111	23	-0.03642622115476257
21111	24	-0.11078472767269432
21111	25	0.02355618139586113
21111	26	0.048530270063317005
21111	27	-0.07332124278372731
21111	28	-0.05536902482053563
21111	29	0.059282874806278585
21111	30	-0.037807328377944316
21111	31	-0.09023616167615955
21111	32	-0.0671954438817366
21111	33	-0.012795260845940959
21111	34	0.004562731459806457
21111	35	0.009377109608585954
21111	36	-0.051500179800108015
21111	37	-0.0562332915466186
21111	38	0.0046240441661922205
21111	39	-0.04533885894888101
21111	40	-0.31838890437879286
21112	1	-0.014006983914772064
21112	2	0.03731762487211654
21112	3	0.01866589705148769
21112	4	-0.04850748516583181
21112	5	0.06791216149285617
21112	6	-0.04856014245842033
21112	7	0.05487538618542942
21112	8	0.1283422605646436
21112	9	0.11105930245694395
21112	10	0.050171026087987514
21112	11	0.06319958158132266
21112	12	-0.0302172079048475
21112	13	-0.19297561765388593
21112	14	0.08681837293469385
21112	15	-0.06520795131223167
21112	16	-0.10744070220943769
21112	17	-0.04132841990966085
21112	18	-0.010531314698027927
21112	19	-0.07896595450758781
21112	20	0.01301588205440396
21112	21	0.042596739924171345
21112	22	0.09160321985986286
21112	23	0.023058449793445845
21112	24	0.08031097054309555
21112	25	-0.1321561570810985
21112	26	0.0792542010136259
21112	27	0.14543991171031934
21112	28	-0.022283211294300997
21112	29	-0.030774018518215485
21112	30	0.17444601286361916
21112	31	-0.04097217563662525
21112	32	0.13006998484296872
21112	33	-0.13908001254634428
21112	34	-0.08086634213532307
21112	35	-0.047862199894495916
21112	36	0.16940791020787316
21112	37	0.0332604858901675
21112	38	0.0142416649062298
21112	39	-0.0638350779466208
21112	40	-0.035077145925271225
21201	1	0.07094089389043035
21201	2	-0.10210207179320818
21201	3	0.03625967873853142
21201	4	0.026460469070904935
21201	5	-0.019875592720921986
21201	6	-0.0541819020099652
21201	7	-0.02125841205061363
21201	8	-0.013077306961044144
21201	9	0.06497259236109443
21201	10	0.054049101524668686
21201	11	0.021268656941479946
21201	12	-0.081975001721446
21201	13	0.00548929462681258
21201	14	0.10668525148603436
21201	15	0.15601034968836558
21201	16	0.0863703999734966
21201	17	0.017718290377501944
21201	18	-0.010383641124782628
21201	19	0.05015515456280184
21201	20	-0.02948391467023015
21201	21	0.007732324591948725
21201	22	-0.020533335746712567
21201	23	-0.07748752391946567
21201	24	-0.06392097143016429
21201	25	-0.001155348762594599
21201	26	0.007181127107486418
21201	27	0.08642399166210879
21201	28	0.14495920294740472
21201	29	0.09633825166104515
21201	30	-0.08066785721233316
21201	31	-0.03412329054221175
21201	32	0.05506017979600131
21201	33	-0.07347826963945892
21201	34	0.04149914936058963
21201	35	-0.0919340924120533
21201	36	0.034550350350315284
21201	37	-0.002211521577336839
21201	38	0.07057717152621734
21201	39	0.07873738582149059
21201	40	0.2678580850315768
21202	1	0.014073714013257188
21202	2	0.03922602181868129
21202	3	-0.1435478434065267
21202	4	0.0027466042561954396
21202	5	-0.03132447972851793
21202	6	-0.028658288587095626
21202	7	-0.06371785263681318
21202	8	-6.559112565440728E-5
21202	9	0.006097470395872051
21202	10	0.07170864877064531
21202	11	0.020396964351228064
21202	12	-0.062387327861223696
21202	13	-0.05284475614897843
21202	14	-0.034501147239787144
21202	15	0.05474842818613723
21202	16	0.010607280342355807
21202	17	-0.18173190954979646
21202	18	-7.167018299796268E-4
21202	19	0.009365561304846892
21202	20	0.06808676536956426
21202	21	0.029783217568663645
21202	22	0.005997985399666561
21202	23	-0.15660349131887585
21202	24	-0.10807507089638335
21202	25	0.04941418097778438
21202	26	-0.1502986888446074
21202	27	-0.22642486473461076
21202	28	-0.2294805940642064
21202	29	-0.0035112049958598845
21202	30	-0.08945802203278674
21202	31	-0.05760249188526245
21202	32	-0.12320155277971168
21202	33	-0.12408546510904728
21202	34	0.02873016822454133
21202	35	-0.03641181821510742
21202	36	-4.56919580408055E-4
21202	37	-0.015240569302832796
21202	38	-0.13855521175263874
21202	39	-0.020690759570584305
21202	40	-0.08318786687895852
21203	1	0.08991826122554869
21203	2	0.0735913420198635
21203	3	0.06712545433639505
21203	4	0.013101073332588697
21203	5	0.04105877767894128
21203	6	0.06646365531526044
21203	7	-0.09621527635718508
21203	8	0.021483206685523726
21203	9	-0.08293110343272758
21203	10	0.20402052035716878
21203	11	0.0609875811433227
21203	12	0.06370562220769926
21203	13	0.020366885784902422
21203	14	0.022315681153742162
21203	15	0.12473900807780325
21203	16	0.10351879882482251
21203	17	0.057189863050588485
21203	18	0.0335784175638878
21203	19	0.10558859286970801
21203	20	0.016010441491843608
21203	21	-0.0036359667519576533
21203	22	0.08953379606148815
21203	23	0.04049825035114907
21203	24	0.03037674629951681
21203	25	-0.004420238118029829
21203	26	-0.02227874161521015
21203	27	0.08986119755510202
21203	28	-0.05033945894115277
21203	29	-0.03242073745548879
21203	30	-0.0020688170569300723
21203	31	0.13413781312824824
21203	32	0.10993270326422788
21203	33	0.11084296156785456
21203	34	0.007233346011091157
21203	35	0.02530766655896599
21203	36	0.07943198386831085
21203	37	-0.044466163730518815
21203	38	-0.027726427685728083
21203	39	-0.06978625518192416
21203	40	0.01626436903736561
21204	1	-0.12226998547701484
21204	2	-0.007155146030832782
21204	3	0.02074235650690781
21204	4	0.03220009735709084
21204	5	-0.002576136217363967
21204	6	-0.02005939965629011
21204	7	0.19764586136788154
21204	8	0.06911719582753051
21204	9	-0.07650031406050317
21204	10	0.052889063985304574
21204	11	0.0332607643552052
21204	12	-0.06403037467781303
21204	13	-0.04328888379389895
21204	14	0.06439365053118706
21204	15	0.03831951959283231
21204	16	-0.32231496947026983
21204	17	-0.010549438669983147
21204	18	-0.22001941248590384
21204	19	0.07472375650213792
21204	20	-0.1589928652167103
21204	21	-0.03605272668716708
21204	22	0.06011619268141288
21204	23	-0.07625542740195357
21204	24	-0.09027641200995618
21204	25	-0.024960200206102456
21204	26	0.028093314617940734
21204	27	-0.14083262671235275
21204	28	-0.12235541207694212
21204	29	-0.13931551517909924
21204	30	-0.1592101272329316
21204	31	0.04318807772113331
21204	32	0.057268395445447595
21204	33	-0.01608825926894042
21204	34	-0.09330393324035668
21204	35	-0.05484500033426798
21204	36	-0.13150008393156298
21204	37	0.06546045774801001
21204	38	0.09626917006713853
21204	39	0.023682537019311667
21204	40	0.23869415148350015
21205	1	0.04680354892193961
21205	2	0.038192002478034226
21205	3	0.0442512053612667
21205	4	-0.04994500607129737
21205	5	-0.0313565273223233
21205	6	-9.259405508217355E-4
21205	7	-0.08327880954517042
21205	8	0.024747593761240694
21205	9	-0.02496097070184078
21205	10	-0.052323886542822606
21205	11	-0.06883486525931914
21205	12	-0.06299638120213302
21205	13	-0.09128070239965069
21205	14	-0.11445631638251541
21205	15	-0.3392642167509692
21205	16	-0.12219973709689924
21205	17	-0.02282071089823745
21205	18	0.03123176802411365
21205	19	-0.09345012538118169
21205	20	0.00931997466629042
21205	21	-0.09917272250501696
21205	22	-0.12765240546173118
21205	23	0.014749030424297871
21205	24	-0.08113765224510416
21205	25	-0.06300758562868225
21205	26	-0.05906217044749695
21205	27	-0.10678672529567734
21205	28	-0.05712460998843483
21205	29	0.0121053638784403
21205	30	0.015116406789658754
21205	31	-0.12476321817019453
21205	32	-0.21788460356754769
21205	33	0.020476460680050934
21205	34	-0.053749158841569056
21205	35	-0.09512494783108139
21205	36	-0.1535911395656342
21205	37	-0.15359342175855772
21205	38	-0.23753793226983078
21205	39	-0.277348734241194
21205	40	-0.16563705355197555
21206	1	0.02882792810820689
21206	2	0.06264935998872545
21206	3	-0.01674842260988285
21206	4	-0.004756001858485348
21206	5	0.05835996259298071
21206	6	-0.06130547022803512
21206	7	-0.05239695054561366
21206	8	-0.07480024809486707
21206	9	0.026779356171445556
21206	10	-0.0690356635905971
21206	11	-0.027580480364591153
21206	12	-0.07843859096314532
21206	13	0.015288845156028685
21206	14	-0.16458622524297795
21206	15	-0.22920015850360187
21206	16	-0.08599620869694036
21206	17	-0.19877619998062102
21206	18	-0.24972592762616586
21206	19	-0.02721272277517528
21206	20	0.1437666834158975
21206	21	-0.023202774001646276
21206	22	0.0539886484493195
21206	23	-0.09300332789220533
21206	24	-0.30751284108363564
21206	25	-0.18235097729673555
21206	26	-0.04885954274897131
21206	27	-0.2892298252147967
21206	28	0.0034166844611078773
21206	29	-0.07886201657152014
21206	30	-0.1584865646213558
21206	31	-0.1403465579048344
21206	32	-0.06748041756517154
21206	33	-0.2332125744096487
21206	34	-0.19289397446136292
21206	35	-0.25419032700680333
21206	36	-0.29059483337695724
21206	37	-0.14580925389639532
21206	38	-0.3543426299134609
21206	39	-0.18876447052389267
21206	40	-0.13260298754207156
21207	1	0.0011128291746977936
21207	2	-0.05306912245929496
21207	3	0.05084642438896125
21207	4	-0.02432208898398258
21207	5	-0.02499566078527593
21207	6	0.05036193944012979
21207	7	0.07314629785692972
21207	8	0.03060194433108876
21207	9	-0.18141080648872787
21207	10	0.0018695408491211651
21207	11	-0.015916499934107264
21207	12	0.12126192227942312
21207	13	-0.002519186118618677
21207	14	-0.10349778520319575
21207	15	0.0032461453497134585
21207	16	-0.022278686435470263
21207	17	-0.02680107338459692
21207	18	0.08542375859858709
21207	19	-0.07816662238995775
21207	20	0.007440768666747033
21207	21	0.07710814354805251
21207	22	0.024771543411766572
21207	23	-0.11868374580197383
21207	24	0.04278150181727369
21207	25	-0.03942835232960107
21207	26	-0.03665031352729642
21207	27	-0.1315500474293998
21207	28	-0.11796346939735258
21207	29	-0.22919179492845387
21207	30	-0.11028062746785139
21207	31	-0.09339000634624028
21207	32	-0.10639883600074995
21207	33	-0.2428738800347432
21207	34	-0.0746058499114497
21207	35	-0.038955367071729086
21207	36	-0.22783242234617518
21207	37	-0.1107485430848314
21207	38	-0.19586849469094147
21207	39	-0.19838464849060244
21207	40	-0.09824541335250103
21208	1	0.04553102655920682
21208	2	0.005929711315861397
21208	3	-0.008910340975305076
21208	4	-0.032380725577784375
21208	5	-0.050523612376633054
21208	6	5.097605395576466E-4
21208	7	0.006920383225811122
21208	8	-0.1126756133634359
21208	9	-0.08667287103511256
21208	10	0.023759817955451012
21208	11	0.05295186482314307
21208	12	0.03235358358084994
21208	13	-0.08226330401501514
21208	14	0.03811352969812987
21208	15	-3.515093698283067E-4
21208	16	0.01642806415050302
21208	17	0.020191601623594124
21208	18	-0.003590663027971175
21208	19	0.12331945508495323
21208	20	0.018209064153140275
21208	21	0.0635999452241478
21208	22	-0.017444421266972654
21208	23	-0.03834987097982889
21208	24	-0.03450506643437734
21208	25	0.10162329684369098
21208	26	0.07808856895893967
21208	27	0.0693031984103385
21208	28	-0.02064578654177751
21208	29	-0.0524960528329359
21208	30	0.013317516042725686
21208	31	0.012607306830567211
21208	32	0.07464141823167836
21208	33	-0.04144752671367513
21208	34	0.027111410445385786
21208	35	0.008658836279089144
21208	36	-0.21434915440025293
21208	37	0.047418619613580404
21208	38	-0.19515872201501594
21208	39	-0.046922603243906735
21208	40	-0.15703327349104512
21209	1	-0.0321609777035512
21209	2	0.04702261741883618
21209	3	-0.03697929491436014
21209	4	0.009856200916310343
21209	5	-0.0406121812569431
21209	6	0.0023500356686128043
21209	7	-0.015433245935660977
21209	8	-0.024709946562659013
21209	9	-0.10514993398361128
21209	10	-0.10385293823209452
21209	11	-0.015309459249849056
21209	12	-0.013146837948241341
21209	13	-0.09726015486893402
21209	14	-0.010163114708909404
21209	15	-0.0763159192419991
21209	16	-0.08128554812250854
21209	17	0.05509927545486448
21209	18	0.027446510848115224
21209	19	-0.009412085254680846
21209	20	0.01164180929706049
21209	21	0.06113552799664035
21209	22	-0.08985794714130435
21209	23	-0.041970061972918415
21209	24	-0.04574326396112838
21209	25	-0.05762916427500642
21209	26	0.08290828660194194
21209	27	-0.06791949588469492
21209	28	-0.001331428361709186
21209	29	0.03379684338204214
21209	30	-0.02559100645801493
21209	31	0.08575932376270856
21209	32	0.02852966957372871
21209	33	-0.05682912996797995
21209	34	-0.1923946111495809
21209	35	0.0014936758895061075
21209	36	-0.121929507161461
21209	37	-0.024519679304809472
21209	38	-0.09370589098856641
21209	39	-0.13363567035114698
21209	40	-0.017641679446683156
21210	1	-0.07639171250419707
21210	2	-0.013320272026803082
21210	3	0.021973432175521168
21210	4	-0.009624889957734695
21210	5	0.014933897631170368
21210	6	-0.09381694228054727
21210	7	-0.06532397644704702
21210	8	0.015920475723824268
21210	9	-0.018439061774245147
21210	10	0.00591686255345536
21210	11	0.005505645042802598
21210	12	0.004925882163021811
21210	13	-0.0019908742419545433
21210	14	0.04791248522572289
21210	15	0.0091231833501908
21210	16	-0.06420293871302363
21210	17	-0.10867445118513785
21210	18	-0.00397182882704783
21210	19	0.007831961872334148
21210	20	0.037239553587795626
21210	21	0.01740007710429836
21210	22	0.015421919503062043
21210	23	9.242214634070933E-4
21210	24	-0.18966076083084715
21210	25	-0.15180761656802844
21210	26	0.13252573863631056
21210	27	-0.11197027981756236
21210	28	-0.009615796444272462
21210	29	0.048996444473175416
21210	30	-0.11546092300789468
21210	31	-0.13473031477755626
21210	32	0.033633737476613135
21210	33	-0.01191142777752674
21210	34	-0.08729454300138428
21210	35	0.037106196416814896
21210	36	-0.06572315120381234
21210	37	-0.10346910377414531
21210	38	0.10021307617958541
21210	39	0.12927302837182708
21210	40	-0.10766725489425966
21211	1	0.1397119338527837
21211	2	-0.04525322469265092
21211	3	-0.04016477950129271
21211	4	-0.029539917038800212
21211	5	0.04821145993478737
21211	6	0.004840546649511168
21211	7	-0.01671046205181881
21211	8	0.02450934148607331
21211	9	-6.75257490499348E-4
21211	10	0.09067801691838184
21211	11	0.04365608183108094
21211	12	-0.06889410268913565
21211	13	-0.09957809358235892
21211	14	0.09989477331330221
21211	15	-0.044449437589321406
21211	16	0.029791150956867796
21211	17	-0.367569421681182
21211	18	0.0646650750604536
21211	19	-0.10156408938613737
21211	20	0.03471745662251635
21211	21	-0.035823036903266825
21211	22	-0.0876326413525419
21211	23	-0.13006571113440657
21211	24	-0.06673467048177883
21211	25	-0.07869809231335267
21211	26	-0.07812468384354787
21211	27	-0.016053520464154758
21211	28	0.015960403507264687
21211	29	0.07734542485538043
21211	30	0.0922915680875036
21211	31	-0.1164811689900489
21211	32	0.03290381743204307
21211	33	-0.04734135755181512
21211	34	-0.01835124821174361
21211	35	-0.024486006068265453
21211	36	0.040972129454210915
21211	37	-0.14400027019841843
21211	38	-0.1106259195023469
21211	39	-0.18484957070024421
21211	40	-0.30252608338140163
21212	1	-0.14699304626818588
21212	2	-0.03787216912558122
21212	3	-0.07002892376086933
21212	4	-0.1547171324671872
21212	5	-0.08316311374952079
21212	6	-0.08054846052955611
21212	7	-0.16010063747719272
21212	8	0.033134390948113435
21212	9	-0.06477957058050521
21212	10	-0.144587193837026
21212	11	0.026057770135423652
21212	12	-0.11685588972913763
21212	13	0.0549695878255676
21212	14	-0.034571507706466775
21212	15	0.029505453028903617
21212	16	-0.13050354859655755
21212	17	0.050743404532752834
21212	18	-0.12637108404715747
21212	19	0.016877997629372032
21212	20	-0.018308866604861862
21212	21	-0.11457225964261397
21212	22	-0.04962054435041097
21212	23	0.0722330961237958
21212	24	-0.04397459435734419
21212	25	0.12672106315761766
21212	26	0.037574662315371654
21212	27	-0.1741658605368812
21212	28	-0.07757354158515994
21212	29	0.00203009256467368
21212	30	-0.04908545514552287
21212	31	-0.031030734666217086
21212	32	-0.08841554719270306
21212	33	-0.08620778177596833
21212	34	-0.06224979920946794
21212	35	0.06413866654012423
21212	36	-0.11674695925745482
21212	37	-0.06632126265279226
21212	38	0.09735234179866126
21212	39	0.07888307346718193
21212	40	-0.0417406963972482
21301	1	0.10077973048218425
21301	2	-0.013269323938558841
21301	3	-0.015089319013618763
21301	4	0.071041263923032
21301	5	0.03195200822742095
21301	6	0.060832852535178006
21301	7	0.13732219708840177
21301	8	0.07746439347164369
21301	9	0.19276326353310935
21301	10	0.23390162541412707
21301	11	-0.01891320925825113
21301	12	0.037143454906100715
21301	13	0.12473128363838981
21301	14	0.09533783350128999
21301	15	-0.11218162159605072
21301	16	0.09674832616097717
21301	17	0.005901087554661899
21301	18	-0.02785740613257559
21301	19	0.13017685526079248
21301	20	-5.697243794102747E-4
21301	21	-1.6854741554084285E-4
21301	22	0.04048555694487277
21301	23	0.01911917188245127
21301	24	-0.002448197093301019
21301	25	0.05242755767176277
21301	26	0.14819014022317134
21301	27	0.1621295959774045
21301	28	0.012389735389319867
21301	29	0.11303781004973246
21301	30	0.004287677159062753
21301	31	0.06126217571829784
21301	32	-8.168564156463276E-4
21301	33	0.030053475243782657
21301	34	0.15553823172074033
21301	35	0.1356818998989482
21301	36	0.01862113607673166
21301	37	-0.06547899745486063
21301	38	0.08007952989009937
21301	39	0.014639051022001581
21301	40	-6.807229077239185E-4
21302	1	0.004909442093183003
21302	2	-0.006851093165860078
21302	3	0.030515600505488294
21302	4	0.01658847638560701
21302	5	0.024643915536692873
21302	6	0.14715281711684014
21302	7	0.07159332233420912
21302	8	0.09254390710832894
21302	9	0.07373559310399003
21302	10	0.11284263972684982
21302	11	0.12187797747408524
21302	12	-0.005339372542636056
21302	13	0.009250223822768078
21302	14	0.04952752104429692
21302	15	0.04733181805798381
21302	16	0.16193543226105334
21302	17	0.07573946301594248
21302	18	0.17056777038444437
21302	19	0.11521780099973711
21302	20	0.07589085674528206
21302	21	0.06435252431764127
21302	22	0.09780824805807953
21302	23	0.025564793355805193
21302	24	0.10016072609541027
21302	25	0.009561335047912678
21302	26	0.11843391298096861
21302	27	0.0750903083087735
21302	28	0.0715603658710009
21302	29	0.14464279763510035
21302	30	-0.022588645543095254
21302	31	0.20995404959150932
21302	32	0.09948057524717058
21302	33	0.09771365561341128
21302	34	0.1820241436459753
21302	35	0.269624068054263
21302	36	0.28086160989686704
21302	37	0.16943572652031946
21302	38	0.09174579054240439
21302	39	0.16863304889221098
21302	40	-0.022290095180814262
21303	1	0.11658897507575716
21303	2	0.04131497806071138
21303	3	0.0014523787514839626
21303	4	-0.08369597207297375
21303	5	0.034131097764518614
21303	6	0.007051151398776767
21303	7	-0.13637559898842966
21303	8	-0.23374256860777365
21303	9	-0.0058995094479854515
21303	10	0.03323938008201566
21303	11	-0.044178107015170553
21303	12	-0.01741896823124023
21303	13	0.013067587158801075
21303	14	0.010119139991140003
21303	15	0.11503607360644708
21303	16	-0.10535905183485994
21303	17	-0.053258603251151726
21303	18	0.017208989446722
21303	19	0.020464888598461073
21303	20	-0.10494189539932819
21303	21	-0.043635680891412676
21303	22	0.03367574237311999
21303	23	-0.020566226623721207
21303	24	-0.06730646680313157
21303	25	-0.05875172125658423
21303	26	-0.13276587431732167
21303	27	-0.03968711645067202
21303	28	0.008891297848315105
21303	29	0.011155994850028605
21303	30	-0.15402280554501857
21303	31	0.0596134418239771
21303	32	-0.02344373483060025
21303	33	-0.09510316349838632
21303	34	-0.050673801217250514
21303	35	-0.03519494398725698
21303	36	-0.1223334242380858
21303	37	0.09769639739135272
21303	38	-0.07559466806351622
21303	39	0.09606163836228632
21303	40	0.05901329487667084
21304	1	0.031442711686491265
21304	2	-0.03489373726119638
21304	3	0.013235985058443589
21304	4	0.019316344753551817
21304	5	0.022896480345728776
21304	6	-0.024749997741231766
21304	7	0.014336647955232706
21304	8	-0.14324953010225272
21304	9	-0.05549055906077882
21304	10	-0.06377643260650245
21304	11	-0.01750110327485288
21304	12	-0.07547973710116196
21304	13	0.0990440598536324
21304	14	-0.12445151833890833
21304	15	-0.02698658948589383
21304	16	-0.08929085106336032
21304	17	-0.027928288833571457
21304	18	-0.02663068038869909
21304	19	-0.03512468294433546
21304	20	-0.10960441483085503
21304	21	-0.0751494815050151
21304	22	-0.07599267237401364
21304	23	-0.07949860690158772
21304	24	-0.03018948202408467
21304	25	0.07649400059467837
21304	26	-0.06684177005068648
21304	27	-0.10142549806042211
21304	28	-0.014604843647624932
21304	29	-0.04597830856296525
21304	30	-0.1017072883434551
21304	31	-0.18058870207254074
21304	32	-0.20861164838061796
21304	33	-0.1616293918423466
21304	34	-0.061468913646749
21304	35	-0.0626472282511017
21304	36	-0.059755966449841935
21304	37	-0.02165784953581351
21304	38	-0.013657731126578199
21304	39	-0.13718465993682116
21304	40	-0.2391683119767123
21305	1	-0.044944767730630275
21305	2	-0.04296412734796107
21305	3	0.02972783798390921
21305	4	-0.015568579354393819
21305	5	0.021228884774025403
21305	6	0.09245231912852603
21305	7	0.01304394578237833
21305	8	0.08818751692503923
21305	9	0.01184492424248873
21305	10	0.036486173118277065
21305	11	-0.04173421558214585
21305	12	-0.1341515684648087
21305	13	0.0279482206744035
21305	14	-0.08530555390591843
21305	15	-0.10915715087842415
21305	16	0.0626542926168483
21305	17	0.07546391406002328
21305	18	-0.05727725765855496
21305	19	-0.09308407407657171
21305	20	-0.0033192432136104344
21305	21	0.010829527921274007
21305	22	0.10509924954867245
21305	23	0.018294316232193353
21305	24	-0.007672282878289138
21305	25	-0.014660701882817762
21305	26	0.03490996425396986
21305	27	0.039776007855323314
21305	28	0.03273617476242663
21305	29	-0.059906924621699886
21305	30	0.04278094083791473
21305	31	0.09178183477796154
21305	32	-0.02363786273954105
21305	33	-0.014213777986903153
21305	34	-0.07184697586793476
21305	35	0.020752012629216665
21305	36	0.08099797786730534
21305	37	-0.0891033807561783
21305	38	-0.051657479460480715
21305	39	0.06481746398072374
21305	40	-0.03885537370614145
21306	1	0.009123839718906623
21306	2	0.04951842350779856
21306	3	-0.005383825787756535
21306	4	0.002440205121448713
21306	5	0.03139661594882526
21306	6	0.06803009588880116
21306	7	0.1061729380637999
21306	8	0.14662385195552474
21306	9	-0.0056260612664118526
21306	10	0.07398315913588505
21306	11	-0.0023405352350209796
21306	12	0.008285160836301486
21306	13	-0.01591792008757409
21306	14	-0.01394429998698854
21306	15	-0.03536042625682967
21306	16	0.040388828941736676
21306	17	0.08182479844422375
21306	18	-0.010956173254946577
21306	19	0.01608971769334744
21306	20	0.01373461540187293
21306	21	0.08133013808589595
21306	22	-0.06886732571548038
21306	23	-0.030683809341795154
21306	24	-0.042969578643436535
21306	25	0.010157220498953734
21306	26	-0.12839070341220804
21306	27	0.07625491253483574
21306	28	0.13495090955190392
21306	29	0.02947702301518973
21306	30	-0.030150779293997232
21306	31	0.1063730808723804
21306	32	-0.11094715293286583
21306	33	-0.14514418072562307
21306	34	-0.1444665274956165
21306	35	0.009377109608585954
21306	36	-0.08555279212124844
21306	37	0.018420835722395168
21306	38	0.010981585314233655
21306	39	-0.1663776053647581
21306	40	-0.21745207016019208
21307	1	0.136371899288541
21307	2	0.058823269895711405
21307	3	-0.007542992321280195
21307	4	0.020272741158652963
21307	5	0.06523213619629686
21307	6	0.05816358425069268
21307	7	-0.0010639508567109601
21307	8	0.08459161729312825
21307	9	0.03186878640594415
21307	10	-0.019110282717441862
21307	11	-0.02010549242538673
21307	12	0.03345402963353905
21307	13	-0.009396785138882535
21307	14	0.032957881198612426
21307	15	0.03634699582498513
21307	16	-0.020096924228987234
21307	17	-0.0398717259891086
21307	18	0.044666140653717434
21307	19	-0.019445119649738274
21307	20	-0.08783079711775343
21307	21	-0.09502424717708635
21307	22	0.07125204269530627
21307	23	-0.11667945833816162
21307	24	0.0307976556407894
21307	25	0.005320409987803032
21307	26	0.030483808934803847
21307	27	-0.06779767902443012
21307	28	-0.05258598469436748
21307	29	-0.026963173957007314
21307	30	0.02584657483750874
21307	31	-0.0868809390620342
21307	32	0.1368447865666127
21307	33	-0.13871680583264379
21307	34	-0.07883717375079158
21307	35	-0.10966728074293997
21307	36	-0.12637637352821685
21307	37	-0.0789583350055949
21307	38	-0.13404562888905502
21307	39	-0.11650904362721803
21307	40	-0.2647799606772878
21308	1	-0.05950889476514831
21308	2	-0.05528672546105895
21308	3	-0.031113457794511135
21308	4	0.0029171548267434844
21308	5	0.010532154302076435
21308	6	-0.007075388965695595
21308	7	-0.0962118253766775
21308	8	-0.07214722105975824
21308	9	0.003026519276829731
21308	10	-0.07363389320308045
21308	11	0.06055485819591411
21308	12	0.12459854841036133
21308	13	-0.006310769003761152
21308	14	0.0357613013905933
21308	15	-0.06912117244598903
21308	16	0.023075017735521897
21308	17	-0.022056502823112112
21308	18	-0.015800762295590687
21308	19	-0.020716243491925468
21308	20	-0.02103155806628365
21308	21	-0.03287619963312238
21308	22	-0.08096392160253885
21308	23	0.022202277007721705
21308	24	0.1295997880462494
21308	25	0.06950584112923508
21308	26	-0.018754015152303793
21308	27	-0.04473311905510258
21308	28	-0.06688233418557843
21308	29	-0.10181702967701511
21308	30	-0.011368759403048045
21308	31	-0.0970536491459697
21308	32	0.054918147253502525
21308	33	-0.05640595803142645
21308	34	0.09454120235577079
21308	35	0.0620945186233115
21308	36	0.010204644115596295
21308	37	-0.04780798857355961
21308	38	0.07111081906919026
21308	39	0.11367473259939231
21308	40	-0.08435742494817333
21309	1	0.07078562465581228
21309	2	0.05539477367212342
21309	3	-0.02452029559624691
21309	4	0.009774499869170228
21309	5	0.0767038818926693
21309	6	0.15583548814431225
21309	7	0.09494016814069539
21309	8	0.0698076445681437
21309	9	0.14122252087022247
21309	10	0.12485298955567004
21309	11	0.03985717693748114
21309	12	0.0688803418636752
21309	13	0.07339221717360545
21309	14	0.06669929050575263
21309	15	-0.1202073632471965
21309	16	0.0969018988510939
21309	17	-0.08227152217343559
21309	18	0.10063408503658167
21309	19	0.04659178148054366
21309	20	0.05134120614934545
21309	21	0.12134449912975498
21309	22	0.06455844959479862
21309	23	0.05642291946691813
21309	24	0.006513844981284933
21309	25	0.05110134993198301
21309	26	0.33085693745650246
21309	27	0.03126945520891411
21309	28	-0.09805479853960009
21309	29	0.10904977527447812
21309	30	0.0380635104795104
21309	31	0.13301856700508097
21309	32	0.16418116379634284
21309	33	-0.10760890490733743
21309	34	-0.03437165412530163
21309	35	0.2518534402950223
21309	36	0.10313335497174592
21309	37	0.11230826953747197
21309	38	0.028081478866290865
21309	39	0.21033878293337693
21309	40	0.06401121241103169
21310	1	-0.07444113606203473
21310	2	0.020897935365599807
21310	3	0.04704651559399764
21310	4	0.024508499920607107
21310	5	0.019843579052363225
21310	6	-0.15601300656678774
21310	7	0.09168018444061232
21310	8	0.06592643709714707
21310	9	-0.011560467028402854
21310	10	0.10075348319429622
21310	11	0.009768026966106902
21310	12	-0.0040134612407598524
21310	13	0.11959239105122776
21310	14	0.07887774475675258
21310	15	-2.465108389060333E-4
21310	16	-0.07664885245572606
21310	17	0.02631005679027254
21310	18	0.06008471215776723
21310	19	0.040780094906040176
21310	20	-0.04144121713476778
21310	21	-0.006077320235576167
21310	22	0.06533272528454148
21310	23	-0.05144734867177192
21310	24	0.02592121257991664
21310	25	0.039509680922606094
21310	26	-0.014551830149635236
21310	27	0.1282788754030122
21310	28	-0.19655963427077694
21310	29	0.041891317541200124
21310	30	0.013690343444366704
21310	31	-0.0716560421028305
21310	32	0.16806081931645878
21310	33	0.024596248811185717
21310	34	-0.12895005410236848
21310	35	-0.002076099360870387
21310	36	-0.058220523214494335
21310	37	-0.012568472923007334
21310	38	-0.012850589430200898
21310	39	0.08144771967165099
21310	40	-0.00457619390845565
21311	1	0.06387099015396913
21311	2	0.029030371554256362
21311	3	0.0455114151675069
21311	4	0.02384555608600536
21311	5	0.027628928801643582
21311	6	-0.06798662974447467
21311	7	0.099172825596618
21311	8	-0.020052144291859975
21311	9	0.13106971149690594
21311	10	-5.402145370965172E-4
21311	11	0.12292017166620894
21311	12	0.07442632697827634
21311	13	0.08037198737688556
21311	14	-0.005872712614070963
21311	15	0.017782402160321453
21311	16	0.07947955263841067
21311	17	0.051195455661599
21311	18	0.15277921232272007
21311	19	0.0017092849047131153
21311	20	0.05523837112520624
21311	21	0.0055053793689765484
21311	22	0.08637331197709841
21311	23	0.08102778529282517
21311	24	0.11905743265135982
21311	25	0.07733707996107597
21311	26	0.009501158185983627
21311	27	-0.07876379089637453
21311	28	0.10578846955116461
21311	29	-0.018861839649652268
21311	30	0.019886506100952772
21311	31	0.0205484750874092
21311	32	-0.0031536163346785884
21311	33	-0.011554536369970947
21311	34	-0.03915992783802835
21311	35	-0.13605561427262813
21311	36	0.0995758911004927
21311	37	0.1298617163491258
21311	38	-0.14154383728517672
21311	39	0.12960526957101592
21311	40	-0.052089161587971944
21312	1	0.04993416297167386
21312	2	-3.110624911464299E-4
21312	3	-0.00235231887234022
21312	4	-0.008104185918703877
21312	5	-0.03262859857358791
21312	6	-0.03723930124940722
21312	7	0.027753243801342364
21312	8	-0.0028097401289741697
21312	9	0.09161043747750597
21312	10	-0.027831888975349273
21312	11	0.007169776581839926
21312	12	0.0825907930535621
21312	13	-0.12166216076428071
21312	14	-0.003043170344120938
21312	15	-0.11725253783867373
21312	16	0.09157541997717544
21312	17	0.00813260678899752
21312	18	-0.045511562156214325
21312	19	-0.008886171051798897
21312	20	-0.057932825777569974
21312	21	0.04280082657817985
21312	22	-0.05419212640789084
21312	23	0.08877889252454452
21312	24	-0.04695606091657112
21312	25	0.05527330597255542
21312	26	-0.014544596347001004
21312	27	-0.0014717966099411228
21312	28	-0.08406830387363584
21312	29	-0.0022191687836965457
21312	30	0.03747377128477325
21312	31	-0.06573930302506881
21312	32	-0.06278567880699626
21312	33	-0.03140251720438414
21312	34	0.005872682659997963
21312	35	0.07633313336795311
21312	36	-0.11017368234465152
21312	37	0.08290467425048575
21312	38	0.05746510631263391
21312	39	0.07894691184139901
21312	40	-0.08497817926400586
21401	1	-0.09913277152836741
21401	2	-0.016525782901698705
21401	3	-0.035791324838040595
21401	4	-0.03179143343809798
21401	5	-0.08638948447565298
21401	6	0.03491376754055153
21401	7	-0.17155140334992325
21401	8	-0.060934727483086704
21401	9	-0.11497064556429848
21401	10	-0.08040471933734494
21401	11	0.10668166966090098
21401	12	-0.0619142939979227
21401	13	-0.08866310015178414
21401	14	0.048748002963584725
21401	15	0.03282373615439127
21401	16	-0.17624185911162726
21401	17	-0.047488701128145294
21401	18	-0.0414294499551815
21401	19	-0.07886403388016561
21401	20	-0.03812956837674619
21401	21	-0.11496392308058034
21401	22	-0.1338125323204764
21401	23	-0.14959341346831678
21401	24	-0.009864583347798828
21401	25	-0.1948917769585421
21401	26	-0.17765548311029988
21401	27	-0.031081194486546337
21401	28	-0.012723819892528354
21401	29	-0.02739346017946076
21401	30	-0.0011710917232861107
21401	31	0.014719774572974131
21401	32	0.013174583348991575
21401	33	-0.09425264852983872
21401	34	-0.04494134411266515
21401	35	0.005762784721980552
21401	36	-0.04881987488282391
21401	37	-0.21578358004801146
21401	38	-0.022447500801177966
21401	39	-0.0041654696814461545
21401	40	-0.2004658749891277
21402	1	-0.04542964649285608
21402	2	-0.0032965659526205116
21402	3	-0.04665314882786831
21402	4	-0.047515402598193646
21402	5	-0.03569438902949429
21402	6	-0.04216883249739567
21402	7	-0.11374942653056053
21402	8	0.015126960792727573
21402	9	-0.04366796105855997
21402	10	0.025737578331714417
21402	11	-0.04520485786989781
21402	12	-0.02451025331600931
21402	13	0.0030781187021204914
21402	14	-0.01519582478777437
21402	15	0.03968169876845451
21402	16	0.0037008535213018945
21402	17	-0.040863433663915316
21402	18	0.11046193682091854
21402	19	-0.10494955988915677
21402	20	-0.11207129332888144
21402	21	-0.048399786489703445
21402	22	-0.17773689644316448
21402	23	-0.16285272638827308
21402	24	-0.13057654429388776
21402	25	-0.08878028063467269
21402	26	-0.15322053300416627
21402	27	-0.22417326002084081
21402	28	-0.18790690175599423
21402	29	-0.03186514147755304
21402	30	-0.29053107660632804
21402	31	-0.08262415410960955
21402	32	-0.16191711335290648
21402	33	-0.20436212811015508
21402	34	-0.22728413204821862
21402	35	-0.15335555381113863
21402	36	-0.08954539695171349
21402	37	-0.20605947115324597
21402	38	-0.34044758425353194
21402	39	-0.18589296792055165
21402	40	-0.34392050727934276
21403	1	-0.061470192612958385
21403	2	-0.030337341278805496
21403	3	-0.06646534235380486
21403	4	-0.009366722670826277
21403	5	-0.005032870196789219
21403	6	0.05683465547284783
21403	7	0.06961512079138998
21403	8	0.06273389492982062
21403	9	0.06897253652844171
21403	10	0.027251367709936858
21403	11	0.053338001093941045
21403	12	0.09435063601149807
21403	13	0.0462040145950553
21403	14	0.02229350169075417
21403	15	-0.0268829137921216
21403	16	-0.10236226088657219
21403	17	-0.0016888289058556438
21403	18	-0.046448586905079026
21403	19	0.0670099462449727
21403	20	-0.08862798462233457
21403	21	0.012898628346384555
21403	22	-3.0431331439473297E-4
21403	23	-0.12787928302018514
21403	24	-0.019632884256779448
21403	25	0.0805099841240775
21403	26	-0.09830877338632149
21403	27	-0.026124163999327266
21403	28	-0.02015671183956158
21403	29	0.0016282402463687617
21403	30	0.0763106813370058
21403	31	-0.0510291846090567
21403	32	0.03265050461795482
21403	33	-0.20158473630116447
21403	34	-0.03583411263102221
21403	35	-0.07018153651736014
21403	36	-0.03209254576066911
21403	37	-0.09318679349183157
21403	38	-0.12389898515432662
21403	39	-0.18291742992902016
21403	40	0.09233274510574319
21404	1	-0.05103383223483959
21404	2	0.09116939165046745
21404	3	0.010351972538639842
21404	4	-0.012651025729443433
21404	5	-0.027237216520241248
21404	6	0.02170174092088928
21404	7	-0.14276551691685313
21404	8	-0.06756572682291306
21404	9	-0.04126550004185958
21404	10	-0.0061152729295628205
21404	11	-0.04204999035549406
21404	12	-0.051812810326673286
21404	13	-0.042240323536240965
21404	14	-0.06274869111934578
21404	15	-0.004170397711810381
21404	16	-0.06633460915566047
21404	17	-0.09634656633441097
21404	18	0.02350587622061795
21404	19	0.04502248408569898
21404	20	-0.04169540351678336
21404	21	-0.0838805098130706
21404	22	0.004756663856369414
21404	23	-0.10206182732503777
21404	24	-0.043004532992441113
21404	25	0.03138464091748716
21404	26	-0.09277322710383373
21404	27	-0.1229748235319903
21404	28	0.05324341744292127
21404	29	-0.024819067541940854
21404	30	-0.07853069161735249
21404	31	-0.029631893781079555
21404	32	0.05405299554578136
21404	33	0.06874805408840956
21404	34	-0.037040135786668316
21404	35	-0.13245217211356675
21404	36	-0.03311239307664948
21404	37	-0.12379183343628597
21404	38	0.011050859042541106
21404	39	0.06373815287258822
21404	40	-0.18181869092558856
21405	1	0.016327213683688058
21405	2	0.03766393424886516
21405	3	-0.008904612955436875
21405	4	-0.007447953437647925
21405	5	-0.07119206465802819
21405	6	-0.08546102044921611
21405	7	-0.24082327337404763
21405	8	-0.053768733400588076
21405	9	-0.21764870413741733
21405	10	-0.06258412443442296
21405	11	-0.018406126490127406
21405	12	-0.13848911506497075
21405	13	-0.1441512746386735
21405	14	-0.07611189308701682
21405	15	-0.03409825299053182
21405	16	-0.05796333373837825
21405	17	-0.10785224904158497
21405	18	-0.07252921512201738
21405	19	-0.06378211339963968
21405	20	-0.0260308772530351
21405	21	-0.09439946364420138
21405	22	-0.1406503099768912
21405	23	-0.12642925064291433
21405	24	-0.08197645115645003
21405	25	-0.09807288898243627
21405	26	-0.13678862611374143
21405	27	-0.14731768228416797
21405	28	-0.12626222458407454
21405	29	-0.21923328870438752
21405	30	-0.11553650575277175
21405	31	-0.3536942940364227
21405	32	-0.12327297154708816
21405	33	-0.320052303271261
21405	34	-0.16589215696539128
21405	35	-0.13411442654614092
21405	36	-0.21577435267821699
21405	37	-0.0015587236514775782
21405	38	-0.1572617613910552
21405	39	-0.147575217650747
21405	40	-0.13613009273209542
21406	1	-0.04673683327534661
21406	2	-0.0374612484964949
21406	3	-0.022725437289174977
21406	4	0.07613620913355135
21406	5	-0.014432428282162846
21406	6	-0.10078461741121458
21406	7	-0.10809628943476923
21406	8	-0.043590874776221256
21406	9	0.11388042092243467
21406	10	-0.06727654993633791
21406	11	-0.0477643352203998
21406	12	0.04386345102189182
21406	13	-0.031058881135308525
21406	14	-0.03979214406697196
21406	15	-0.17365460928282772
21406	16	-0.09193304409350134
21406	17	-0.16911811644003905
21406	18	-0.018006231233755443
21406	19	-0.07462104358134525
21406	20	-0.10512457620461646
21406	21	-0.13889948045503786
21406	22	-0.05495447477407822
21406	23	-0.09301395000143486
21406	24	-0.19014269059605482
21406	25	-0.021227204323544413
21406	26	-0.2862823881349357
21406	27	-0.10056199935273469
21406	28	-0.05427637814698727
21406	29	-0.250614826234866
21406	30	-0.15247953093772537
21406	31	-0.18791767408068694
21406	32	-0.18979007975900686
21406	33	-0.19447189473321203
21406	34	-0.18549544446891275
21406	35	-0.13928312036752288
21406	36	-0.2505397275449113
21406	37	-0.24902276271362922
21406	38	-0.08266889654731813
21406	39	-0.33869761583252256
21406	40	-0.1728155144559267
21407	1	-0.006572457941530274
21407	2	0.07892154379337768
21407	3	0.07146487923978384
21407	4	0.05760977089689945
21407	5	-0.02016836333794103
21407	6	0.03206421924555514
21407	7	-0.031335688575261145
21407	8	-0.0911277157210364
21407	9	-0.04791751982413217
21407	10	-0.03400399251996333
21407	11	-0.13259069381636834
21407	12	-0.06669312142546602
21407	13	-0.0909348013273572
21407	14	-0.022217735147215478
21407	15	-0.004825146790928159
21407	16	-0.17428868822318577
21407	17	-0.05696991823927533
21407	18	0.0217166990112716
21407	19	-0.2486834598303247
21407	20	-0.09959035636971691
21407	21	-0.09070759962335728
21407	22	-0.09250082888431876
21407	23	-0.08253735086778846
21407	24	-0.15129528519075564
21407	25	-0.09127275537436219
21407	26	-0.039356347531487756
21407	27	-0.19016965018059295
21407	28	-0.1451000224971537
21407	29	-0.11497500171047648
21407	30	-0.16302218052060624
21407	31	-0.0444038281958683
21407	32	-0.19602139318406842
21407	33	-0.11861342896634852
21407	34	-0.21501453067282483
21407	35	-0.1449199797494387
21407	36	-0.14930312222085007
21407	37	-0.05828760717876946
21407	38	0.002884219702757207
21407	39	-0.12832577877184548
21407	40	0.01606155866506498
21408	1	-0.12579479580498543
21408	2	-0.08153192066705728
21408	3	0.011333953255199702
21408	4	-0.008471650585221369
21408	5	-0.07115357634405939
21408	6	0.026405340764377172
21408	7	-0.008375247931894592
21408	8	0.07410286283706569
21408	9	0.061066798219421514
21408	10	-0.0023673171550697703
21408	11	0.05131154409284022
21408	12	-0.07052687961462567
21408	13	-0.06215521854080208
21408	14	0.07695781829663417
21408	15	0.01711274884034708
21408	16	-0.1246056960314803
21408	17	0.0939839962163802
21408	18	-0.01978404762885333
21408	19	-0.052607468458170104
21408	20	-0.08513206011699737
21408	21	-0.024630577535880605
21408	22	0.03777215983814841
21408	23	-0.005038871801360756
21408	24	-0.011838245907931366
21408	25	-0.13169250790213027
21408	26	-0.24080337127816875
21408	27	-0.15635338901241624
21408	28	-0.0355035601132343
21408	29	-0.10779267571282247
21408	30	-0.007085637388939858
21408	31	-0.008556932157333108
21408	32	-0.24545864776069948
21408	33	-0.11858514714364077
21408	34	-0.07084196881734073
21408	35	0.025219066260682155
21408	36	-0.02340751237110794
21408	37	-0.12640616671120597
21408	38	0.03516403118014466
21408	39	0.04125166439649064
21408	40	-0.0973974550683181
21409	1	0.016717373830818616
21409	2	-0.060690622912385805
21409	3	0.0526916003739899
21409	4	-0.08635731972404415
21409	5	-0.014134691108186104
21409	6	9.446786342408586E-4
21409	7	0.1127062567703021
21409	8	0.02049593570196606
21409	9	0.03823120936196034
21409	10	-0.07830011018205596
21409	11	-0.05272928471669758
21409	12	-0.1135793555939344
21409	13	-0.07284665774359667
21409	14	-0.025560213153276834
21409	15	-0.10174508942455418
21409	16	0.09096570341291965
21409	17	0.04016362258944639
21409	18	-0.08948547740176593
21409	19	-0.025764182783930778
21409	20	0.00907748699415123
21409	21	-0.011142033559529807
21409	22	-0.1217902429959068
21409	23	0.024152325283019138
21409	24	-0.04081281073194987
21409	25	-0.10834082454203298
21409	26	-0.07802334222395757
21409	27	-0.10541932167801349
21409	28	-0.1220991204262063
21409	29	-0.08936300473899195
21409	30	-0.11954326666742787
21409	31	-0.09472241371810242
21409	32	-0.07115250814757701
21409	33	0.046157315328002824
21409	34	-0.05951337590758499
21409	35	-0.05253280059967835
21409	36	-0.09218222364503248
21409	37	0.06053099868749712
21409	38	-0.24337363889480912
21409	39	-0.16443315603277142
21409	40	-0.049777106681524685
21410	1	-0.11132748179015195
21410	2	-0.033288324061810926
21410	3	-0.05892264128566893
21410	4	0.03940662757060309
21410	5	-0.0064980216380412514
21410	6	0.021055696296144788
21410	7	-0.11494050521456245
21410	8	0.002719653111554976
21410	9	0.0032752239400366534
21410	10	-0.10505200252856639
21410	11	-0.002185971007705234
21410	12	-0.1144921674806696
21410	13	-0.12525147972284856
21410	14	-0.09958993000216765
21410	15	-1.1570899282276059E-4
21410	16	-0.10306849899806991
21410	17	0.0074481754349733365
21410	18	-0.08222559514777572
21410	19	-0.269070042049421
21410	20	-0.03405567813060628
21410	21	-0.12116838623685311
21410	22	-0.15599938232868027
21410	23	0.006230261924457636
21410	24	-0.11226557215611166
21410	25	-0.1014622150662845
21410	26	-0.14006539436861942
21410	27	-0.062470064599239095
21410	28	-0.07067887932724659
21410	29	-0.09839692680235146
21410	30	-0.17188753355837605
21410	31	-0.020277782375238473
21410	32	-0.17641743665893017
21410	33	-0.11063102221054066
21410	34	-0.23743543926615018
21410	35	-0.10245934952033764
21410	36	-0.23890881900437932
21410	37	-0.028201681138298795
21410	38	-0.17186163558834266
21410	39	-0.023499503008210354
21410	40	-0.15488233629957193
21411	1	0.044297307213948756
21411	2	0.017190576348124154
21411	3	-0.03904128126637829
21411	4	-0.0064385617228630565
21411	5	-0.0191818894943232
21411	6	0.04726838016399881
21411	7	-0.06356457080413946
21411	8	0.03907557305367959
21411	9	0.012450049114868023
21411	10	-0.019567555940675163
21411	11	-0.0763620018733846
21411	12	-0.014560650721570312
21411	13	0.009681725003453323
21411	14	-0.0771100650395411
21411	15	0.01939912100476704
21411	16	-0.01655776834940781
21411	17	0.0821180572772704
21411	18	-0.1092851562763002
21411	19	0.04577731748759106
21411	20	-0.04998623033701932
21411	21	0.0429849776406499
21411	22	-0.056297429109484654
21411	23	0.03453216691601568
21411	24	0.06101438926177849
21411	25	-0.09327702095005463
21411	26	-0.014687048576476514
21411	27	0.14127239983288575
21411	28	-0.023033834716684964
21411	29	-0.012555595719639712
21411	30	-0.015371497869921313
21411	31	0.022098875449692912
21411	32	0.19381646736808023
21411	33	0.052085158160807055
21411	34	0.3100176593593602
21411	35	0.005466379922630438
21411	36	0.03142183834676615
21411	37	-0.05402612208672508
21411	38	-0.05235898641645065
21411	39	-0.015135143518641314
21411	40	-0.2763131327242405
21412	1	0.13114411736172826
21412	2	-0.015485474677443989
21412	3	0.09381038702218447
21412	4	0.014878115127793023
21412	5	-0.037940196990497554
21412	6	-0.0037876619600041295
21412	7	0.08709550267146682
21412	8	0.14824440853319487
21412	9	-0.09922963042889421
21412	10	0.11832247204644375
21412	11	8.824365361022046E-4
21412	12	0.1163914392596439
21412	13	0.03140410187146614
21412	14	-0.07255291776395012
21412	15	-0.01585755328103744
21412	16	0.13122008486534043
21412	17	0.06956564744330507
21412	18	-0.025924363886382196
21412	19	0.039947850298901244
21412	20	0.017082364498563152
21412	21	0.0070980274818595035
21412	22	0.03905422031983363
21412	23	0.11814567315088453
21412	24	0.03212225658323575
21412	25	0.09497925351980996
21412	26	0.00504846941147008
21412	27	-0.09118895757993073
21412	28	-0.02152826369654548
21412	29	-0.07808014668108854
21412	30	-0.01425118344863563
21412	31	0.04911157149151535
21412	32	-0.04704125096537126
21412	33	-0.015463592980175633
21412	34	0.07453316542827082
21412	35	-0.02964522907247158
21412	36	0.1319768427768082
21412	37	0.09367106948543125
21412	38	-0.036985411920213096
21412	39	0.10211487642883554
21412	40	-0.051347781860087593
21501	1	0.0021795808856950316
21501	2	0.02042212063229698
21501	3	-0.0029572872876464373
21501	4	-0.006120984563182219
21501	5	0.0905349823278101
21501	6	0.07747536616045636
21501	7	-0.08821399545356456
21501	8	0.016393070371179874
21501	9	-0.006743155341496276
21501	10	0.09711248916042337
21501	11	-0.06761675102287512
21501	12	-0.002196562568009597
21501	13	-0.04273891478560188
21501	14	-0.020790556088456924
21501	15	-0.02313978258676741
21501	16	-0.07450052734479584
21501	17	-0.08265416854758456
21501	18	-0.007712031545281661
21501	19	-0.0468495098760755
21501	20	0.0044942599329473865
21501	21	-0.004594499412512221
21501	22	0.06657244954986652
21501	23	-0.10552637103725715
21501	24	-0.11792316441261619
21501	25	-0.0012510741872659992
21501	26	0.030103015160953817
21501	27	-0.02778949343953485
21501	28	-0.043715609082667584
21501	29	0.16370284369669008
21501	30	0.12558127255653062
21501	31	0.08069065404146869
21501	32	0.019293680213714026
21501	33	0.06720329538421055
21501	34	0.12183453643940112
21501	35	-0.1371774090369442
21501	36	-0.051958063111221975
21501	37	-0.09356119961659459
21501	38	0.006979012760169212
21501	39	0.059845877537703984
21501	40	-0.08011055827466151
21502	1	0.012912723065543474
21502	2	-0.038029424198509076
21502	3	-0.02614619198937973
21502	4	-0.009876184959480838
21502	5	0.009711762916914779
21502	6	-0.0020177552527869125
21502	7	-0.03729804001499559
21502	8	0.0016633370484768761
21502	9	0.06292011506231887
21502	10	-0.0074411898444566305
21502	11	-0.04094482273761457
21502	12	-0.07264977544386397
21502	13	-0.09582318884316265
21502	14	-0.10231066008938683
21502	15	-0.06188054851610758
21502	16	-0.01567675098598187
21502	17	0.08252147295706891
21502	18	-0.01800857133137157
21502	19	0.015044476905508475
21502	20	-0.004088755394320742
21502	21	-0.09874808549944447
21502	22	0.027918444352614813
21502	23	-0.06851172386657112
21502	24	0.03922221159020722
21502	25	0.0380088567679806
21502	26	-0.09050209896439299
21502	27	-0.05342868913956522
21502	28	-0.04095116027220058
21502	29	0.11655538263756426
21502	30	-0.024861137208809225
21502	31	0.026318262985661534
21502	32	0.05635870458367975
21502	33	0.0466417015615761
21502	34	-0.0032912316379665185
21502	35	-0.09304068531810117
21502	36	-0.15099129043755255
21502	37	-0.03209562059628013
21502	38	-0.13279034148109758
21502	39	0.04965701752556839
21502	40	-0.0709413995456245
21503	1	0.032123349784516364
21503	2	0.014719033292639239
21503	3	-0.08221416677502802
21503	4	0.05785422578160393
21503	5	0.0028578226183810784
21503	6	0.09383363972195724
21503	7	-0.06216596940554098
21503	8	0.06611247775481388
21503	9	2.903839625005844E-4
21503	10	-0.02821744619640043
21503	11	0.0831296014138374
21503	12	-0.009107126143959476
21503	13	-0.011616830455679406
21503	14	-0.020701510090844977
21503	15	0.13269298043001498
21503	16	0.035378324754567814
21503	17	0.11056173039247597
21503	18	0.06379636074682082
21503	19	0.07004560394565829
21503	20	-0.05472922456906559
21503	21	-0.03390032683589084
21503	22	0.02810152959604295
21503	23	-0.07963556316412479
21503	24	4.8557501033741346E-4
21503	25	-0.05371089364670212
21503	26	0.04556817065684271
21503	27	0.09585052244020176
21503	28	0.1234865062562136
21503	29	-0.16203750067599998
21503	30	-0.004266398589642506
21503	31	-0.07240982752616532
21503	32	-0.12390799794762586
21503	33	0.026436646088939142
21503	34	0.11404195623037339
21503	35	0.008116576441445034
21503	36	0.05927778826672636
21503	37	-0.028989128304068856
21503	38	0.03231234609349798
21503	39	0.11214810385330054
21503	40	-0.15282020620834658
21504	1	-0.07628138945170448
21504	2	0.05364643932572477
21504	3	-0.006214687570217592
21504	4	0.004706669857149848
21504	5	-0.013469920304093108
21504	6	0.007450806433382695
21504	7	0.0022153014974719554
21504	8	-0.04880220134583624
21504	9	-0.09476490983922758
21504	10	-0.14448090346271414
21504	11	-0.15415160357603241
21504	12	0.07283470754335042
21504	13	0.062319811554587545
21504	14	-0.1406349459557319
21504	15	-8.218174770391329E-4
21504	16	-0.023803131681731315
21504	17	-0.03614179880867141
21504	18	0.012644508262063425
21504	19	-0.1293741976639211
21504	20	-0.16595765022147901
21504	21	-0.043730336031181594
21504	22	-0.026093719775346358
21504	23	0.03722599482723865
21504	24	-0.10409050584311785
21504	25	-0.006302256583985866
21504	26	-0.004271522073992173
21504	27	-0.12913096491831055
21504	28	-0.03694282427784401
21504	29	-0.08990940133431735
21504	30	-0.03893793143635804
21504	31	-0.13547080125042044
21504	32	-0.0676844954372342
21504	33	-0.09692264562960418
21504	34	0.1004483880509639
21504	35	-0.05011890435830679
21504	36	0.052802458778501205
21504	37	-0.03752479167598466
21504	38	-0.07627829477380033
21504	39	-0.008439163080382173
21504	40	-0.2504507600488992
21505	1	-0.017517204349307036
21505	2	0.009709269268824983
21505	3	0.012658944805707506
21505	4	-0.08050711739945982
21505	5	0.025345487093353825
21505	6	0.04237085446245459
21505	7	-0.054048458775469044
21505	8	-0.08125123581584148
21505	9	-0.06075381011914516
21505	10	-0.1768995929712034
21505	11	0.028848588764340377
21505	12	-0.08940019420433032
21505	13	-0.03915093870357822
21505	14	-0.07802255288670779
21505	15	-0.026425495473112903
21505	16	-0.11506256896475975
21505	17	0.0532082401262457
21505	18	-0.05178858249831819
21505	19	-0.1566473153893
21505	20	-0.056015053551767835
21505	21	-0.06245551151842932
21505	22	0.013401414760210173
21505	23	-0.07521189137075623
21505	24	-0.04173814575206336
21505	25	-0.10074044529790172
21505	26	-0.0810101950001254
21505	27	-0.1061925082350399
21505	28	0.029121424875761193
21505	29	-0.0660241818515459
21505	30	-0.019277664288651408
21505	31	-0.09149301562963785
21505	32	-0.1616759129484251
21505	33	0.006161522890437254
21505	34	-0.02004165039843997
21505	35	-0.10281176292837557
21505	36	-0.03420795895703321
21505	37	-0.08394964685311379
21505	38	-0.17822156444041326
21505	39	-0.1322701264774011
21505	40	-0.2167266393762688
21506	1	-0.004761840496126268
21506	2	-0.14756624075270608
21506	3	-0.0719744526481172
21506	4	0.03163783068742276
21506	5	-0.033654308587315995
21506	6	0.07923778231889855
21506	7	0.09364758185488853
21506	8	-0.08173143331825372
21506	9	-0.04048194300768415
21506	10	-0.12666716796439914
21506	11	-0.10172511543211726
21506	12	-0.06224879169807451
21506	13	-0.0403617896606292
21506	14	-0.1309699769095758
21506	15	-0.13616804370236224
21506	16	-0.18469591463257728
21506	17	-0.14343263710984644
21506	18	-0.023329818752664266
21506	19	-0.015394866146650088
21506	20	-0.17774182493915447
21506	21	-0.011512205895314764
21506	22	-0.13110837420710908
21506	23	0.04965923209367418
21506	24	-0.10416617497443781
21506	25	-0.10140848476448383
21506	26	-0.1328239762918173
21506	27	-0.22923558571726232
21506	28	-0.13356713503075923
21506	29	-0.15770471304414002
21506	30	-0.2058532252487879
21506	31	-0.240686613372894
21506	32	-0.36992909566922094
21506	33	-0.15953156687918835
21506	34	-0.25985981561085936
21506	35	-0.11468582313007403
21506	36	-0.2569192364009609
21506	37	-0.10957461299580018
21506	38	-0.14584857344672741
21506	39	-0.0817782735314907
21506	40	-0.08012598643205138
21507	1	2.9846279819167876E-5
21507	2	0.05013022928777744
21507	3	0.05647369758193577
21507	4	-0.024738656689624605
21507	5	-0.02914131278708254
21507	6	-0.02949238993010539
21507	7	-0.19591801982426205
21507	8	-0.04176790445646361
21507	9	-0.037438580773766716
21507	10	0.026536216829768478
21507	11	-0.05032815917287792
21507	12	-0.11501649117740698
21507	13	0.008202833524563857
21507	14	-0.05586772713053989
21507	15	-0.14163256336025398
21507	16	-0.26386071231901553
21507	17	-0.05011279828691784
21507	18	-0.15183285549066738
21507	19	-0.14025220854193066
21507	20	-0.08255205956951528
21507	21	-0.14650651851751206
21507	22	-0.03987422268627938
21507	23	-0.14206974968590202
21507	24	-0.0846223197082665
21507	25	-0.14999203433173847
21507	26	-0.1374117313011638
21507	27	-0.23079701223652904
21507	28	-0.1512614096109246
21507	29	-0.02531135847540611
21507	30	-0.12432168348677664
21507	31	-0.1828575261733718
21507	32	-0.1947072311556184
21507	33	-0.17043836769605036
21507	34	-0.09045544778041403
21507	35	-0.2594295883066664
21507	36	-0.20361482484018012
21507	37	-0.12603241616796623
21507	38	-0.18142397046946712
21507	39	-0.09131945420389798
21507	40	-0.14802333798031242
21508	1	-0.06506555214891208
21508	2	0.031611710769258394
21508	3	-0.013111038669467945
21508	4	0.04512666317569369
21508	5	0.00985980954737542
21508	6	0.018487408049693954
21508	7	0.027987704081468223
21508	8	-0.08806420075276122
21508	9	0.05571517904666479
21508	10	-0.029580505953624936
21508	11	-0.10504196388668419
21508	12	0.026678233850645938
21508	13	-0.08410917545410967
21508	14	-0.02416177875792158
21508	15	0.04046620207184759
21508	16	0.013075314617005063
21508	17	0.0396739581665031
21508	18	0.08273504574390245
21508	19	-0.02521292683598375
21508	20	0.07401359699613863
21508	21	-0.011265216609544382
21508	22	-0.0690549185336451
21508	23	-0.17910678672294011
21508	24	-0.0773271457464233
21508	25	-0.015031316037685372
21508	26	-0.19296728685671383
21508	27	0.0722332907937755
21508	28	-0.133865225548071
21508	29	-0.009318092482139662
21508	30	0.007552615054187584
21508	31	-0.10008536006787239
21508	32	-0.12315840960680191
21508	33	-0.0018076157319626418
21508	34	-0.08821077886907602
21508	35	-0.011393673604089827
21508	36	-0.062174945988637376
21508	37	-0.08662396357875224
21508	38	0.023008740258106286
21508	39	-0.10423863307513415
21508	40	-0.0383806252488057
21509	1	0.06205148286285933
21509	2	-0.028589296800170416
21509	3	-0.055867340197700344
21509	4	-0.006956406451234187
21509	5	0.028156814686486342
21509	6	0.10337344469011356
21509	7	-0.07011318787907328
21509	8	-0.03261834706129463
21509	9	-0.034869025572632495
21509	10	0.005494555437230986
21509	11	-0.007466375083026833
21509	12	0.034283526543660514
21509	13	-0.033549274017012465
21509	14	0.017360376799317123
21509	15	-0.17268030054833616
21509	16	-0.09371523077003019
21509	17	-0.02222531864504873
21509	18	0.07722252707348787
21509	19	-0.08555739068921753
21509	20	-0.05899780355911588
21509	21	-0.11319934485945993
21509	22	-0.13392880358296821
21509	23	-0.07628660495538497
21509	24	0.0015421655790248678
21509	25	-0.024921361015451282
21509	26	-0.15898080550181248
21509	27	-0.18958286575922756
21509	28	-0.12530848014922213
21509	29	-0.0033815339140019773
21509	30	-0.1091722779864952
21509	31	-0.025964873666687538
21509	32	-0.08207084220344285
21509	33	-0.11547562413681334
21509	34	-0.14939910321529482
21509	35	-0.19008746194700166
21509	36	-0.10615765155015566
21509	37	-0.0553232983054599
21509	38	0.05134499487751043
21509	39	-0.006607349898878567
21509	40	-0.006374151445982079
21510	1	-0.005399120389455447
21510	2	-0.029539670149564046
21510	3	-0.021281521646152157
21510	4	0.047049732928222454
21510	5	-0.01018840236130103
21510	6	-0.05604156570408492
21510	7	-0.03567308244753775
21510	8	-0.04439196715804883
21510	9	-0.03809576166350581
21510	10	-0.16233943522418315
21510	11	-0.02209921040129359
21510	12	-0.13882042195808708
21510	13	-0.0365525833238749
21510	14	-0.11353371890506025
21510	15	-0.20296758205961396
21510	16	-0.04662560748701594
21510	17	-0.05613276167122194
21510	18	-0.14206276626321568
21510	19	-0.07212911716302983
21510	20	-0.07023714221583788
21510	21	-0.10898661665652298
21510	22	-0.08807774182002959
21510	23	-0.06742239015481744
21510	24	-0.06516044365724127
21510	25	-0.05693615251616535
21510	26	-0.07749640975793426
21510	27	-0.08667864137397174
21510	28	-0.14867276942538155
21510	29	-0.07391477917185085
21510	30	-0.07539759580299688
21510	31	-0.047462415972063354
21510	32	-0.12922684590779454
21510	33	0.013545248458108006
21510	34	-0.15830541291719413
21510	35	-0.04763183968721307
21510	36	-0.05662222256663796
21510	37	-0.12546365477931687
21510	38	-0.11253174933447241
21510	39	-0.1549362809858792
21510	40	-0.07921537204907025
21511	1	-0.035702538755060687
21511	2	0.02743725698026722
21511	3	-0.015880411299338704
21511	4	-0.08742004719774243
21511	5	0.022799411143363812
21511	6	-0.015937543867913462
21511	7	0.05065595536571976
21511	8	-0.0071250985214419416
21511	9	-0.027878961081988507
21511	10	0.010871740445757894
21511	11	0.028470720470345157
21511	12	0.08006297455183642
21511	13	-0.10817385553934855
21511	14	0.0344653639367678
21511	15	0.10450786688443969
21511	16	-0.09570027782231705
21511	17	-0.049003442368459105
21511	18	0.05867839999122282
21511	19	0.026667539600282453
21511	20	0.09845898083946736
21511	21	-0.06487399158395846
21511	22	-0.08541590974779467
21511	23	-0.08955858814390183
21511	24	0.03562908073770643
21511	25	-0.06062429922244661
21511	26	-0.04829553260346131
21511	27	-0.04291970761913433
21511	28	0.07005725921141703
21511	29	-0.07662478644081716
21511	30	-0.1795682262516749
21511	31	-0.03943789174786616
21511	32	-0.1284499446340206
21511	33	-0.22251413021601252
21511	34	-0.045376043853721626
21511	35	-0.25061376240200417
21511	36	0.045663078681585034
21511	37	0.11265804603750951
21511	38	0.01053261971019026
21511	39	-0.3788952469771516
21511	40	-0.16366725489425704
21512	1	-0.07396151960995212
21512	2	0.01068497960893211
21512	3	0.0698493275686154
21512	4	0.01554678329918957
21512	5	0.06187795166562893
21512	6	0.04320030141293785
21512	7	-0.08657343068730938
21512	8	-0.024615163351185743
21512	9	-0.040010649252394614
21512	10	-0.03727892132723554
21512	11	-0.08537395765953448
21512	12	0.05211739870397736
21512	13	-0.005823226107722235
21512	14	-0.003084924440429404
21512	15	-0.0761045855223017
21512	16	0.007487674528071864
21512	17	0.048006573655221985
21512	18	-0.05843471639359876
21512	19	0.09604008030875377
21512	20	-0.017946668119478204
21512	21	-0.014318553088905617
21512	22	-0.06770349801277575
21512	23	0.02193215291444517
21512	24	0.09211040114755775
21512	25	-0.04077478458797401
21512	26	-0.11972279147651221
21512	27	-0.10657462522215155
21512	28	0.02409086483293521
21512	29	-0.17428346740302203
21512	30	-0.10963614312456116
21512	31	-0.0690186055120563
21512	32	-0.07401476702600718
21512	33	0.0372087998139321
21512	34	0.03837768642906525
21512	35	-0.03807002805204007
21512	36	-0.07817323211011029
21512	37	0.017007900330064274
21512	38	-0.16575044615766643
21512	39	0.05351791374349091
21512	40	-0.08361662198286268
21601	1	0.0946714944302407
21601	2	0.11166732766697862
21601	3	0.07049129142409072
21601	4	0.06397733816671902
21601	5	0.02641742347340781
21601	6	0.09216593874576517
21601	7	0.13864374719364747
21601	8	0.019087841486999935
21601	9	0.07834135079563964
21601	10	0.1191933322938965
21601	11	0.10498997947859579
21601	12	0.22747590920972982
21601	13	0.121869186664604
21601	14	0.21107543367227066
21601	15	0.13180741446569044
21601	16	0.21746014356324395
21601	17	0.11095378295510017
21601	18	0.17515110921259947
21601	19	0.09910083607427111
21601	20	0.12759688829873284
21601	21	0.08499700070530736
21601	22	0.1474027303801435
21601	23	0.23983703748404395
21601	24	0.12607143747672467
21601	25	0.16573905069759576
21601	26	0.12207653871342217
21601	27	0.07512591473902575
21601	28	0.2074507683994966
21601	29	0.1417076848594263
21601	30	-0.03171795842690983
21601	31	0.1531110211986828
21601	32	0.05706760219815976
21601	33	0.190168828876061
21601	34	0.26646962844291266
21601	35	0.2463840587350461
21601	36	0.14724839169799253
21601	37	-0.006199588836786063
21601	38	0.1983042221437259
21601	39	0.23683976235834336
21601	40	0.21141988203520157
21602	1	0.013052764568755038
21602	2	0.10064076351166662
21602	3	0.13665023677041788
21602	4	0.09557870439863692
21602	5	0.05395987644874367
21602	6	0.14036671505386522
21602	7	0.15031210626471392
21602	8	0.13000319049595532
21602	9	0.29876273751224147
21602	10	0.12180029444997587
21602	11	0.07220371037310258
21602	12	0.21235878163760447
21602	13	0.07113947463709991
21602	14	0.1369325156154133
21602	15	0.115192838687733
21602	16	0.22219601858027715
21602	17	-0.0048794294921989945
21602	18	0.09429198319660514
21602	19	0.14317654149919434
21602	20	0.12692234425885118
21602	21	0.12949910412220333
21602	22	0.09536525131540685
21602	23	0.206617996395984
21602	24	0.1815939508511093
21602	25	0.09153744796864771
21602	26	0.23352620396902068
21602	27	0.2830164755183233
21602	28	0.11933452439434689
21602	29	0.32053856310741224
21602	30	0.11801938920174138
21602	31	0.09757619942864437
21602	32	0.13693985863478986
21602	33	0.02958119090114053
21602	34	0.2118829927230692
21602	35	0.16050354688162116
21602	36	0.31408200916768436
21602	37	0.18929457090733592
21602	38	0.23936731573236614
21602	39	0.2731155701157135
21602	40	0.39133191107738696
21603	1	0.06654848705429117
21603	2	0.06314350647025435
21603	3	0.09370443583101107
21603	4	0.0892536145001408
21603	5	0.043572431109041077
21603	6	0.11548579172672646
21603	7	0.0936154899424082
21603	8	0.16512927053121018
21603	9	0.1030507285018345
21603	10	0.2037168953006514
21603	11	0.09371983776885884
21603	12	0.15893908150638936
21603	13	-0.005112747872296097
21603	14	0.12979864692861298
21603	15	0.15435553313010075
21603	16	0.08406009871578846
21603	17	0.019267686746502477
21603	18	0.17650869598700325
21603	19	0.1916135879354215
21603	20	0.2125043783078624
21603	21	0.07612653334786756
21603	22	0.0924356514676603
21603	23	0.20494430385289775
21603	24	0.1515984416484315
21603	25	0.12917144018239668
21603	26	0.12730436338452478
21603	27	0.20720665358024348
21603	28	0.12375102543284555
21603	29	0.2309758244775253
21603	30	0.13006634324942468
21603	31	0.02007594952297609
21603	32	0.05689574915899698
21603	33	0.13613526343291937
21603	34	0.2147357447022742
21603	35	0.36346642245681693
21603	36	0.20780709776148143
21603	37	0.2148089949387355
21603	38	0.25471123715677635
21603	39	0.18440552913332908
21603	40	0.38013343239096997
21604	1	0.04904208074484728
21604	2	0.03145323084198992
21604	3	-0.03361356832421336
21604	4	0.06327215145605791
21604	5	0.04191793553613721
21604	6	0.06384301939759496
21604	7	0.27197195432776056
21604	8	0.23243735577962354
21604	9	0.07432174196921437
21604	10	0.10501760841327723
21604	11	0.0628040344024754
21604	12	0.1770022372575042
21604	13	0.2726175560317756
21604	14	0.22749554130016492
21604	15	0.15520427923767244
21604	16	-0.004759701291227714
21604	17	0.18918470931502185
21604	18	0.23876478992393402
21604	19	0.0859278413375435
21604	20	0.026002751779131472
21604	21	0.02151927571252088
21604	22	0.06514305718648927
21604	23	0.1929220621845218
21604	24	0.11911451649485372
21604	25	0.08785737451960074
21604	26	0.12636003536078277
21604	27	0.1815649781601465
21604	28	0.02228754910181152
21604	29	0.16327627953419466
21604	30	0.210119850858419
21604	31	0.20186385035917453
21604	32	0.014638496976232318
21604	33	0.14547862403982492
21604	34	0.16760084688474564
21604	35	0.13088677840661234
21604	36	0.1329896285534673
21604	37	0.12840083134489078
21604	38	0.21646096295080497
21604	39	0.2327645641209628
21604	40	0.2256101969079225
21605	1	-0.0024987969839678215
21605	2	-0.06833030760176584
21605	3	-0.006493164730343892
21605	4	-0.009369286587123327
21605	5	0.05386735733135595
21605	6	-3.964625461634341E-4
21605	7	0.03372907210883369
21605	8	0.01758612594489506
21605	9	0.18460562767527477
21605	10	-0.006901551250500404
21605	11	-0.05073928622046253
21605	12	0.008275848127013319
21605	13	0.14113589017363637
21605	14	0.04723869797991398
21605	15	0.014318521845616772
21605	16	0.08927199101509586
21605	17	0.026810343842669226
21605	18	0.07139048228453504
21605	19	0.06309546761541185
21605	20	0.05146603341131595
21605	21	0.0663538746047152
21605	22	0.019178031985312316
21605	23	-0.029061520363470095
21605	24	0.12838472285567804
21605	25	0.05442796288785701
21605	26	-0.014043100379659279
21605	27	0.030130490382816788
21605	28	0.05332388611233796
21605	29	0.0063318612342797564
21605	30	0.15979762303938116
21605	31	0.08109027679758896
21605	32	0.08565683244107447
21605	33	-0.07852646586471224
21605	34	0.14460071980344935
21605	35	0.04818414554070216
21605	36	0.1494006432292423
21605	37	0.047530284434543546
21605	38	0.20197460034061976
21605	39	0.00542713684565399
21605	40	0.19258655221234022
21606	1	0.03128313105777636
21606	2	0.06048045867123619
21606	3	0.017950669381161077
21606	4	0.06313826628296937
21606	5	0.010198035716417309
21606	6	0.06085044764334668
21606	7	0.03455302157326656
21606	8	0.014564977908641197
21606	9	0.1697745373154831
21606	10	0.009028138395201779
21606	11	-0.04936603711307441
21606	12	0.06402976188697096
21606	13	-0.0036045657450713975
21606	14	-0.022247706853924853
21606	15	-0.1235556885361433
21606	16	0.059335160474034865
21606	17	0.052352777240088244
21606	18	-0.01924395880308083
21606	19	-0.061046251692467024
21606	20	-0.07047848732474193
21606	21	-0.035541209163483245
21606	22	-0.1376470160784109
21606	23	0.0964534480517969
21606	24	0.2168219653714658
21606	25	0.06184350806775285
21606	26	-0.032993938061615324
21606	27	-0.017933228375767385
21606	28	-0.1144871548104831
21606	29	-0.009597828411422427
21606	30	-0.020921959492895326
21606	31	-0.023825955006856248
21606	32	-0.12307703188191965
21606	33	0.09752406970243754
21606	34	0.016613902994883745
21606	35	-0.019379710542793305
21606	36	-0.11841796743918565
21606	37	-0.00432994506051898
21606	38	0.1152934675361621
21606	39	-0.11784573103890494
21606	40	0.014764610933838185
21607	1	0.014726268496566775
21607	2	-0.10703081201960529
21607	3	0.008562334629921509
21607	4	0.03448843810657465
21607	5	-0.05784980694273045
21607	6	0.004786715487213655
21607	7	0.0700615591634488
21607	8	-0.056717536276018166
21607	9	0.020046842565314194
21607	10	0.01869698439703882
21607	11	0.02304103411501046
21607	12	-0.06387499491396653
21607	13	0.04566074598248093
21607	14	-0.003141959973874009
21607	15	7.601989512124874E-4
21607	16	-0.00625758073214655
21607	17	-0.008565892918873885
21607	18	0.10826473285895588
21607	19	-0.09584471901249003
21607	20	0.05012292879653302
21607	21	-0.04763501212568144
21607	22	0.07380320196675427
21607	23	-0.03802113344216451
21607	24	0.0970863660654615
21607	25	0.002453833561290253
21607	26	-0.19035991229812055
21607	27	0.06399029169711667
21607	28	-0.03467207452565191
21607	29	-0.027138573717252257
21607	30	-0.05281734470601407
21607	31	0.007241294006746557
21607	32	-0.016800111175328425
21607	33	-0.051789138274465074
21607	34	-0.0190127005246552
21607	35	0.06429888887709012
21607	36	-0.08662610945239635
21607	37	-0.0368088109419773
21607	38	0.1722314656364432
21607	39	-0.05224618861493724
21607	40	0.24899941177240947
21608	1	0.09936173963687267
21608	2	-0.027593963694826584
21608	3	0.00363996420404078
21608	4	-0.003575654873081646
21608	5	0.04670971411672298
21608	6	0.08197595314884865
21608	7	-0.05297390360970411
21608	8	-0.1309260523376068
21608	9	-0.06578466121172255
21608	10	-0.0014885389773269253
21608	11	0.03758289927414182
21608	12	0.07582686168399277
21608	13	0.06201481165975764
21608	14	-0.004920509995187672
21608	15	0.18558570445139821
21608	16	0.0647257171014246
21608	17	0.028228954856587052
21608	18	0.03279553579618977
21608	19	0.08718624490144578
21608	20	-0.08962879723143402
21608	21	-0.02914292726821799
21608	22	0.036410224188813345
21608	23	0.00896617698579405
21608	24	-0.03367234047006917
21608	25	0.012891702314647091
21608	26	0.062476127323364494
21608	27	-0.057461248252693053
21608	28	0.0961212677690213
21608	29	-0.11353637594570642
21608	30	-0.0189394038496431
21608	31	0.061254130913397375
21608	32	0.14500034501627113
21608	33	-0.0836183398724657
21608	34	0.06308064231570398
21608	35	0.10070880225283219
21608	36	0.16294513215200368
21608	37	0.14976251309383315
21608	38	0.1286586420166671
21608	39	-0.0630543618959436
21608	40	-0.1229479640542408
21609	1	0.1168664301010125
21609	2	0.06922589519018629
21609	3	-0.042043421509326606
21609	4	-0.03156474325490777
21609	5	-0.07918123214779982
21609	6	0.029502933004025067
21609	7	0.2000572925412456
21609	8	0.09407591139380145
21609	9	0.20313367016619566
21609	10	0.04944539958597005
21609	11	0.02902533956593345
21609	12	0.04088544589676957
21609	13	0.14528813683878639
21609	14	0.026398038689741554
21609	15	0.10818467330151549
21609	16	0.006371406429366289
21609	17	0.07870921287312882
21609	18	-0.017574798621787124
21609	19	0.0848953131220398
21609	20	0.029756244495310114
21609	21	0.00949672964313919
21609	22	-0.00681787355307506
21609	23	0.06339053000716888
21609	24	-0.005714248426215818
21609	25	0.2220661042686558
21609	26	0.1449985851152391
21609	27	0.20001837600213435
21609	28	0.08034488774968196
21609	29	0.14112235475123214
21609	30	0.19476084145235006
21609	31	0.12098830783097014
21609	32	0.08067235960965036
21609	33	0.11374101405498749
21609	34	0.11244102532157285
21609	35	0.08063534697990349
21609	36	0.011594690050515055
21609	37	0.06380518400223423
21609	38	0.016360438491496154
21609	39	0.08185013415857156
21609	40	0.08503660776668909
21610	1	0.056509690831425985
21610	2	-0.020437125996096484
21610	3	0.11255929564233469
21610	4	0.008123748057194291
21610	5	0.03504109376727982
21610	6	0.07499999119881551
21610	7	0.017180047491834216
21610	8	0.14469016662225442
21610	9	-0.11234679742396736
21610	10	0.21618722338025265
21610	11	0.07364345692418084
21610	12	0.09305297367102128
21610	13	0.21061244041239746
21610	14	0.11178501687115272
21610	15	0.11913981854332434
21610	16	0.03997629742048048
21610	17	0.16694110604444745
21610	18	0.18270558100613954
21610	19	-0.08657243629190248
21610	20	0.08656193253818145
21610	21	0.0119455268148414
21610	22	0.09826905617187265
21610	23	0.15963118184247804
21610	24	0.06158064852976253
21610	25	0.03202004298299954
21610	26	0.09521306500482041
21610	27	0.01911929684165159
21610	28	0.04420138965905096
21610	29	0.1974510506058209
21610	30	0.02475905358355135
21610	31	0.11129761973471375
21610	32	0.15940704222734325
21610	33	0.05150280980524968
21610	34	0.17871484549286976
21610	35	0.07719720182601009
21610	36	0.07038353800741959
21610	37	0.07789897566023285
21610	38	0.15623880067194307
21610	39	0.07954451818572039
21610	40	0.2164966247044049
21611	1	0.09122447045864135
21611	2	0.03285067149002785
21611	3	0.04798349109466926
21611	4	0.06862762897728558
21611	5	0.007135024022147718
21611	6	0.09311120327253519
21611	7	0.06714876216938848
21611	8	0.0242085327070356
21611	9	0.141586139044783
21611	10	0.08691149973353163
21611	11	0.1414994641137639
21611	12	0.02335918027433337
21611	13	0.15570133934721753
21611	14	0.07633015515921926
21611	15	0.035125214095799606
21611	16	-0.05753833133658759
21611	17	0.13750421467004514
21611	18	-0.002240954612474866
21611	19	0.17628972679823818
21611	20	0.08824231069196031
21611	21	0.04332144382055958
21611	22	0.033954843425036074
21611	23	-0.015415481907048445
21611	24	0.04191068150316113
21611	25	0.03151029757486157
21611	26	0.04484263893557028
21611	27	0.024827962241808166
21611	28	-0.058887220581091526
21611	29	0.03245947741009303
21611	30	-0.022717933132568646
21611	31	0.26221676197331334
21611	32	0.10050230633616763
21611	33	0.23816097870189878
21611	34	0.1092600707517164
21611	35	0.1882049093094551
21611	36	0.11615801263007342
21611	37	0.15243187648865586
21611	38	0.13066835516379882
21611	39	0.08754290348605309
21611	40	0.05640460139316872
21612	1	0.024379481848651352
21612	2	-0.019828202538359818
21612	3	-0.006031878218063724
21612	4	0.08662059701723024
21612	5	0.04321120379371024
21612	6	0.026404108249145963
21612	7	0.14004038455178858
21612	8	0.09258766407549501
21612	9	-0.03539292503160851
21612	10	0.06949155615345859
21612	11	0.03238411582214695
21612	12	0.06946497345969505
21612	13	-0.00954037585288603
21612	14	0.030998557855070885
21612	15	0.09808145034857318
21612	16	0.09575000170155334
21612	17	0.10928536467804406
21612	18	0.12465086878813025
21612	19	-0.0533633084234566
21612	20	0.07565140051462294
21612	21	0.021432522313880042
21612	22	0.01843492025321325
21612	23	0.13790809060322573
21612	24	-0.06561827768216943
21612	25	0.15567550512309225
21612	26	0.16548849572357938
21612	27	0.2000493427343386
21612	28	0.03492944713764956
21612	29	0.11402016315183516
21612	30	0.0030191387308278195
21612	31	0.13536094412032185
21612	32	0.03231423419268964
21612	33	-0.10778399991846754
21612	34	0.1704851296322829
21612	35	0.0357370431115811
21612	36	-1.4241499144418412E-6
21612	37	0.04815897098261246
21612	38	0.08923145273875122
21612	39	0.1408213901156401
21612	40	0.2529166867115791
22101	1	0.06434805292840906
22101	2	0.028572468791963956
22101	3	0.12137293578500774
22101	4	0.010483277499861998
22101	5	0.02317139144302871
22101	6	0.12397939775997457
22101	7	0.14960456094905794
22101	8	0.04973959929292704
22101	9	-0.18002968354186066
22101	10	0.006607331119170112
22101	11	0.07006207552414168
22101	12	0.08153605493265559
22101	13	0.09275782294680823
22101	14	0.17311581527483355
22101	15	0.18427896092885732
22101	16	0.13963093969771023
22101	17	0.19630169075293935
22101	18	0.14921846399722938
22101	19	0.24157491222324268
22101	20	0.08970393200801396
22101	21	0.144317155786986
22101	22	-0.18648040247830266
22101	23	0.03875024971816998
22101	24	0.003274842672674083
22101	25	-0.36550756326909095
22101	26	0.24717156478656221
22101	27	0.24740685534786877
22101	28	0.14136495233697133
22101	29	0.2653906468283722
22101	30	-0.17917453848712483
22101	31	0.1654361281674781
22101	32	0.3232823996658709
22101	33	0.19422349180356946
22101	34	0.2196465555369329
22101	35	0.2897917300886874
22101	36	0.23864537471288116
22101	37	0.24686373918629556
22101	38	0.27192818136872177
22101	39	0.17976674458793696
22101	40	0.2897770979499299
22102	1	0.024453416034553754
22102	2	-0.09099875874674979
22102	3	0.054131235684639734
22102	4	0.02066013762339125
22102	5	0.02627258003180799
22102	6	0.1186511884523469
22102	7	-0.03318409351813045
22102	8	0.05915628495849745
22102	9	0.09355101112787878
22102	10	-0.06848200739584343
22102	11	0.08550447041653797
22102	12	-0.07075739642971968
22102	13	-0.03146638855508144
22102	14	0.008810908666447403
22102	15	-0.45972572808751266
22102	16	-0.09159334081169135
22102	17	0.03610862696816497
22102	18	0.05140381815860451
22102	19	-0.07913616208386287
22102	20	-0.0875184809311591
22102	21	0.03422223115803291
22102	22	0.029404339263287227
22102	23	0.16047250236775312
22102	24	0.16232142099226365
22102	25	0.104838208012076
22102	26	0.06658809321983483
22102	27	0.0997917198180005
22102	28	0.03817274372116941
22102	29	0.08085343824313895
22102	30	-0.04864727746492292
22102	31	0.04138727434721545
22102	32	0.07532205190297958
22102	33	-0.03610827706845754
22102	34	-0.08480538947019767
22102	35	0.15154589215849512
22102	36	0.21519021946323846
22102	37	-0.07839254009725494
22102	38	-0.010046070249792649
22102	39	0.05264301405010485
22102	40	0.15739698049737427
22103	1	-0.022860879101223475
22103	2	-0.005334350764751861
22103	3	0.035377463998084835
22103	4	0.0328361759685194
22103	5	-0.002714142164649047
22103	6	-0.06669348612426518
22103	7	0.01008061675620553
22103	8	0.10170963717923343
22103	9	-0.07641567041283537
22103	10	-0.37329368930474516
22103	11	-0.02487374411655452
22103	12	0.02533278197380895
22103	13	-0.11907667142313727
22103	14	0.02182709615106404
22103	15	-0.1339615847579907
22103	16	0.07957962033594157
22103	17	0.02808148050630166
22103	18	0.036391442186030076
22103	19	0.0075361314917472555
22103	20	-0.1871692634616906
22103	21	-0.022775892129942577
22103	22	0.09552712029409349
22103	23	0.15669971566016727
22103	24	0.12665274442188235
22103	25	0.10255876714728629
22103	26	0.06117050645967481
22103	27	0.1076200322059151
22103	28	0.08173852882898558
22103	29	0.017317260416383817
22103	30	0.1465161038555607
22103	31	0.1128984514478617
22103	32	-0.17357794313900854
22103	33	-0.3405039549686961
22103	34	0.04876284824235455
22103	35	0.009427055831430664
22103	36	0.14319397330381634
22103	37	-0.037377012070308524
22103	38	0.14384116814864
22103	39	0.04589391405961862
22103	40	0.14406407593595105
22104	1	0.13872383876622862
22104	2	0.02520029118418421
22104	3	-0.01828419404222359
22104	4	0.018056224927612163
22104	5	0.08954387575838751
22104	6	0.1330545700220469
22104	7	0.15455443593761942
22104	8	0.05843740882269799
22104	9	0.03945813085348249
22104	10	-0.017614538897838372
22104	11	0.06488417709734051
22104	12	0.08021929986676213
22104	13	0.05471082763735069
22104	14	0.014515076286194528
22104	15	0.08588042413277464
22104	16	0.10551333420073661
22104	17	-0.10257521352378518
22104	18	0.0550479956017611
22104	19	-0.02741727235370206
22104	20	0.10694940887407256
22104	21	0.13284051132851715
22104	22	0.07794569303782595
22104	23	0.0526821606348733
22104	24	0.14959443197355426
22104	25	0.046676917327239664
22104	26	0.1264443948304148
22104	27	0.16427143672413536
22104	28	0.2086013564394662
22104	29	0.06233657797492498
22104	30	0.04632859844095094
22104	31	0.168038325221481
22104	32	0.04038319405456292
22104	33	-0.007886367319699161
22104	34	0.09487758984803918
22104	35	0.17471054892727977
22104	36	0.1579166746773879
22104	37	0.17437678147914681
22104	38	0.06061246771385953
22104	39	0.24219898722494548
22104	40	0.04214295176959837
22105	1	0.02804694537535113
22105	2	-0.026865215354728633
22105	3	-0.03875142950593613
22105	4	0.07559474266338384
22105	5	-0.05418752655878478
22105	6	-0.04243224600721618
22105	7	0.07016602322056542
22105	8	0.09859817463510723
22105	9	-0.020034144251681596
22105	10	-0.02854069609028187
22105	11	-0.3341879994052661
22105	12	0.16481614894934893
22105	13	-0.011330737479596564
22105	14	0.09223915872144772
22105	15	0.13397481763928454
22105	16	0.10078245134375408
22105	17	0.08675423808992377
22105	18	0.0018031780473251047
22105	19	0.06634810835249993
22105	20	0.022658543190111402
22105	21	-0.007774426354046682
22105	22	0.15702120215031812
22105	23	0.0635155147228943
22105	24	0.04164855901359488
22105	25	0.19464716815060257
22105	26	0.03747438476142406
22105	27	0.08020516641271058
22105	28	-0.03966340340507202
22105	29	-0.07732660902006927
22105	30	0.2639152611227189
22105	31	0.21246002845790457
22105	32	0.33413511386319783
22105	33	0.1025694886451376
22105	34	-0.0642208798791728
22105	35	0.06655905630942982
22105	36	0.2662202779104632
22105	37	-0.09160729004573653
22105	38	0.12119145876880566
22105	39	0.14593443488732305
22105	40	-0.007323612282576164
22106	1	0.10540413931314774
22106	2	0.08938959869981744
22106	3	-0.03667761439889361
22106	4	-0.02124467164347621
22106	5	0.07418260860299952
22106	6	0.14691423049686847
22106	7	0.012072768955334823
22106	8	0.1302506575112048
22106	9	0.13341480954527185
22106	10	0.1259616476801355
22106	11	0.14471539401316846
22106	12	-0.003772278788161998
22106	13	-0.031307133466320636
22106	14	-0.038045312997695646
22106	15	0.09427950779355143
22106	16	0.06949495755064561
22106	17	-0.007522531141944455
22106	18	-0.4551878032476466
22106	19	-0.03670859354793521
22106	20	0.09671271956803906
22106	21	0.012335016914356345
22106	22	0.12786276184459666
22106	23	-0.06527306601898886
22106	24	0.20844619409816545
22106	25	0.20999215262445858
22106	26	-0.1737447084738335
22106	27	0.09745735991097604
22106	28	0.0818607363610937
22106	29	0.10390428028221521
22106	30	-0.05728790207640344
22106	31	-0.15792964564752765
22106	32	0.06354871984841992
22106	33	-0.021032029994543677
22106	34	0.07371381053643233
22106	35	0.03338098440212178
22106	36	0.07038623577636116
22106	37	0.12227367551949442
22106	38	-0.03388498853082922
22106	39	-0.15765126654754624
22106	40	0.15451332432209597
22107	1	0.14588366606058045
22107	2	-0.004995456796812903
22107	3	0.08421765158159644
22107	4	0.08199519629993546
22107	5	0.037110858853218076
22107	6	0.03643784084030699
22107	7	0.08592675978307796
22107	8	0.0388878156056478
22107	9	0.19083686777565845
22107	10	-0.1076008924671612
22107	11	0.09537283862857748
22107	12	-0.010828492468860418
22107	13	0.09387369741460816
22107	14	0.06871616352641041
22107	15	0.04813559001520673
22107	16	0.20730467058152158
22107	17	0.1069077880943965
22107	18	0.1023960392405101
22107	19	0.12701498393074218
22107	20	0.15648565394308633
22107	21	0.06844143898752719
22107	22	0.11147534606055132
22107	23	0.16291802763064567
22107	24	0.05876513167005726
22107	25	0.11521421384254893
22107	26	0.06661575820577781
22107	27	0.07679304357270667
22107	28	0.0892757734833367
22107	29	0.14093420215371566
22107	30	0.22570906540241964
22107	31	0.1708870735529615
22107	32	-0.029237465000925056
22107	33	0.14584701274458212
22107	34	0.15720225558505518
22107	35	0.12002907749902647
22107	36	0.2468616230753895
22107	37	0.23306640937181555
22107	38	0.054907442505545134
22107	39	0.03494870044849563
22107	40	0.16982512647274461
22108	1	-0.018254329416816262
22108	2	0.01747029662784172
22108	3	0.010856160991227881
22108	4	0.021266720716390353
22108	5	0.013822813851444238
22108	6	0.04267417491494996
22108	7	0.10286708757840302
22108	8	0.10799170467103636
22108	9	0.17696144494959043
22108	10	0.018526301089060837
22108	11	-0.06370208334716665
22108	12	-0.06456150934452864
22108	13	-0.051775071951290386
22108	14	0.11582823813068188
22108	15	0.08948526950837987
22108	16	-0.08757619058201982
22108	17	-0.005309222128182967
22108	18	-0.2388994437623495
22108	19	0.05576939907585654
22108	20	0.006042924682589046
22108	21	0.04142953444809905
22108	22	0.13487440042523247
22108	23	-0.03708309367605267
22108	24	0.006430010475490633
22108	25	-0.06381137063856812
22108	26	-0.017113707865348715
22108	27	-0.12552693998146225
22108	28	-0.04019179272047779
22108	29	-0.2920411851643081
22108	30	-0.06734070192644026
22108	31	0.030800732937365183
22108	32	0.06765651545096318
22108	33	-0.03362373049487388
22108	34	0.029818077222536488
22108	35	-0.051236317107488105
22108	36	-0.11734022894990659
22108	37	-0.03830984859008879
22108	38	-0.10025042202419598
22108	39	-0.14609711187183905
22108	40	-0.04331124291308441
22109	1	0.0271793856582363
22109	2	0.008159106864706445
22109	3	0.03464860086347343
22109	4	-0.006272465907436242
22109	5	0.04614859815034933
22109	6	-0.005713138725496947
22109	7	0.04594100665678269
22109	8	-0.06360583483872517
22109	9	0.04647478832882257
22109	10	0.05342808985105307
22109	11	0.00561477441321756
22109	12	-0.0638537154026011
22109	13	-0.02866851174590579
22109	14	0.14865649075696297
22109	15	-0.04757960677439854
22109	16	-1.7299874928511372E-4
22109	17	0.07183504325889345
22109	18	0.04926049627425044
22109	19	-0.10374364344637854
22109	20	0.019893043669668486
22109	21	0.11822874285991247
22109	22	-0.035263499793501296
22109	23	-0.05978992264702043
22109	24	0.09291361989773606
22109	25	0.2104867132737951
22109	26	0.14431835658193393
22109	27	0.032404931880201104
22109	28	0.016302391268062877
22109	29	0.09108103446204296
22109	30	0.04319467867065896
22109	31	0.12354016217820885
22109	32	0.15536509570679868
22109	33	0.0520910221579598
22109	34	0.13419019795608023
22109	35	0.0612974968046629
22109	36	0.0987247503023383
22109	37	0.18573292707171873
22109	38	0.03327111886435574
22109	39	0.03715543399165
22109	40	0.1076030711478424
22110	1	-0.016763352440165136
22110	2	-0.030622751789792346
22110	3	0.06321172674805808
22110	4	-0.01216734200398406
22110	5	0.005959795977357629
22110	6	0.14359210512716203
22110	7	-0.011646837469044158
22110	8	0.08551103102281132
22110	9	0.09280944087268495
22110	10	0.005752993134272799
22110	11	-0.15961680495507835
22110	12	-0.011437649838221375
22110	13	-0.06165292357761132
22110	14	-0.010676309452421151
22110	15	2.8939113496306845E-4
22110	16	0.06771937187579624
22110	17	0.21822433131159613
22110	18	0.05908428331845528
22110	19	0.05913276917682708
22110	20	0.06460011920740527
22110	21	-0.05315148530132774
22110	22	0.08573563114916283
22110	23	0.03010415781394471
22110	24	0.044195006318510366
22110	25	0.0984789860940225
22110	26	0.11157438812044518
22110	27	0.12963537037600048
22110	28	0.20812104232404494
22110	29	0.19452404360235676
22110	30	0.1923254629998823
22110	31	-0.005031646179070037
22110	32	0.26419816033023835
22110	33	0.05004441826775974
22110	34	-0.0706863323481457
22110	35	0.005389810562860475
22110	36	0.08545584902621073
22110	37	0.045640356634443435
22110	38	0.09841878867052856
22110	39	0.25340057630262436
22110	40	0.1449419941511394
22111	1	-2.6172266318980064E-4
22111	2	0.01605648477357491
22111	3	0.0065421727999464
22111	4	-0.004119651704115768
22111	5	0.04374817663313024
22111	6	-0.017631896286033566
22111	7	-0.016258912894898003
22111	8	0.07123222553659758
22111	9	0.08864553389110341
22111	10	0.11186933778007102
22111	11	0.059116385970412466
22111	12	0.09618469963226062
22111	13	0.09168996146519959
22111	14	0.14697683229368153
22111	15	0.07386160251455465
22111	16	0.11332834336378284
22111	17	-0.06109492332559796
22111	18	0.04662764218136317
22111	19	0.015646089281325715
22111	20	-0.014847187759151836
22111	21	0.018559951877939795
22111	22	0.08753499730042336
22111	23	-0.15682304665779156
22111	24	0.009234043452067908
22111	25	0.08509629686861331
22111	26	0.12301746550649995
22111	27	-0.05476535251808201
22111	28	0.07898101829327686
22111	29	0.05137585075666351
22111	30	0.023230052836034076
22111	31	0.062482863403012345
22111	32	0.16101557603537486
22111	33	-0.005490447310393165
22111	34	0.08493173929791453
22111	35	0.05243337703645068
22111	36	0.1301161840804994
22111	37	0.08689053658549284
22111	38	0.16612348046833603
22111	39	0.11820713421058571
22111	40	0.05866690969427424
22112	1	-0.052580892467990026
22112	2	-0.03128359745315379
22112	3	-0.0707617933607203
22112	4	0.004025097152009494
22112	5	-0.07152254987236972
22112	6	-0.05347311095132312
22112	7	-0.08718793601629216
22112	8	-0.0014949778907009659
22112	9	0.0762056496928949
22112	10	-0.3606167248403125
22112	11	-0.1739580195628605
22112	12	-0.010364047739919613
22112	13	-0.2010233850474492
22112	14	-0.006474521974091374
22112	15	-0.0902962511205132
22112	16	-0.03049643611985431
22112	17	-0.05854079581148852
22112	18	0.09160883031862
22112	19	-0.015547214678058197
22112	20	0.028010995697592023
22112	21	-0.05301448499432837
22112	22	0.06742934256121202
22112	23	-0.10319187435942467
22112	24	-0.04366235662992324
22112	25	-0.05089881763727533
22112	26	-0.05888503127913225
22112	27	0.07302784065374368
22112	28	-0.12605346306341403
22112	29	-0.015013677616977361
22112	30	-0.03520360760857244
22112	31	0.002574153027772752
22112	32	0.05453755313589426
22112	33	-0.01278184399590998
22112	34	-0.011650786421235182
22112	35	0.020446010883574672
22112	36	-0.03657542168786421
22112	37	0.054140259339803265
22112	38	-0.11546781860396038
22112	39	-0.05304306313699669
22112	40	-0.05930175666660631
22201	1	0.022345329444188877
22201	2	-0.009862304908928365
22201	3	0.03376428857541569
22201	4	0.016196059418891906
22201	5	0.0042733928742393346
22201	6	-0.06310729246195024
22201	7	-0.0908115828480831
22201	8	-0.08122917159793985
22201	9	-0.03157219647708587
22201	10	0.013721153154840238
22201	11	-0.06241974215725321
22201	12	0.051567940774752685
22201	13	0.009823504190244137
22201	14	-0.0011154230185539404
22201	15	0.06832806253524382
22201	16	-0.027191667929521657
22201	17	0.07998960395232757
22201	18	-0.04723645854154057
22201	19	0.016379974983777856
22201	20	0.03814016576961876
22201	21	-0.11388582444420337
22201	22	-0.10551230863172378
22201	23	0.0918427377940958
22201	24	0.07257503498269102
22201	25	0.11561254173753355
22201	26	0.03987245339246215
22201	27	-0.10641192462421856
22201	28	0.10886947602307373
22201	29	0.09646162196936103
22201	30	-0.18839330591917758
22201	31	-0.06748653365273327
22201	32	-0.10153345164814453
22201	33	0.03681960044739441
22201	34	0.02513452931706439
22201	35	-0.03576810458298496
22201	36	0.015282170112392635
22201	37	0.06867722335005766
22201	38	-0.024449720134519737
22201	39	0.0886989633761246
22201	40	0.0953165473222839
22202	1	-0.12603059135405914
22202	2	0.04912104696890651
22202	3	0.04659968077294607
22202	4	-0.04530899551826195
22202	5	0.024464014397146627
22202	6	0.03257867696133587
22202	7	5.478515620325197E-4
22202	8	0.07825091340227885
22202	9	0.14312788424017953
22202	10	0.06736668308087701
22202	11	-0.013224593579089117
22202	12	-0.11749466077699822
22202	13	0.009889320954570735
22202	14	-0.005590588608740177
22202	15	-0.023748018349742495
22202	16	0.002191885816344552
22202	17	0.09046158278314209
22202	18	0.13927245255415954
22202	19	0.06777485610177791
22202	20	-0.06735407395315463
22202	21	-0.014232129944808491
22202	22	-0.09977771417231196
22202	23	0.030856879038815066
22202	24	0.026075303790634052
22202	25	-0.020973717159712635
22202	26	0.03636514615921271
22202	27	0.022085611178155773
22202	28	-0.02654922791829506
22202	29	0.03838173434456138
22202	30	0.04834824759606704
22202	31	-0.05842164086891444
22202	32	-0.046122474999243934
22202	33	0.0032111944710209173
22202	34	-0.02911780272289377
22202	35	0.04671729817219017
22202	36	0.01799631052040951
22202	37	0.007251707938948471
22202	38	-0.09979557608214407
22202	39	0.007329971868124119
22202	40	0.17453613493625397
22203	1	0.01444910663403931
22203	2	0.028778500618972913
22203	3	-0.12447535938338206
22203	4	-0.03868229360074338
22203	5	-0.014612556388406972
22203	6	-0.08861683218462701
22203	7	0.08475113787741861
22203	8	-0.052282946475571634
22203	9	-0.1057846430222682
22203	10	0.0028987582329591532
22203	11	-0.05622725856791533
22203	12	-0.023963686709969068
22203	13	-0.02335255778692158
22203	14	-0.049150829153475684
22203	15	-0.10927306047229024
22203	16	-0.058641172749887005
22203	17	0.03051392969753408
22203	18	0.06918491024254791
22203	19	0.01307989296090284
22203	20	0.012428915492762371
22203	21	0.0014226375417294435
22203	22	-0.04731653195786123
22203	23	0.054550928642093766
22203	24	0.008117408194067366
22203	25	-0.06406501344536508
22203	26	0.12421880167083543
22203	27	0.017427098792460072
22203	28	0.04237892325705417
22203	29	0.09592129324504839
22203	30	0.017858930238553228
22203	31	-0.09087400532806811
22203	32	-0.0977313750334261
22203	33	0.023876050195603682
22203	34	-0.036751059726427115
22203	35	-0.02051264105638495
22203	36	-0.08631969689358954
22203	37	0.0735552646151234
22203	38	0.10981532906345137
22203	39	-0.12693477239510997
22203	40	-0.0827313027166312
22204	1	0.12008924743134841
22204	2	0.11457693757576237
22204	3	-0.014702765001711526
22204	4	0.060445956349308716
22204	5	0.06595929062618922
22204	6	0.017534939176769626
22204	7	0.12695160907549763
22204	8	0.07278915074080317
22204	9	-0.0148961731390429
22204	10	0.054383502645272586
22204	11	0.015464716462012973
22204	12	0.07770942695495364
22204	13	0.051582111748153636
22204	14	-0.016192090757009225
22204	15	0.04098066979491222
22204	16	-6.772256350302541E-4
22204	17	0.09593657824376578
22204	18	-0.06746146329801661
22204	19	0.0264255917815035
22204	20	0.04987822595620628
22204	21	0.07329073140741116
22204	22	-0.02422610005276482
22204	23	-0.2454573503179205
22204	24	-0.10129783144669346
22204	25	7.419829173898052E-4
22204	26	0.0036275770018576736
22204	27	0.14345158190734963
22204	28	-0.05349135735387023
22204	29	0.003925856143453643
22204	30	0.07030491995308807
22204	31	0.06831970339551674
22204	32	0.14035112312290465
22204	33	0.02858726723938787
22204	34	0.10721829834562158
22204	35	0.03817808265913669
22204	36	0.017275737363192434
22204	37	0.06347368106747098
22204	38	0.0738578104330827
22204	39	0.1491397226239286
22204	40	-0.10716220438920487
22205	1	0.006244750215756767
22205	2	-0.03848796806188659
22205	3	-0.030774863444769096
22205	4	3.469975832892658E-4
22205	5	-0.07671294712422849
22205	6	0.01218652626830874
22205	7	-0.034074895185966625
22205	8	0.07423238768330975
22205	9	0.03553442218276359
22205	10	-0.0694908671160448
22205	11	0.0631575121107062
22205	12	-0.046020656942694416
22205	13	-0.03152586477085606
22205	14	0.11238583170511873
22205	15	0.1783136496392288
22205	16	0.09756472639911351
22205	17	0.09003432552302826
22205	18	0.02340617216461993
22205	19	0.11615868790191541
22205	20	-0.10811290322481426
22205	21	0.12998251607147182
22205	22	-0.0022727826960462494
22205	23	0.028377168701709365
22205	24	0.06556479766721424
22205	25	0.04298339079635127
22205	26	0.09097870796242802
22205	27	0.04097063679635937
22205	28	-0.017387432793512403
22205	29	0.037489910668533355
22205	30	0.15853387188388268
22205	31	0.29265773997890676
22205	32	0.12399461431722614
22205	33	-0.09973083474249478
22205	34	-0.038388004169860324
22205	35	-0.06639776910790829
22205	36	-0.011307602923707805
22205	37	0.10165588173757811
22205	38	0.06515631372007391
22205	39	-0.13866649144928545
22205	40	0.09821015904361019
22206	1	0.12433674900835712
22206	2	0.015097228195173784
22206	3	-0.0397776310093505
22206	4	9.579711041318717E-4
22206	5	0.059316852381900986
22206	6	0.0020695502962979617
22206	7	-0.09485403189492558
22206	8	0.13894466643270675
22206	9	0.05921782879655524
22206	10	0.032600353412668426
22206	11	-0.05234148596545651
22206	12	0.09153021205803213
22206	13	0.0815828812423618
22206	14	-0.012231400657569225
22206	15	0.03760926626789285
22206	16	-0.05875130329128808
22206	17	-0.11680157717216133
22206	18	0.06805178933878864
22206	19	0.11708105789729473
22206	20	-0.05444724393710487
22206	21	0.03724137245995962
22206	22	-0.03487667547019413
22206	23	-0.021406717599028013
22206	24	0.031925795736100326
22206	25	0.19917940783087573
22206	26	0.11307603822634604
22206	27	0.12500995366977463
22206	28	0.045327362584913544
22206	29	-0.027917441379500474
22206	30	0.027966466593866812
22206	31	0.18843356724796223
22206	32	0.01925356889789498
22206	33	0.12176252273883392
22206	34	0.006787214307728107
22206	35	0.16331236396067084
22206	36	-0.04460257245932553
22206	37	0.17922830440256377
22206	38	0.1460824918329564
22206	39	-0.010201754748081271
22206	40	0.12532331922741946
22207	1	-0.015168406928026457
22207	2	-0.05546827559130563
22207	3	0.0841865700190283
22207	4	-0.06898220512981723
22207	5	0.06672946533789315
22207	6	-0.03424693904916154
22207	7	0.02388826413070433
22207	8	-0.11198042131167085
22207	9	0.017413574797814135
22207	10	0.032848804677129806
22207	11	-0.17495836953450095
22207	12	-0.05614237834646474
22207	13	-0.08423184344248824
22207	14	-0.03443762956135288
22207	15	0.029178262726354376
22207	16	0.07475681634647202
22207	17	0.020981064773373248
22207	18	-0.020062436549984852
22207	19	-0.03898497058404615
22207	20	-0.08161776427071032
22207	21	-0.026578839836837176
22207	22	0.04057936316299049
22207	23	-0.19789828033457724
22207	24	-0.040587462124243245
22207	25	-0.09764991424381009
22207	26	-0.016039365324481025
22207	27	-0.06974636557437464
22207	28	-0.04481478757677593
22207	29	-0.20088884520396988
22207	30	-0.16193184399861593
22207	31	-0.01306437856248266
22207	32	-0.16279569744552447
22207	33	0.051830592582504664
22207	34	0.01483126302188964
22207	35	-0.18582305007183209
22207	36	-0.16608178450512412
22207	37	-0.15860877870751722
22207	38	-0.05835953909893021
22207	39	-0.037923415573779096
22207	40	-0.06862615900384839
22208	1	-0.040100784966245584
22208	2	-0.11321341654614159
22208	3	-0.01298018283173974
22208	4	-0.028999191754309095
22208	5	-0.04211397686221119
22208	6	-0.08226737590872091
22208	7	-0.19042098287456355
22208	8	-0.012748633867801118
22208	9	-0.004264520362347923
22208	10	0.1248000608783073
22208	11	-0.0056925934607860995
22208	12	-0.10618816717398971
22208	13	-0.15128578997183695
22208	14	-0.056272148092674
22208	15	-0.06756613164142067
22208	16	0.059062953341353364
22208	17	-0.08804648635030787
22208	18	-0.07823962593116107
22208	19	-0.04669293599432933
22208	20	-0.05942364117520782
22208	21	-0.02664974561275102
22208	22	-0.06800198914089606
22208	23	-0.141413754866484
22208	24	-0.06673000642035731
22208	25	-0.11836562884021617
22208	26	-0.0021046115582450398
22208	27	0.02300654117792078
22208	28	0.03715290461402532
22208	29	0.05259715036695667
22208	30	-0.14233939378723903
22208	31	-0.07558958395082982
22208	32	-0.11915880638540699
22208	33	-0.0435816652881158
22208	34	-0.03546261911702686
22208	35	-0.19272321258602432
22208	36	-0.12100743542219305
22208	37	-0.13440202154399827
22208	38	-0.13356497940085887
22208	39	-0.13544286221724633
22208	40	-0.037216648308465494
22209	1	0.007384730417296481
22209	2	-0.03861581985021445
22209	3	0.05942211015864629
22209	4	-0.0689775463374751
22209	5	0.0012376137184446634
22209	6	-0.01361490436819679
22209	7	0.021296524490296065
22209	8	0.05415738332180098
22209	9	0.0274187514034665
22209	10	0.09994503745544137
22209	11	-0.060570506589762374
22209	12	-0.021958298616041816
22209	13	0.09890956037536824
22209	14	0.09863657308633833
22209	15	0.008007564727755323
22209	16	0.0032552753554355718
22209	17	-0.010371920313453131
22209	18	0.09530972993051279
22209	19	0.07258691969880005
22209	20	0.001605909237454739
22209	21	0.029577937537503374
22209	22	0.015377205943565286
22209	23	0.046994041227186756
22209	24	0.0848360106434356
22209	25	-0.1348460177826425
22209	26	0.14582174431431838
22209	27	0.03381897001676748
22209	28	0.12247961953538322
22209	29	0.07158245778082062
22209	30	0.10482839056623305
22209	31	0.21757478788944695
22209	32	0.15044523192397463
22209	33	0.17349495454714514
22209	34	0.056830581463479746
22209	35	-0.041097666023141244
22209	36	0.11843100457980427
22209	37	0.18217052093059038
22209	38	0.12750985691601358
22209	39	0.03154112775583684
22209	40	0.1593671108248742
22210	1	0.06881044924433155
22210	2	-0.008460737854914413
22210	3	-0.15106057232015146
22210	4	-0.0982485448431909
22210	5	-0.040704918189767625
22210	6	-0.07742706232454566
22210	7	-0.05507843624904041
22210	8	-0.05631482964707146
22210	9	-0.23341443123237582
22210	10	-0.14643131287339628
22210	11	-0.06149631583528503
22210	12	0.03695610838139629
22210	13	-0.1197342383435398
22210	14	0.025375587239210518
22210	15	0.09533256686924574
22210	16	-0.20155125761876036
22210	17	-0.16193113490984956
22210	18	-0.007742836527086183
22210	19	0.007343751054030179
22210	20	0.0564270804900886
22210	21	-0.10323735175408899
22210	22	-0.020551106466612623
22210	23	-0.1336318070410627
22210	24	0.03559649680940424
22210	25	-0.005186352997320398
22210	26	0.0042104677003464985
22210	27	-0.013642478392341673
22210	28	-0.05467887932724125
22210	29	0.012223762852819675
22210	30	0.013491776786452192
22210	31	-0.038760540995930626
22210	32	0.038479115065207736
22210	33	-0.04828619462433892
22210	34	0.005047319354538615
22210	35	-0.004252452968614762
22210	36	0.13421173547681775
22210	37	-0.011109683439194384
22210	38	0.06465850460788403
22210	39	0.044087422481439376
22210	40	-0.22425653307070093
22211	1	-2.4047207992694553E-4
22211	2	0.03570754718216662
22211	3	-0.012501966922183527
22211	4	-0.08940291444331194
22211	5	-0.06089858743053611
22211	6	-0.06588955945735364
22211	7	0.01490634852043371
22211	8	-0.003779620533222783
22211	9	-0.015984199563284562
22211	10	0.025626030960232526
22211	11	-0.07923169315771617
22211	12	0.01151303169357476
22211	13	-0.08543681499313038
22211	14	0.08970726397290463
22211	15	0.009075054827043516
22211	16	-0.047277536386246766
22211	17	0.0366114906731454
22211	18	-0.07687939130956067
22211	19	-0.06591123785949549
22211	20	0.05511184232202737
22211	21	-0.020750311460489
22211	22	0.03222892258759913
22211	23	-0.14722290727808485
22211	24	-0.08362316830260852
22211	25	-0.07958607774691728
22211	26	-0.10055946883914402
22211	27	-0.13140882138492316
22211	28	0.07674699421048814
22211	29	-0.027970059304841755
22211	30	0.053612810504631625
22211	31	-0.13716003637019725
22211	32	-0.049782372816125076
22211	33	-0.09862949304164914
22211	34	-0.04866901981512228
22211	35	0.07178225916533876
22211	36	-0.08533599074541343
22211	37	-0.04704633191513352
22211	38	0.002586227189027568
22211	39	-0.0436205444307447
22211	40	-0.022654334997618264
22212	1	0.002274515191157178
22212	2	0.043396222553770514
22212	3	0.013263821038723478
22212	4	-0.0297891617401298
22212	5	0.018277317964884077
22212	6	0.037005926568213
22212	7	-0.010732834639071598
22212	8	-0.0033279493498454826
22212	9	-0.0817707917726409
22212	10	-0.12525951829930193
22212	11	-0.06856609407748238
22212	12	0.05782301499542797
22212	13	-0.024064282075883625
22212	14	-0.026125864055345005
22212	15	-0.13097038603140732
22212	16	-0.014983046774688091
22212	17	0.02480302662890921
22212	18	-0.003965290956436718
22212	19	-0.08329373491679348
22212	20	0.055214494863705
22212	21	-0.06682077216510152
22212	22	0.09452532837993743
22212	23	0.009164818215332105
22212	24	0.11711729869801957
22212	25	0.05904275803639081
22212	26	0.06797547408604743
22212	27	-0.14521900999186244
22212	28	0.06591030756079164
22212	29	-0.03457061773466563
22212	30	-0.043233019064778944
22212	31	-0.11523687521938797
22212	32	-0.02607647919153777
22212	33	-0.1673519479429615
22212	34	0.032440175115212355
22212	35	-0.05292004846379683
22212	36	-0.047108706083832885
22212	37	-0.07834025132877542
22212	38	0.04763817515050306
22212	39	-0.06840975880625422
22212	40	-0.10938768500178497
22301	1	0.06836333127997207
22301	2	-0.04783136867382254
22301	3	0.034034591809493975
22301	4	-0.0024057176900207367
22301	5	0.0528801025676664
22301	6	0.03405600695162292
22301	7	0.17494526770569507
22301	8	0.054639108617216436
22301	9	0.08054303720785327
22301	10	0.023154046780931026
22301	11	0.020477494966108623
22301	12	0.08213520597428925
22301	13	0.051223126544854836
22301	14	-0.01695760488708231
22301	15	0.08855975016539475
22301	16	0.0110429792513429
22301	17	0.15123248639169873
22301	18	-0.037180324171465884
22301	19	0.0714595031697769
22301	20	0.0631770028262153
22301	21	0.0661303607860333
22301	22	-0.021423954236013287
22301	23	0.02750891989276738
22301	24	0.017168865416252288
22301	25	0.021399053726021577
22301	26	0.08799549410606744
22301	27	0.03192025048073077
22301	28	0.19510010341725348
22301	29	0.13041254724849694
22301	30	0.1602735177750887
22301	31	0.06761264096346054
22301	32	-0.023058309506701846
22301	33	0.10438949046514523
22301	34	0.16868247802418068
22301	35	0.046611301067557065
22301	36	0.1442947964975474
22301	37	0.0994208516199393
22301	38	-0.08997929554212902
22301	39	0.1389889955260557
22301	40	0.30054388880076033
22302	1	0.02391588091633423
22302	2	-0.06864309696295479
22302	3	-0.02986743675974779
22302	4	0.04893448484163798
22302	5	-0.007686925953347412
22302	6	0.00816898599475735
22302	7	0.0486782671576762
22302	8	-0.04676422943362013
22302	9	-0.08276586069430891
22302	10	0.09265942277767891
22302	11	0.09500746678449445
22302	12	-0.04636088554563145
22302	13	0.05613421526859952
22302	14	-0.09665102804805059
22302	15	0.052308813339273286
22302	16	-0.008777468670999156
22302	17	-0.2608868862864213
22302	18	-0.004092556490441268
22302	19	0.04544618874233208
22302	20	-0.004372058149307634
22302	21	0.05713862459626995
22302	22	0.12209814409298758
22302	23	-0.10604945359986573
22302	24	0.056650492408152786
22302	25	-0.08082575268942094
22302	26	0.10206050406261369
22302	27	0.11279226315225088
22302	28	0.07515181420027517
22302	29	-0.03317069686062979
22302	30	-0.10835516169993298
22302	31	0.011872804615570942
22302	32	-0.09586548584715615
22302	33	0.01507443401779085
22302	34	0.04149216677470946
22302	35	0.06185893833655598
22302	36	-0.10054389725424073
22302	37	0.09384139693133164
22302	38	-0.02536110410463266
22302	39	0.06494114765898473
22302	40	0.03626579949904851
22303	1	-0.015955435938931117
22303	2	-0.034786885314701976
22303	3	0.011543701466347756
22303	4	0.0014142694405023803
22303	5	0.04209483651564483
22303	6	0.0892291007020134
22303	7	0.1436637685719404
22303	8	0.006171514048389781
22303	9	-0.04134310711331324
22303	10	0.009157535657195126
22303	11	0.05579148075889151
22303	12	0.027299049086146
22303	13	0.07610782967853424
22303	14	0.02007646935629026
22303	15	-0.04456422071507404
22303	16	-0.096273838872591
22303	17	0.09758035148101385
22303	18	0.008018661656791437
22303	19	-0.0026808727489822104
22303	20	0.035430241016527475
22303	21	-0.022757706487801954
22303	22	0.0821782675604652
22303	23	0.05183694148481521
22303	24	-0.01609197906210369
22303	25	-0.06637527700316781
22303	26	0.06361817561109717
22303	27	-0.003872960962276295
22303	28	0.088227106804176
22303	29	0.08695747670724785
22303	30	0.092373233458936
22303	31	0.10445602582326075
22303	32	0.18080507383685074
22303	33	0.0029596188574316784
22303	34	0.012937502853759497
22303	35	0.03524224017728983
22303	36	-0.0525978746409379
22303	37	0.1184813614598994
22303	38	0.11937035770394289
22303	39	0.05086282424383626
22303	40	0.017750661951005497
22304	1	-0.07341702265507877
22304	2	-0.014021416079337712
22304	3	0.014256249931705156
22304	4	0.07899512061689506
22304	5	-0.046949536212245846
22304	6	-0.03005727760364607
22304	7	0.005768582230665231
22304	8	-0.11512641280576474
22304	9	0.04434704714446269
22304	10	0.04805868522147705
22304	11	0.03902454528111576
22304	12	0.04880217429871436
22304	13	0.18271499008091752
22304	14	-4.3618643196197127E-4
22304	15	0.07822035501936853
22304	16	0.03008829277179359
22304	17	0.02280576735724793
22304	18	0.1158479426689567
22304	19	0.13205093337447238
22304	20	-0.022314013051541792
22304	21	0.044131289891936376
22304	22	-0.01049014247347202
22304	23	0.1225888064091194
22304	24	0.02799619198943759
22304	25	0.10976049402115962
22304	26	-0.0027939140866592993
22304	27	0.02237466773073038
22304	28	-0.017631060695123324
22304	29	0.008257293049048542
22304	30	-0.07206585323831405
22304	31	0.08769173562819077
22304	32	-0.011069751385541338
22304	33	0.044609595049884376
22304	34	-0.03541486391846149
22304	35	0.05963552569399155
22304	36	0.05032469228744674
22304	37	0.014363064058024122
22304	38	0.11922491106248856
22304	39	-0.21942608978015699
22304	40	0.0338829357029482
22305	1	0.013828871540031429
22305	2	-0.03129682665982969
22305	3	0.0288751858281735
22305	4	0.061995196299935884
22305	5	0.01080948899020484
22305	6	-0.009589556419967948
22305	7	0.008940458413214003
22305	8	-0.10987930768202148
22305	9	-0.09190285825174271
22305	10	-0.005683084247984027
22305	11	0.05783859205323694
22305	12	-0.11247232808530327
22305	13	-0.041742740941558054
22305	14	0.011729862156549586
22305	15	0.02731367220698644
22305	16	0.07388001304727965
22305	17	0.14964751412179567
22305	18	-0.06335738541702085
22305	19	-0.009149399630906885
22305	20	0.002239078600617006
22305	21	-0.007996917176861018
22305	22	0.09366712688246537
22305	23	0.13332898653475667
22305	24	0.16342266591662735
22305	25	0.014392296034330343
22305	26	0.21154726505509558
22305	27	-0.04238503861907361
22305	28	0.1446182392367632
22305	29	0.026139681605769738
22305	30	0.04844879142981995
22305	31	0.02239392286802655
22305	32	0.05815979527304904
22305	33	0.14913468397745788
22305	34	-0.048551169072482026
22305	35	0.01975510489629073
22305	36	-0.008951993227555022
22305	37	0.06386403439348243
22305	38	0.06569435307005733
22305	39	0.09717941480700176
22305	40	0.04452912753468041
22306	1	0.035260367142527116
22306	2	0.06054637763496018
22306	3	0.08829574951892738
22306	4	0.08888664946441693
22306	5	-0.021243506038700843
22306	6	0.0690491281516401
22306	7	0.2120961669255621
22306	8	-0.05357591339090817
22306	9	0.008654534284865179
22306	10	0.15857361323497798
22306	11	0.017557871356828514
22306	12	0.0461186699577496
22306	13	0.14802055092849287
22306	14	0.025469730643699506
22306	15	0.09656080989059035
22306	16	-0.04191907371071579
22306	17	0.030751952118059478
22306	18	-0.015326854042136517
22306	19	0.12421512489091668
22306	20	0.0672229206652375
22306	21	0.061855149614274296
22306	22	0.003411674047889335
22306	23	0.1131092985965978
22306	24	-3.159279306075291E-4
22306	25	0.1245279327169655
22306	26	0.027107019424484236
22306	27	0.16812654185943643
22306	28	0.012574541581351184
22306	29	0.08000701408434452
22306	30	0.14397015664414425
22306	31	0.10158100251802438
22306	32	0.08131655348885403
22306	33	0.1059447851238815
22306	34	0.1824266296993713
22306	35	0.13165559300839647
22306	36	0.1803463306857651
22306	37	0.14161699292485252
22306	38	0.09058796750328213
22306	39	0.21600088271527795
22306	40	0.2278467637973307
22307	1	0.005394295853886177
22307	2	-0.0375610641575399
22307	3	-0.019114548604438397
22307	4	0.05418522136615067
22307	5	-0.002557564814367197
22307	6	0.13527530642562624
22307	7	0.05895588664949969
22307	8	0.13456125998741442
22307	9	-0.02151670406650652
22307	10	0.03053845476528494
22307	11	-0.13033687891889656
22307	12	0.02697106000021421
22307	13	-0.016673463304279323
22307	14	0.07612126866629154
22307	15	0.13158785400615614
22307	16	0.05334499319229735
22307	17	-0.023420015231074842
22307	18	0.09518914771259546
22307	19	0.13608768342380984
22307	20	0.016601384393489127
22307	21	0.04348049521279762
22307	22	0.07256757553408022
22307	23	-0.005613376114716573
22307	24	0.12114601111687762
22307	25	0.015510749773902432
22307	26	0.05214863006176529
22307	27	-0.023462325490882563
22307	28	-0.01861399494369209
22307	29	0.031261781340163
22307	30	-0.020913346258787158
22307	31	0.004391674006470225
22307	32	-0.02743800218745207
22307	33	0.238930829533345
22307	34	0.02036612736259258
22307	35	0.07491153525815974
22307	36	0.01884971455539386
22307	37	0.056109969147428274
22307	38	-0.056526351440851386
22307	39	0.13480886464518704
22307	40	0.036343161772407484
22308	1	0.08119224295440475
22308	2	-0.014195453784470402
22308	3	-0.07320513829994368
22308	4	0.047486095258417294
22308	5	0.0122841815429382
22308	6	0.003319387979715316
22308	7	0.03835418114209688
22308	8	0.020357688409461616
22308	9	0.06276725252717341
22308	10	0.07084744961451861
22308	11	0.034902160022987516
22308	12	0.047375247355063266
22308	13	0.03929486063088916
22308	14	-0.004382407869883309
22308	15	0.04735569439289833
22308	16	0.12841261036478357
22308	17	0.04913436147884198
22308	18	-0.023090943671974173
22308	19	0.02495122768954161
22308	20	-0.03551597272217322
22308	21	0.0893867122446963
22308	22	0.09184752104755489
22308	23	-0.04791119510953479
22308	24	0.07790932500223136
22308	25	0.0624113039191414
22308	26	0.08121025917349556
22308	27	0.11934449815786508
22308	28	0.009231492040122191
22308	29	-0.15926265446628207
22308	30	0.07040997738928922
22308	31	0.02018150749604075
22308	32	-0.025084950070997536
22308	33	0.10335339514647046
22308	34	-0.03205271666373477
22308	35	0.02424846644523626
22308	36	0.09286126227195268
22308	37	-0.013813731522084538
22308	38	0.04975295664923607
22308	39	-0.0663941587665704
22308	40	-0.10445605687037585
22309	1	0.011911063320855675
22309	2	0.011442899367569481
22309	3	-0.030302896363608056
22309	4	0.0028171141081543283
22309	5	-0.039875442516645876
22309	6	-0.030685446830922558
22309	7	-0.07325132240870147
22309	8	-0.08960533507928403
22309	9	-0.05025902263530213
22309	10	-0.05006664589181753
22309	11	0.019208455066930696
22309	12	-0.063431232194894
22309	13	-0.008592056010051863
22309	14	0.03309972517024562
22309	15	-0.04994660176561183
22309	16	0.07360604044453822
22309	17	-0.06706481464532743
22309	18	0.018560422802153198
22309	19	0.01797388804033062
22309	20	0.017855516956785777
22309	21	0.00378390474094914
22309	22	-0.001401366268218851
22309	23	-0.05160252031456025
22309	24	0.037943213861836966
22309	25	0.13767996726720355
22309	26	-0.047630817136685266
22309	27	0.04638208466859339
22309	28	0.053659335127171914
22309	29	-0.020435660859980942
22309	30	0.07475016129283318
22309	31	0.08020214204611165
22309	32	0.10172143910866538
22309	33	-0.028673535200624656
22309	34	0.05062691311930223
22309	35	0.10304277612916479
22309	36	0.041255034250390565
22309	37	0.05010094952057642
22309	38	0.06646392221690434
22309	39	0.036509162840062004
22309	40	0.1955039924630384
22310	1	0.030230957808431214
22310	2	0.010796336015150843
22310	3	-0.030155418770011266
22310	4	-0.03486146267311696
22310	5	-0.025892498360295946
22310	6	0.04375251965689131
22310	7	0.0760893748126037
22310	8	-0.015076543975901302
22310	9	0.10425553028576928
22310	10	0.10216455221375753
22310	11	0.04449651597637683
22310	12	0.10504333391524057
22310	13	0.04717755521263456
22310	14	0.025627077467838433
22310	15	-0.004266316402464554
22310	16	0.0033945659683496388
22310	17	0.10665884471740128
22310	18	0.10082624217207581
22310	19	0.05156475761857848
22310	20	0.12865495342451538
22310	21	0.07921839411476839
22310	22	0.11248820538730797
22310	23	-0.010495988735769402
22310	24	0.09833753657398603
22310	25	0.06968590234109229
22310	26	0.108315047795422
22310	27	0.14834635432477938
22310	28	0.08752537631298907
22310	29	0.04795227715146666
22310	30	-0.04344054042473999
22310	31	0.007493590144186157
22310	32	0.10326980396583707
22310	33	0.24084041821804192
22310	34	0.19775334817820323
22310	35	0.0660698136879887
22310	36	0.006852088392790279
22310	37	0.04405401328539682
22310	38	0.28767825236541
22310	39	-0.02877620798674485
22310	40	-0.07130361853062084
22311	1	0.08248371097412388
22311	2	0.0027161982671870533
22311	3	0.05409563646070481
22311	4	0.026791213965928762
22311	5	0.03613623500412899
22311	6	0.036684865318186155
22311	7	0.06954903689963032
22311	8	0.06616755211287284
22311	9	0.0817560982569816
22311	10	0.06740023037137632
22311	11	0.1346242796046937
22311	12	-0.01582512395325608
22311	13	0.1450025244226154
22311	14	0.10490300385877305
22311	15	0.06599471120691192
22311	16	0.046059068365792655
22311	17	0.09073741606056274
22311	18	0.09805215122494104
22311	19	0.03601041772069635
22311	20	-0.0014146379949337984
22311	21	0.045581943516303625
22311	22	0.08383555266284048
22311	23	0.05581345393500925
22311	24	0.04532101160118884
22311	25	0.1320395750222758
22311	26	0.0977872530781525
22311	27	-0.11054807477447781
22311	28	0.1399135457716838
22311	29	0.1287566439532526
22311	30	0.037817007613661247
22311	31	0.09831577330593433
22311	32	0.20366170409855755
22311	33	-0.019045569035490928
22311	34	0.013602435239221222
22311	35	0.22800946525260457
22311	36	0.11785984907077562
22311	37	0.019477483688568498
22311	38	0.09332425085540308
22311	39	0.16515657960441388
22311	40	0.14047931519522194
22312	1	-0.08479850858298121
22312	2	0.1023764701388572
22312	3	0.04201864330728
22312	4	0.01970916055757499
22312	5	0.04199765981141468
22312	6	0.04332962650536132
22312	7	0.026137622569521568
22312	8	0.11576525813063654
22312	9	0.007280663156791434
22312	10	0.18586146703526651
22312	11	0.09047284943250133
22312	12	0.06513650281839034
22312	13	0.08347257380654582
22312	14	0.20241166425101653
22312	15	-0.01730258360012016
22312	16	0.12959756122718602
22312	17	0.16453748174728133
22312	18	-0.06848410799089066
22312	19	0.07349115382803006
22312	20	0.13802748561795397
22312	21	0.11815655069636932
22312	22	0.10499276831886561
22312	23	0.13599189293924496
22312	24	0.15056420849340668
22312	25	0.18319578011344362
22312	26	0.1919996886732207
22312	27	0.15476287454718118
22312	28	0.21919213621203681
22312	29	0.049082521398482015
22312	30	0.10113758999624878
22312	31	0.08300304063452302
22312	32	0.19404499054465418
22312	33	-0.10059532969509632
22312	34	0.1611855504837436
22312	35	0.17517245301733908
22312	36	0.01210037595839708
22312	37	0.06288401722154191
22312	38	0.16374465025816676
22312	39	0.06124554528063442
22312	40	0.023009374412509942
22401	1	-0.09309212327893235
22401	2	-0.05904858678759339
22401	3	0.04259241071214248
22401	4	0.029773348971804836
22401	5	-0.10745040259042327
22401	6	-0.24950588005853547
22401	7	-0.09551193378598555
22401	8	-0.2103903633088109
22401	9	-0.09342537813986951
22401	10	-0.1731176839735582
22401	11	-0.10039505694092554
22401	12	-0.05076146140513771
22401	13	-0.1136105382888033
22401	14	-0.038843350910759966
22401	15	-0.14864991807875327
22401	16	-0.2209010113133374
22401	17	-0.12852555198702476
22401	18	-0.14559505327585498
22401	19	-0.23703282256392555
22401	20	-0.07426585875457903
22401	21	-0.061571232432797274
22401	22	-0.1856961529909711
22401	23	-0.18902534836563945
22401	24	-0.16971932147193058
22401	25	-0.09577858069299339
22401	26	-0.14941186399094875
22401	27	-0.28808582814603767
22401	28	-0.27341341682040365
22401	29	-0.07188132745916676
22401	30	-0.30540039617468295
22401	31	-0.18905939157064466
22401	32	-0.08507644049034724
22401	33	-0.24380890945739253
22401	34	-0.14406488644731752
22401	35	-0.10835535389909978
22401	36	-0.0259802821591677
22401	37	-0.16221537542364217
22401	38	-0.172498012193401
22401	39	-0.23554785792027388
22401	40	-0.1557749083845863
22402	1	-0.04170956857034014
22402	2	0.010984998469009355
22402	3	-0.008453073101911457
22402	4	-0.051901139815285546
22402	5	-0.05024175570670408
22402	6	-0.06103248632318525
22402	7	-0.022087334108441325
22402	8	-0.029298009944803027
22402	9	-0.0531424732295136
22402	10	-0.01682170053199883
22402	11	0.0024005106896183293
22402	12	0.028197734064846713
22402	13	-0.07412428487015177
22402	14	-0.03452324817407515
22402	15	-0.1292760126002932
22402	16	0.11856457564350364
22402	17	-0.08765062965547088
22402	18	-0.019975905483121892
22402	19	-0.14919156084484797
22402	20	-0.10424350919446113
22402	21	-0.02281101257413809
22402	22	-0.028294423596179286
22402	23	-0.039609311281523674
22402	24	-0.13993615236477552
22402	25	-0.09249089858108306
22402	26	-0.18001695362608672
22402	27	-0.20288946742874003
22402	28	-0.04668676326656396
22402	29	-0.21734366283252626
22402	30	-0.08993989731878571
22402	31	-0.026922199655473378
22402	32	-0.21669337453500503
22402	33	0.0023893414740641106
22402	34	-0.14451995471658563
22402	35	-0.13851146690764438
22402	36	-0.12393813857745073
22402	37	-0.03842930530885269
22402	38	0.01169900305025351
22402	39	-0.031196782873280426
22402	40	-0.2515473548109952
22403	1	-0.040104321586021285
22403	2	-0.09871227598626575
22403	3	0.00907602328246071
22403	4	0.03957832595377653
22403	5	-0.025548911131057395
22403	6	-0.02958273552528823
22403	7	-0.03750377129936311
22403	8	-0.0595778620312899
22403	9	-0.012116200679599842
22403	10	0.05802445094594333
22403	11	0.043004661891615115
22403	12	-0.020923416586413168
22403	13	0.05418897432398495
22403	14	-0.0409804961298903
22403	15	-0.05097238853687003
22403	16	-0.07511409445760364
22403	17	-0.022375070618345205
22403	18	0.030651974366222134
22403	19	0.026674318135633257
22403	20	0.11421808540256961
22403	21	-0.06950319808403549
22403	22	-0.12128654787453996
22403	23	0.007733958209094283
22403	24	0.0441646276817238
22403	25	0.061263210602625406
22403	26	-0.16943039651484781
22403	27	-0.09392902391626023
22403	28	-0.008419900932622681
22403	29	0.016727983771403387
22403	30	0.06261010558885971
22403	31	-0.04940660385661744
22403	32	-0.07873631871167674
22403	33	-0.1471615702145499
22403	34	-0.05164596056151538
22403	35	0.032967177879861254
22403	36	-0.1433949849577516
22403	37	0.06074189414158582
22403	38	-0.2013953209664905
22403	39	-0.04509723056364834
22403	40	-0.08291183167009564
22404	1	-0.08221465511891068
22404	2	-0.01354131199570574
22404	3	-0.014513956739051537
22404	4	-0.018461121805124492
22404	5	-0.016561116127281394
22404	6	-0.09382560600461431
22404	7	-0.17227780339797505
22404	8	-0.16235604121375502
22404	9	-0.3479818241528321
22404	10	-0.04618938077145174
22404	11	-0.07469705543232408
22404	12	-0.12489135926123396
22404	13	-0.10397617044548468
22404	14	-0.18496550423826363
22404	15	-0.036597972007250235
22404	16	0.012807294448492712
22404	17	-0.1299116156479272
22404	18	-0.1816626626836566
22404	19	-0.1969636010742164
22404	20	-0.15409250548807307
22404	21	-0.09365629153793265
22404	22	-0.18456742334963394
22404	23	-0.17759917327502706
22404	24	-0.05398845200971891
22404	25	0.012323492411653092
22404	26	-0.19266576416713121
22404	27	-0.2990667745361435
22404	28	-0.22799055847937666
22404	29	-0.1382190422786138
22404	30	-0.15118651756554158
22404	31	-0.08119831381764442
22404	32	-0.17785965087520594
22404	33	-0.12683902434546468
22404	34	-0.14997267645186696
22404	35	-0.3119406022604707
22404	36	-0.04261138987567392
22404	37	-0.03880536284581382
22404	38	-0.13198285405827193
22404	39	-0.033039963620787205
22404	40	-0.15981502121728397
22405	1	-0.16094820896736906
22405	2	-0.07186593841024091
22405	3	-0.055238576897838954
22405	4	-0.03805950878450659
22405	5	-0.05414989211194765
22405	6	-0.09643738088670517
22405	7	-0.02284647497179293
22405	8	-0.09566224625432795
22405	9	-0.23272477605996045
22405	10	-0.19549243628340207
22405	11	-0.020971907745533258
22405	12	-0.10303413588711408
22405	13	-0.025130133431908064
22405	14	-0.04680234229439151
22405	15	-0.22195488951138032
22405	16	-0.17975004940893768
22405	17	-0.04496306616946555
22405	18	-0.27479015182482414
22405	19	-0.09142882783606865
22405	20	-0.177730662183734
22405	21	-0.18643640619858104
22405	22	-0.09135933129870466
22405	23	-0.10449413866088975
22405	24	-0.09595038698482483
22405	25	-0.3481399382286412
22405	26	-0.13887174309849826
22405	27	-0.13097030849252178
22405	28	-0.15112981925445013
22405	29	-0.2486418707068978
22405	30	-0.18081455318240103
22405	31	-0.23650914329978434
22405	32	-0.28542122638539524
22405	33	-0.2760022277938248
22405	34	-0.16812306824817824
22405	35	-0.15278338989405427
22405	36	-0.20816381559273367
22405	37	-0.12080387628132883
22405	38	-0.22006593780621841
22405	39	-0.08656435885308866
22405	40	0.02875379773732334
22406	1	-0.13233472796265033
22406	2	-0.11052098164961777
22406	3	-0.044419168573945456
22406	4	-0.005873022056750443
22406	5	-0.08242512758629417
22406	6	-0.17914738450197376
22406	7	-0.1626125383721444
22406	8	-0.04276841560960776
22406	9	0.017343362397383544
22406	10	-0.11990456970368513
22406	11	-0.10286795707926188
22406	12	-0.24600063074699818
22406	13	-0.0355757811861821
22406	14	-0.12135107886354746
22406	15	-0.06347729394033053
22406	16	-0.04028375073442447
22406	17	-0.13172638119512925
22406	18	-0.05568719795225974
22406	19	-0.20205172455240472
22406	20	-0.08405362927768323
22406	21	-0.16133913651175646
22406	22	-0.16492343379436392
22406	23	-0.09437420607866187
22406	24	-0.2573129307335691
22406	25	-0.15981888464645522
22406	26	-0.1365004654675701
22406	27	-0.1760742600485301
22406	28	-0.2050182934304985
22406	29	-0.15519082911529836
22406	30	-0.11653715151309285
22406	31	-0.1648067999596634
22406	32	-0.2385367776425653
22406	33	-0.22198155463035363
22406	34	-0.4649545039365961
22406	35	-0.2924005718772733
22406	36	-0.15381941274607414
22406	37	-0.12427267571688816
22406	38	-0.2160598530821929
22406	39	-0.20270272481221951
22406	40	-0.0918104774006494
22407	1	-0.06406758117277533
22407	2	-0.1287087426734672
22407	3	-0.09027612720646516
22407	4	-0.08172347331781893
22407	5	-0.061359111835301405
22407	6	-0.05552019588876789
22407	7	-0.2150883745113532
22407	8	-0.29108451794702006
22407	9	-0.171589404880919
22407	10	-0.16133840517876763
22407	11	-0.1621805501373501
22407	12	-0.035992995669197114
22407	13	-0.04450400193336179
22407	14	-0.14596141020093256
22407	15	-0.06204177434442926
22407	16	-0.05847657007170426
22407	17	-0.017398157948548487
22407	18	-0.06874426703453906
22407	19	-0.12989205680623428
22407	20	-0.15385307310123864
22407	21	-0.13672560653499488
22407	22	-0.11451436501201329
22407	23	-0.18206118514677172
22407	24	-0.1263024641904451
22407	25	-0.12506603979147712
22407	26	-0.03307781719650649
22407	27	-0.31975059463989197
22407	28	-0.21256157771604478
22407	29	-0.1642507891724776
22407	30	-0.1657644346274907
22407	31	-0.19561274698900633
22407	32	-0.1402158103978266
22407	33	0.04123195023336734
22407	34	-0.2149062267981492
22407	35	-0.10767520556611743
22407	36	-0.2508961176392006
22407	37	-0.24825029125937448
22407	38	-0.13686974090257564
22407	39	-0.21054465367235764
22407	40	-0.1375373847643857
22408	1	0.004820777232804829
22408	2	-0.06456985529836246
22408	3	-0.054655834916744084
22408	4	-0.06731779101229307
22408	5	-0.019330173115207572
22408	6	-0.05649357681554079
22408	7	-0.030945968570783577
22408	8	0.029999537857186453
22408	9	-0.009990104329084204
22408	10	-0.1470976926514922
22408	11	0.06986469600821721
22408	12	-0.06271010300558544
22408	13	-0.005238232955022681
22408	14	-0.08597786571417743
22408	15	0.055328151279972815
22408	16	-0.16192269100136514
22408	17	-0.0055341060775475626
22408	18	-0.10173718606962012
22408	19	-0.10686351970017682
22408	20	0.05054581493729415
22408	21	-0.04213824422701151
22408	22	-0.14131410532529287
22408	23	-0.07257026944306944
22408	24	-0.12759941689950693
22408	25	-0.06810348585791104
22408	26	-0.24979346142570336
22408	27	-0.05353972239106497
22408	28	-0.038883942286808804
22408	29	-0.2911470530956919
22408	30	-0.17067339618863997
22408	31	-0.12515184453027217
22408	32	-0.12373571457911225
22408	33	-0.153454305088907
22408	34	-0.3166097989121539
22408	35	-0.20299056736231336
22408	36	-0.17660266013729853
22408	37	-0.07450609737328051
22408	38	-0.20029554081126122
22408	39	-0.19033481100910876
22408	40	-0.26021806368729017
22409	1	0.018783921169251983
22409	2	0.09158252216321827
22409	3	0.005209344767930446
22409	4	0.0363238371685668
22409	5	0.01550289441247088
22409	6	0.0049458450141415256
22409	7	-0.14551146641327506
22409	8	-0.006086172221920094
22409	9	0.06993177042960497
22409	10	-0.08215604904150098
22409	11	0.00320018167361269
22409	12	-0.11774687626073899
22409	13	-0.026399309711351293
22409	14	-0.31227300456681206
22409	15	-0.061048173636073955
22409	16	-0.06776166881326873
22409	17	-0.20182517216880314
22409	18	-0.10736396551260441
22409	19	-0.17482811123927888
22409	20	-0.07321582806377336
22409	21	0.00679968285952981
22409	22	0.02190353501178066
22409	23	-0.10301059392845247
22409	24	-0.01445291383360825
22409	25	-0.19081310915027672
22409	26	-0.20366293037968575
22409	27	-0.11027855395715846
22409	28	-0.12002117375335786
22409	29	-0.016458713474754916
22409	30	-0.07601802401929802
22409	31	-0.16087837500383984
22409	32	-0.03197459166776184
22409	33	-0.021563318599618242
22409	34	-0.21006362557960756
22409	35	-0.12605060404217028
22409	36	-0.07463788269784999
22409	37	-0.17183677214181614
22409	38	-0.1422819160920028
22409	39	-0.0524195826867313
22409	40	-0.21618669244595168
22410	1	-0.03689682119401638
22410	2	-0.10528567372626085
22410	3	0.0039740618862147414
22410	4	0.07785921022794184
22410	5	-0.08369699557956523
22410	6	-0.10617343467776408
22410	7	-0.07686222566095324
22410	8	-0.13349502406811098
22410	9	0.08775285226833773
22410	10	-0.10981139938792239
22410	11	-0.049469926065583536
22410	12	-0.12883525341780455
22410	13	-0.003983029127944349
22410	14	-0.15354864156046943
22410	15	-0.1669769733921882
22410	16	-0.10825634153027863
22410	17	-0.036455238765142894
22410	18	-0.10635250835874643
22410	19	-0.010329595089260124
22410	20	-0.1314527078616905
22410	21	-0.16135103221827762
22410	22	-0.18209776657054277
22410	23	0.006728600731996437
22410	24	-0.06859038970890907
22410	25	-0.08511698992974459
22410	26	-0.1609058914958439
22410	27	-0.1601084263132435
22410	28	-0.35597099363243245
22410	29	-0.16771281840362917
22410	30	-0.09773879294103693
22410	31	-0.13437571227386513
22410	32	-0.10065873077991938
22410	33	-0.06300426518005509
22410	34	-0.1724154386982235
22410	35	-0.16307434095407558
22410	36	-0.08984204336402257
22410	37	-0.03948415432005703
22410	38	-0.09961516893981326
22410	39	-0.14216728832274583
22410	40	0.1473391911736428
22411	1	-0.024626751183795648
22411	2	-0.05027599217107692
22411	3	-0.09118212288090177
22411	4	-0.051272324451364426
22411	5	-0.011099445622406279
22411	6	-0.04845484398028077
22411	7	0.04174766082388004
22411	8	-0.08374616661016887
22411	9	-0.0533725493393149
22411	10	-0.1291197581244532
22411	11	-0.11768208529873192
22411	12	-0.09290195853656513
22411	13	-0.14479748000206172
22411	14	0.001088928948924206
22411	15	0.038150194492679645
22411	16	0.05200805179536161
22411	17	-0.008074557125866022
22411	18	-0.11607696096284315
22411	19	0.03972161880031422
22411	20	-0.03488624260545237
22411	21	-0.03861973343774139
22411	22	-0.046929253425524564
22411	23	-0.08647875198963817
22411	24	-0.015089156315454488
22411	25	-0.09876837170456554
22411	26	-0.0460746083850907
22411	27	-0.07899014464018705
22411	28	-0.05327797653977484
22411	29	0.043192165291273454
22411	30	-0.08407963184121314
22411	31	-0.049318128598891064
22411	32	-0.31297288363180087
22411	33	-0.11239527368804403
22411	34	-0.19021053350040518
22411	35	-0.10044455125145646
22411	36	-0.11952917867507296
22411	37	-0.10053489512564795
22411	38	-0.1448891558502723
22411	39	0.03307227194985529
22411	40	-0.18919218158047357
22412	1	0.0014474034944775838
22412	2	-0.016258293622485098
22412	3	-0.04333843338961785
22412	4	-0.029249953229907533
22412	5	-0.03159092972945032
22412	6	-0.09409981685637092
22412	7	-0.03875459816808302
22412	8	-0.07646511813918266
22412	9	-0.016782747074451265
22412	10	-0.0778750455525099
22412	11	0.04782974840532006
22412	12	0.10151110361105253
22412	13	0.0759308382090893
22412	14	-0.03235482028429715
22412	15	-0.026888504413292935
22412	16	0.028436657514582464
22412	17	0.046917895120586195
22412	18	-0.016847738621493136
22412	19	-0.08645335039524582
22412	20	-0.029092341617044326
22412	21	-0.06190201942025908
22412	22	0.034704901892844475
22412	23	0.03299978625319966
22412	24	-0.09551140378575695
22412	25	-0.04831097250574601
22412	26	-0.13726533985042266
22412	27	-0.11535271418353688
22412	28	0.03389937699913759
22412	29	-0.13818648656792476
22412	30	0.005964267813666879
22412	31	0.008737164696675848
22412	32	-0.10210731899049108
22412	33	0.008996073332596666
22412	34	-0.028658736708337074
22412	35	-0.03780513117496298
22412	36	0.06927906186049881
22412	37	-0.04412499960245242
22412	38	-0.10255215465783607
22412	39	-0.19308351244978894
22412	40	-0.05312180034880498
22501	1	-0.09075442109066145
22501	2	0.04177090002882977
22501	3	0.04173236088960053
22501	4	-0.04476875593896068
22501	5	-0.041817597176660115
22501	6	-0.07907550085898407
22501	7	-0.12060725384792192
22501	8	0.0747798797179442
22501	9	-0.22339948807312737
22501	10	-0.12806212226299607
22501	11	-0.03646043333770166
22501	12	-0.15319956529027223
22501	13	-0.07037550794461822
22501	14	-0.023982008236224317
22501	15	-0.010818264462209015
22501	16	-0.09229391371803075
22501	17	-0.009309045515713876
22501	18	-0.06843241603792904
22501	19	-0.18888444422847073
22501	20	-0.10046277518547697
22501	21	-0.08431053540362399
22501	22	-0.06245096838425468
22501	23	-0.20652763998032242
22501	24	-0.1088480905513336
22501	25	-0.10037336947262787
22501	26	-0.07069501208855655
22501	27	-0.14886044044806823
22501	28	-0.11032205938285244
22501	29	-0.08736312499782173
22501	30	-0.02808304304443965
22501	31	-0.2755626292551483
22501	32	-0.17102692840236244
22501	33	-0.2680853131670915
22501	34	-0.16538958835726447
22501	35	-0.056735400743221476
22501	36	-0.18953319392289103
22501	37	-0.1016590353894884
22501	38	-0.12204417517561694
22501	39	-0.04252460642182143
22501	40	-0.0691099341557404
22502	1	-0.07104114970866604
22502	2	-0.18148459886170443
22502	3	-0.04660049872658334
22502	4	-0.045929664679313476
22502	5	-0.027027212488160757
22502	6	-0.05901478661422033
22502	7	-0.07223620719855006
22502	8	-0.15637658754699402
22502	9	-0.34191069465182267
22502	10	-0.17583679824952014
22502	11	-0.08760966510124746
22502	12	-0.21594325052001295
22502	13	-0.24083040313243487
22502	14	-0.04031061586385931
22502	15	-0.11394090530555445
22502	16	-0.204735355338876
22502	17	-0.10226245769730014
22502	18	-0.018325060266697335
22502	19	-0.1471028936104375
22502	20	-0.1292456178142274
22502	21	-0.10985007509539457
22502	22	0.030349466349285592
22502	23	0.061158906513050226
22502	24	-0.21156279153322544
22502	25	-0.1407299970168907
22502	26	-0.2119108478794871
22502	27	-0.13224549041768086
22502	28	-0.20062190121564072
22502	29	-0.24212470647687212
22502	30	-0.1333781446884501
22502	31	-0.10308010398671286
22502	32	9.123308005740682E-4
22502	33	-0.1986773027006592
22502	34	-0.15429238702989068
22502	35	-0.09908299809209353
22502	36	-0.08813532943396041
22502	37	-0.17381120980089548
22502	38	-0.2160215930801357
22502	39	-0.003180673706374648
22502	40	0.02011990726790458
22503	1	0.049198802838233746
22503	2	0.0010205597128596366
22503	3	0.01788191185177368
22503	4	-0.019782249328528678
22503	5	0.001583797325086067
22503	6	-0.10142591640069298
22503	7	-0.07946354305869363
22503	8	0.12443448996064177
22503	9	-0.08525870018070236
22503	10	-0.08236301581173677
22503	11	-0.0192699385780557
22503	12	-0.2785045052608268
22503	13	0.07467877171193749
22503	14	-0.04054192534207601
22503	15	-0.08319121582539424
22503	16	0.03663718955892392
22503	17	0.024358879318704396
22503	18	0.0317243852760285
22503	19	0.054597143466104114
22503	20	0.011752551512536513
22503	21	0.008457068551678049
22503	22	5.449696991277619E-4
22503	23	0.003962249433882903
22503	24	-1.932261635033683E-4
22503	25	-0.03046986410800656
22503	26	-0.08512667264667328
22503	27	0.004820493943149984
22503	28	0.026439007589168284
22503	29	-0.054684057122543095
22503	30	0.02689190474794856
22503	31	-0.04819829345728266
22503	32	-0.1613069027539069
22503	33	-0.04978391710067598
22503	34	-0.0020766600570283344
22503	35	-0.20127030073263086
22503	36	-0.020535160469144387
22503	37	-0.06949212185195819
22503	38	-0.2375992788367114
22503	39	-0.12566191360628665
22503	40	-0.13248351083891663
22504	1	-0.026511894492443844
22504	2	-0.02719836985702173
22504	3	-0.03274967268406925
22504	4	-0.025716605740477405
22504	5	-0.06500643309907161
22504	6	-0.09870342278080813
22504	7	-0.06812346977264383
22504	8	-0.04269535304776184
22504	9	-0.01442643954509748
22504	10	-0.06817984357122953
22504	11	0.007650576766948802
22504	12	-0.06765670111241207
22504	13	-0.11430095171442645
22504	14	-0.06268429446433288
22504	15	-0.12202545387494723
22504	16	-0.09800488409158703
22504	17	-0.13141019794174014
22504	18	-2.567208448098768E-4
22504	19	0.05782207120674343
22504	20	0.03050921095471182
22504	21	-0.13213990293282762
22504	22	-0.02915045009994799
22504	23	0.05083603757494615
22504	24	-0.008114965158007692
22504	25	-0.09057051556560936
22504	26	-0.016845097781157392
22504	27	-0.07091255728798984
22504	28	0.017655435108117956
22504	29	-0.09663568252675248
22504	30	0.009629331679583686
22504	31	-0.05723908683345513
22504	32	0.07837056067046433
22504	33	-0.16848667796597283
22504	34	-0.03172004662159367
22504	35	-0.02871540774702197
22504	36	0.04787843364557176
22504	37	-0.11913074612079555
22504	38	-0.020825908365345924
22504	39	-0.11529001794505689
22504	40	-0.10994285539994308
22505	1	-0.12667919829493002
22505	2	-0.1000172517949558
22505	3	-0.006848294397130417
22505	4	-0.04324894558360626
22505	5	-0.07106798900632327
22505	6	0.022753614354272145
22505	7	-0.06880681057875648
22505	8	-0.07351888285013075
22505	9	0.04287013262847239
22505	10	-0.07976879355198463
22505	11	-0.018621900248390943
22505	12	-0.15409478565138812
22505	13	-0.1514703603212908
22505	14	-0.35983884704889846
22505	15	-0.22566401729578445
22505	16	-0.19530405803094908
22505	17	-0.07088390478944007
22505	18	-0.13738396394345642
22505	19	0.008607724490666158
22505	20	-0.09572955176379594
22505	21	-0.15441503242122678
22505	22	-0.021955224551454933
22505	23	-0.0476492487905773
22505	24	-0.36986250362950557
22505	25	-0.13334443554984432
22505	26	-0.09932658170522046
22505	27	-0.16354824714603922
22505	28	-0.09655800838473994
22505	29	-0.08661103668156045
22505	30	-0.28368059884089547
22505	31	-0.06508430108600294
22505	32	-0.22228656628891486
22505	33	-0.2259779298303357
22505	34	-0.25716652336438983
22505	35	-0.004030022955063828
22505	36	-0.20836953464274188
22505	37	-0.05609401509470757
22505	38	-0.1974810205285138
22505	39	-0.15038807078596506
22505	40	-0.23876251297230766
22506	1	-0.06277855713015512
22506	2	-0.07260101439793942
22506	3	-0.012848001150992161
22506	4	-0.03187791666304207
22506	5	-0.005887811109737129
22506	6	-0.048631178313726764
22506	7	-0.05149041347490879
22506	8	-0.09334957722116854
22506	9	-0.2568608155552994
22506	10	-0.11901110745224486
22506	11	-0.1703057432663897
22506	12	-0.21929940072636356
22506	13	-0.06132449313386701
22506	14	-0.016576632481971387
22506	15	-0.17949626775348548
22506	16	-0.19350071569279237
22506	17	-0.0479815633434697
22506	18	-0.014126327173421771
22506	19	-0.22920260111273194
22506	20	-0.07193836487280691
22506	21	-0.09884701373604798
22506	22	-0.04517175829100495
22506	23	-0.09188145237747136
22506	24	-0.14258369120958747
22506	25	-0.16455329267613195
22506	26	-0.09784805652081019
22506	27	-0.14337497692639545
22506	28	-0.10017395186777378
22506	29	-0.22011134222218232
22506	30	-0.046733619018112904
22506	31	-0.30024721510265096
22506	32	-0.086002243816516
22506	33	-0.4046733548566195
22506	34	-0.22518114074344453
22506	35	-0.21691093557591046
22506	36	-0.10775794707912922
22506	37	-0.04727641617421341
22506	38	-0.08345166666256887
22506	39	-0.2823905760438663
22506	40	-0.47301421104580754
22507	1	-0.10328011536347503
22507	2	-0.06412310996556414
22507	3	-0.005000322225416909
22507	4	0.04821678293248155
22507	5	0.09495896964653383
22507	6	-0.04320614531052769
22507	7	-0.17397915621872784
22507	8	-0.02370664472854145
22507	9	-0.11706543540061887
22507	10	-0.04070641707953371
22507	11	0.07293869742731118
22507	12	-0.16514506630598902
22507	13	-0.017151441829710734
22507	14	-0.11849368142316052
22507	15	-0.03822825162260557
22507	16	-3.439821356252537E-4
22507	17	-0.16749233233311855
22507	18	-0.06301642500756799
22507	19	-0.003458446748169308
22507	20	-0.12238383273462006
22507	21	-0.10252950787383242
22507	22	-0.23490881772087846
22507	23	-0.08735594497209576
22507	24	-0.09612347287608713
22507	25	-0.2550002976733339
22507	26	-0.13780393169336236
22507	27	-0.06697934841886877
22507	28	-0.015486382169228818
22507	29	-0.08088726405131297
22507	30	-0.12794892044734496
22507	31	-0.17317584982503575
22507	32	-0.11561410206249434
22507	33	-0.20923352315787014
22507	34	-0.12725506791336727
22507	35	-0.08964351018725836
22507	36	-0.07365423384436554
22507	37	-0.15027781991987865
22507	38	-0.12109383224185422
22507	39	-0.2985940714130777
22507	40	-0.25178490195308
22508	1	-0.007844873749192516
22508	2	-0.0340035024987948
22508	3	-0.09546171672611337
22508	4	-0.037509499518691314
22508	5	-0.03897919917154624
22508	6	-0.09564028322501628
22508	7	-0.14440060158558765
22508	8	-0.15598626467191679
22508	9	-0.11263743981541552
22508	10	0.001598276043935698
22508	11	-0.13789015712425368
22508	12	-0.04963928387880401
22508	13	-0.0865345696189479
22508	14	-0.07554656303936014
22508	15	-0.13736928526145675
22508	16	-0.0639350853555456
22508	17	-0.16914488283938311
22508	18	0.00740202117506783
22508	19	-0.08240297383679973
22508	20	0.054389284977361285
22508	21	0.00164775591041888
22508	22	-0.05419777112555124
22508	23	-0.037956381653316384
22508	24	-0.0397849969415347
22508	25	-0.16218394372160816
22508	26	-0.0237983412139684
22508	27	-0.07875714485823693
22508	28	-0.11048734190818266
22508	29	-0.06872677170522934
22508	30	-0.05604827742224927
22508	31	-0.13229396969642693
22508	32	-0.12111100690437837
22508	33	-0.1861152113386879
22508	34	-0.0762599385885423
22508	35	-0.14643066408140015
22508	36	-0.012937907904962742
22508	37	-0.16109048184632258
22508	38	-0.042903188512894985
22508	39	-0.13562739079050345
22508	40	-0.12699498598669123
22509	1	-0.04160616261322758
22509	2	-0.10868774151929728
22509	3	-0.02817830228350715
22509	4	-0.055087406066530065
22509	5	-0.016059235581479925
22509	6	-0.052987712517165164
22509	7	-0.06390564662206089
22509	8	-0.24185123855433233
22509	9	-0.16651224200001735
22509	10	-0.11686295808620883
22509	11	-0.08246897392041319
22509	12	-0.11888716889004769
22509	13	-0.1485614487165563
22509	14	-0.20270408954365138
22509	15	-0.22523531812558417
22509	16	-0.06335413274795343
22509	17	-0.2128107741093288
22509	18	-0.14468768290498701
22509	19	-0.14196415085332603
22509	20	-0.08297759864174026
22509	21	-0.07115842663899485
22509	22	-0.08479802932670566
22509	23	-0.0035684790320402726
22509	24	-0.025815511083109755
22509	25	-0.0463221229869859
22509	26	-0.29709668253924804
22509	27	-0.07479741590995559
22509	28	-0.16122327470448994
22509	29	-0.258286431641217
22509	30	-0.12698027056861605
22509	31	-0.20001808116317932
22509	32	-0.13282822309133024
22509	33	-0.3214591721682609
22509	34	-0.15319302641263022
22509	35	-0.16323619815324264
22509	36	-0.12501331245345426
22509	37	-0.03774710311106588
22509	38	-0.09627771486101011
22509	39	-0.21191501474319097
22509	40	-0.284729961164885
22510	1	-0.013488930670973787
22510	2	-0.041795054249348595
22510	3	0.009121520843791586
22510	4	-0.06537067127997176
22510	5	-0.029469890966534962
22510	6	-0.039105147623999414
22510	7	-0.18436148222605198
22510	8	-0.012803184154023484
22510	9	-0.0833278462353988
22510	10	-0.03339607391392718
22510	11	-0.03547476411115014
22510	12	-0.06662412452846667
22510	13	-0.14911596853107767
22510	14	-0.28585860816308895
22510	15	0.0038721917936257455
22510	16	-0.09126117897387331
22510	17	-0.07027513067512814
22510	18	-0.04793846568618676
22510	19	-0.15954879280562295
22510	20	-0.17805847607373693
22510	21	-0.03146723681156516
22510	22	-0.0704236866239043
22510	23	-0.10435155900718485
22510	24	-0.10503939248279437
22510	25	-0.09188999788540286
22510	26	-0.08656887289251358
22510	27	-0.16713960482912427
22510	28	-0.2168829023157528
22510	29	-0.13474727465474245
22510	30	-0.3408104010719839
22510	31	-0.24711671159484183
22510	32	-0.25442446932680696
22510	33	-0.09732695384998635
22510	34	-0.11557321906046525
22510	35	-0.23064023276293
22510	36	-0.2342325480578893
22510	37	-0.08915223784437387
22510	38	-0.236928758926382
22510	39	-0.3556190137212525
22510	40	-0.0027840277180359863
22511	1	-0.0011255478765797022
22511	2	-0.0298793325948985
22511	3	0.010535124201265234
22511	4	-0.07858104159948098
22511	5	-0.034295235362957754
22511	6	-0.036100939338254534
22511	7	-0.0791520045184626
22511	8	-0.11122464032810342
22511	9	-0.05186786861695225
22511	10	0.02413387857647109
22511	11	-0.15345831945308674
22511	12	-0.20650031226848142
22511	13	0.008754676221421676
22511	14	0.04064710226445101
22511	15	-0.08702726227962643
22511	16	-0.12138442205823452
22511	17	-0.006147634734645635
22511	18	-0.015124211480916472
22511	19	-0.1415186493854108
22511	20	-0.10398576554501204
22511	21	-0.059161093810558896
22511	22	0.0213752305571262
22511	23	-0.01587832893254415
22511	24	-0.04464466467521788
22511	25	-0.07273490445627573
22511	26	-0.11978328164854446
22511	27	-0.17997662304755835
22511	28	-0.05516279337132346
22511	29	-0.1337395477193084
22511	30	-0.11018315147311597
22511	31	-0.25205995665476166
22511	32	-0.12554888027521827
22511	33	-0.11395629283532571
22511	34	-0.09764042273980778
22511	35	-0.10671835377267769
22511	36	-0.033775245945577126
22511	37	-0.14663444906715029
22511	38	-0.2067433325954653
22511	39	1.638010159155101E-5
22511	40	-0.31728018556205484
22512	1	0.001742395165642563
22512	2	-0.11022794125761948
22512	3	0.05956011733502109
22512	4	-0.05190242605236506
22512	5	0.047579146826183916
22512	6	0.030868623532967376
22512	7	-0.061128185603443796
22512	8	-0.011530384865054089
22512	9	-0.1793106791436614
22512	10	-0.05933751065555981
22512	11	-0.10946980816401464
22512	12	-0.028417201659621583
22512	13	-0.11973773219133221
22512	14	-0.0197747241689612
22512	15	-0.07665953399661873
22512	16	-0.01723111482672124
22512	17	0.02340845190467178
22512	18	-0.03851322996472817
22512	19	-3.1483925434372395E-4
22512	20	0.0863444433945375
22512	21	0.014696492997543942
22512	22	-0.18894013882268013
22512	23	-0.0033801740469883157
22512	24	-0.043115412654366025
22512	25	-0.1437740789581241
22512	26	0.006495216295213879
22512	27	-0.037688430086099345
22512	28	-0.09569163946699888
22512	29	-0.05487368511923307
22512	30	-0.16139642008427302
22512	31	-0.07357886091086385
22512	32	-0.043923512915952756
22512	33	-0.1368863769120452
22512	34	-0.021146968963854818
22512	35	-0.1718692690099317
22512	36	0.00891694120626596
22512	37	-0.06852693317112823
22512	38	-0.06287841410720318
22512	39	-0.011498304976029772
22512	40	-0.055433577918314825
22601	1	0.07046343862935345
22601	2	0.1028303599356768
22601	3	0.08923566468400423
22601	4	0.040223444168898226
22601	5	0.12851248418791528
22601	6	0.14602579789794135
22601	7	0.13784214698348052
22601	8	0.1341392221452864
22601	9	0.13353742388728307
22601	10	0.12985833866063956
22601	11	0.018588312913379923
22601	12	0.12745793212001644
22601	13	0.24635437443263442
22601	14	0.1413772245107907
22601	15	0.23946711420913402
22601	16	0.30249313063291083
22601	17	0.10891564375831564
22601	18	0.12735761008421775
22601	19	0.12704620423260593
22601	20	0.08312705047344338
22601	21	0.05166825953944709
22601	22	0.1828340434801774
22601	23	0.1782072309709264
22601	24	0.09369067630894534
22601	25	0.17308537950889047
22601	26	0.0952720927833468
22601	27	0.1688727709732163
22601	28	0.21829526087778106
22601	29	0.2188463444662574
22601	30	0.2541296577931931
22601	31	0.29747253370913285
22601	32	0.2884872832311913
22601	33	0.11642296227176274
22601	34	0.27998982383429905
22601	35	-0.2839445731443462
22601	36	0.27049199992232076
22601	37	0.1469474830955093
22601	38	0.2751850889662464
22601	39	0.15641048543096048
22601	40	0.36285819666567676
22602	1	0.05137338847165651
22602	2	0.11747029662784314
22602	3	0.10839855450503322
22602	4	-0.006770046499966043
22602	5	0.06989166630573607
22602	6	0.008738979258673396
22602	7	0.12441513692213135
22602	8	0.20790706890735322
22602	9	0.1907176737816414
22602	10	0.14867067889735353
22602	11	0.09878143969032749
22602	12	0.11626499670386892
22602	13	0.03828098213492126
22602	14	-0.002898162897338352
22602	15	0.15521808556712813
22602	16	0.13513126067858394
22602	17	0.12065299646690875
22602	18	-0.429547227890005
22602	19	0.1018147119832804
22602	20	0.09253952268503696
22602	21	0.07060949673296335
22602	22	0.11732785795825151
22602	23	0.055199493253880405
22602	24	0.1148803332438817
22602	25	0.17794265694332978
22602	26	0.2736933355589244
22602	27	0.10920455215785552
22602	28	0.008180895642716735
22602	29	0.09799225136463718
22602	30	0.276328903101863
22602	31	0.07388833203323486
22602	32	0.23561766511436844
22602	33	0.1502835173517738
22602	34	0.06714424977000988
22602	35	0.2709460322660675
22602	36	0.2658974415030144
22602	37	0.1543976109620857
22602	38	0.25287333761339426
22602	39	0.2413367622662932
22602	40	0.2399810068644328
22603	1	0.038918071065481286
22603	2	0.06018143164667222
22603	3	-0.05313487997536015
22603	4	-0.044125490179023785
22603	5	0.04952171459389376
22603	6	-0.024146358943049506
22603	7	0.021212190895695926
22603	8	0.11886040360774075
22603	9	0.04538173281577684
22603	10	0.02317585449504378
22603	11	-0.01482354033492328
22603	12	0.14582665428112307
22603	13	0.018159401173441836
22603	14	0.08770973054948428
22603	15	0.12373478534043159
22603	16	0.10609957430793315
22603	17	-0.005961555417727027
22603	18	0.09144641983989032
22603	19	0.09207102378130116
22603	20	0.061858847661902416
22603	21	-0.04751529132115451
22603	22	0.10590805771138179
22603	23	0.10643103727642256
22603	24	0.13649583089706852
22603	25	0.11213449061530412
22603	26	0.08000902458113046
22603	27	0.061315433722072044
22603	28	0.11145782746728372
22603	29	0.23865473241376378
22603	30	0.06501580713276667
22603	31	0.14798375979611222
22603	32	0.052633035415418306
22603	33	0.03297811136145867
22603	34	0.19079226936474214
22603	35	0.21099623468325746
22603	36	0.1284860827237182
22603	37	0.008215077115693248
22603	38	0.1431424601296385
22603	39	0.16268227985343486
22603	40	0.25989807069678506
22604	1	0.031680843558909544
22604	2	0.030742484380741786
22604	3	0.08019675073130017
22604	4	0.039328490216295364
22604	5	0.05417786647670653
22604	6	0.0979575129896304
22604	7	0.0350306025684759
22604	8	0.021679793758792698
22604	9	0.0978659981509935
22604	10	0.14423979397943754
22604	11	0.10993004435930942
22604	12	0.07184220458336199
22604	13	0.007321118251155667
22604	14	0.09027803647318677
22604	15	0.0841423303177109
22604	16	0.12092599417886163
22604	17	-0.47163181303046287
22604	18	-0.11179931867177118
22604	19	0.07251343003972721
22604	20	0.09076785237552087
22604	21	0.13124295112118034
22604	22	0.020479562444954524
22604	23	0.09898071540017384
22604	24	0.0886892663135086
22604	25	0.18041806734444066
22604	26	0.049431977797738114
22604	27	0.008190289065311163
22604	28	0.15258982945297817
22604	29	0.11410705913291963
22604	30	0.08108966707789023
22604	31	0.07350847475246525
22604	32	0.15885060237253867
22604	33	0.2106732762741501
22604	34	0.2386483165360147
22604	35	0.06780001068356256
22604	36	0.18750522444136664
22604	37	0.09413529833134504
22604	38	0.035588642684558636
22604	39	0.22740868647416335
22604	40	0.2999423398121124
22605	1	0.019567711550095623
22605	2	0.0052797190393434335
22605	3	0.004063710627541184
22605	4	0.051279637033395886
22605	5	0.01114114387369014
22605	6	0.15237448513169483
22605	7	0.020879013293416904
22605	8	0.14360675121807276
22605	9	0.026923879782465576
22605	10	0.02763838690540865
22605	11	0.03502280708927685
22605	12	0.04613768208749036
22605	13	0.015036093818032725
22605	14	0.19252479836694647
22605	15	0.059128111737216216
22605	16	0.1032321994682448
22605	17	-0.030053646451527527
22605	18	0.05967170001619593
22605	19	0.16815929537130359
22605	20	0.03426280782205282
22605	21	0.17210831105464308
22605	22	0.10318958906265152
22605	23	0.05351443032734693
22605	24	0.1250151635739698
22605	25	0.10579574019882898
22605	26	0.0918321761434413
22605	27	0.15141298589042407
22605	28	-0.015494937627615002
22605	29	0.05940704371704442
22605	30	0.04483901825754799
22605	31	0.0880983431100617
22605	32	0.15210330164106978
22605	33	-0.00779240372366985
22605	34	0.1399128852407472
22605	35	0.14888932376079822
22605	36	0.06042783107854177
22605	37	0.0939688564956711
22605	38	0.0977901713900593
22605	39	0.03992537662784912
22605	40	0.26263303305309194
22606	1	0.047523558574528835
22606	2	0.05430398532720204
22606	3	0.029709371066363843
22606	4	0.0012715639723381855
22606	5	0.009982751834495929
22606	6	-0.042287660809954275
22606	7	0.09860982196726553
22606	8	0.10525431968018495
22606	9	0.16572938172255647
22606	10	0.07372691078663252
22606	11	0.014598530131920029
22606	12	0.14073487464857948
22606	13	0.04662992605613425
22606	14	0.045242582313100854
22606	15	0.030309553855495608
22606	16	0.08219251122176985
22606	17	0.005769107719366673
22606	18	0.14275690613889935
22606	19	-7.521977732665164E-4
22606	20	0.11444575558750358
22606	21	-0.03688656872343188
22606	22	0.09173953392747336
22606	23	0.10987220001724296
22606	24	0.055168145952848135
22606	25	0.0017612243866977906
22606	26	0.19899695398812156
22606	27	-0.010045610514978875
22606	28	0.12931023911993123
22606	29	4.7242103971711913E-4
22606	30	0.038292673779324105
22606	31	0.04449267567931514
22606	32	0.08286055760619604
22606	33	0.11280600447867073
22606	34	0.13170425634447014
22606	35	0.08040323411321992
22606	36	0.17826978459802945
22606	37	0.09316435126638822
22606	38	0.06545817210233196
22606	39	-0.03361312598553923
22606	40	0.020372447338992572
22607	1	0.03775678890872314
22607	2	0.0720157511732964
22607	3	0.08335690877887103
22607	4	0.0016692128555000352
22607	5	0.07077286163689678
22607	6	-0.018873125389269774
22607	7	0.02002243042991836
22607	8	0.18824463928157087
22607	9	0.24668698864591931
22607	10	0.09120578836208182
22607	11	0.08653392572842478
22607	12	0.15452203130228526
22607	13	0.15381582619637868
22607	14	0.20053288025046356
22607	15	0.1444669943079333
22607	16	0.039275222189466774
22607	17	0.15833771996751977
22607	18	0.15451163516755173
22607	19	0.1527662109470782
22607	20	0.07594137147293623
22607	21	0.02405860989075137
22607	22	0.05413449191066633
22607	23	0.12173496411881501
22607	24	0.12217440571590998
22607	25	0.1176814323613371
22607	26	0.18581068898008368
22607	27	0.028125546686027292
22607	28	0.10425123315661722
22607	29	0.1810067243132636
22607	30	0.13930147621481836
22607	31	0.1635344986500229
22607	32	0.14768730241538464
22607	33	0.11976101171901377
22607	34	0.09405303574767743
22607	35	0.19432693113612487
22607	36	0.08785500389612366
22607	37	0.11971540402574732
22607	38	0.04471218347268291
22607	39	0.15970586590954383
22607	40	0.061625674398669616
22608	1	-0.08215379325269012
22608	2	0.007773002226556969
22608	3	-0.10237398392402142
22608	4	-0.01778690263991578
22608	5	-0.025628793782107806
22608	6	0.11187424844519711
22608	7	0.024977800299168962
22608	8	0.09610823768345256
22608	9	0.030468366184884133
22608	10	0.04495311492342324
22608	11	-0.0797462950514145
22608	12	-0.038282998558571535
22608	13	0.12165068826628556
22608	14	0.107902832590554
22608	15	0.11500523468749435
22608	16	0.05085706701613901
22608	17	0.038350712915232066
22608	18	0.0376870571518495
22608	19	0.12245117135941541
22608	20	0.0843733934305888
22608	21	0.014295777743306815
22608	22	0.052825026254595286
22608	23	0.08281549890682527
22608	24	0.14078884464834118
22608	25	0.20158464564480028
22608	26	0.20053691310342003
22608	27	0.03097239177771627
22608	28	-0.05538689820824061
22608	29	0.12579092248221713
22608	30	0.06940450298429823
22608	31	0.12305129565204709
22608	32	0.09626774767095014
22608	33	0.18350925509253813
22608	34	0.1162230585677122
22608	35	0.07784536980496881
22608	36	0.1706163346483507
22608	37	0.11524263104043087
22608	38	0.12240314959893794
22608	39	-0.06005121742808228
22608	40	0.027435989943498384
22609	1	-0.12542648875346174
22609	2	-0.023293349513593853
22609	3	-0.02043450487525078
22609	4	0.02670577176026967
22609	5	-0.024307035926273812
22609	6	-0.031715330398093045
22609	7	0.037902287156398984
22609	8	0.026955163213450817
22609	9	0.10540375311455108
22609	10	0.1084191011236939
22609	11	0.04480975457666858
22609	12	-0.061725220488987986
22609	13	0.07793053991535004
22609	14	-0.10072119443179872
22609	15	0.09339352133419965
22609	16	-0.09067770058173608
22609	17	0.13904906926071448
22609	18	0.13399040655828287
22609	19	0.019531973694519422
22609	20	-0.057581023282715194
22609	21	0.03499328124884471
22609	22	0.09966697217892317
22609	23	0.013141500577781073
22609	24	0.17957238947613519
22609	25	0.14662256857040035
22609	26	0.12313765428183387
22609	27	0.11467618346522102
22609	28	-0.13419658430911596
22609	29	0.07658032885591837
22609	30	0.1183882728782848
22609	31	-0.02774578916238113
22609	32	0.03694581449312295
22609	33	0.028047265427034063
22609	34	0.00781536044826936
22609	35	0.10465847043496979
22609	36	0.12434780054480399
22609	37	0.13861780660544554
22609	38	0.26707239797417515
22609	39	0.12086989099747569
22609	40	0.2327422728951305
22610	1	0.02265952470660082
22610	2	0.09680470349848136
22610	3	0.060902038966798244
22610	4	-0.03731612216564173
22610	5	0.03353862670445196
22610	6	0.10811557376481318
22610	7	-0.020772848302271996
22610	8	0.21564926238099247
22610	9	0.03753824057987032
22610	10	0.15257925591628663
22610	11	0.0024093609559443507
22610	12	0.042207926916574934
22610	13	0.1459937865329124
22610	14	0.10832248416112122
22610	15	0.08865338794019095
22610	16	0.06543465683142102
22610	17	0.046200577011966004
22610	18	0.039317781312142586
22610	19	0.06223156640561456
22610	20	0.025472631788510114
22610	21	0.11802283296836436
22610	22	0.13095240103888983
22610	23	0.10869880543047827
22610	24	0.1006970576400974
22610	25	0.16073601914994384
22610	26	0.07065931734960174
22610	27	0.1162239217409251
22610	28	0.19366124690593267
22610	29	0.021790090799953532
22610	30	0.12672745524352536
22610	31	0.20748307793534337
22610	32	0.034724770015508
22610	33	0.1001540297079444
22610	34	0.09043558818309094
22610	35	0.022386153654004204
22610	36	0.11982063338449933
22610	37	0.22385468114833884
22610	38	0.15381441991090128
22610	39	0.11326697286609999
22610	40	0.2863195655340789
22611	1	-0.03685264551552336
22611	2	0.027657237836187676
22611	3	0.10412798512152932
22611	4	0.05438995140583813
22611	5	-0.014047419521055815
22611	6	-0.03768655652759634
22611	7	0.03370131692503264
22611	8	-0.011055363471186297
22611	9	0.048906218250522215
22611	10	0.049854227910806515
22611	11	0.015260978235097866
22611	12	0.06831551943717784
22611	13	0.02038119621769141
22611	14	0.07414009363407814
22611	15	0.06241193046569293
22611	16	0.06952317319617407
22611	17	-0.003510148166704141
22611	18	-0.0014740186195894012
22611	19	0.07577832163110543
22611	20	-0.02719133896450643
22611	21	-0.02284265449421241
22611	22	0.0798138072564214
22611	23	0.0924733695768083
22611	24	0.025293859452922618
22611	25	0.06877188652285326
22611	26	0.17329672598004464
22611	27	0.17778442208318523
22611	28	0.1108879140845005
22611	29	0.050731970141754346
22611	30	0.029987521328166622
22611	31	0.17332410105042584
22611	32	-0.06408305386387525
22611	33	0.02840510480858427
22611	34	0.031014527568366645
22611	35	0.11229504840938631
22611	36	-0.02496494403447258
22611	37	-0.13246493703577045
22611	38	-0.059712561103239636
22611	39	0.029089357387839243
22611	40	0.10290804121403596
22612	1	-0.014379884868013448
22612	2	-0.006960456117937497
22612	3	-4.3418694982477746E-5
22612	4	0.017573397386872358
22612	5	-0.04036225212660227
22612	6	-0.08367892594537807
22612	7	-0.06744116567993075
22612	8	0.10950229072390272
22612	9	-0.10213275891557316
22612	10	0.06691936190976122
22612	11	0.07348167173133646
22612	12	0.03377700679904905
22612	13	0.0027114972670858606
22612	14	0.05968424164493058
22612	15	0.09277110664034893
22612	16	0.04389215943510294
22612	17	0.12648358192139142
22612	18	0.12340899661072768
22612	19	0.007530196272348633
22612	20	0.0160637229242937
22612	21	0.012688491378455069
22612	22	0.052289264132980406
22612	23	0.04102605342061594
22612	24	0.11507226281067773
22612	25	0.17024256153014505
22612	26	0.11990471379991163
22612	27	0.08053038802738399
22612	28	0.1637398095335243
22612	29	0.19088602025880874
22612	30	-0.08918108501462996
22612	31	0.0496518849903822
22612	32	-0.060174791841504316
22612	33	0.09725155351204506
22612	34	0.15801250405391443
22612	35	0.1817832213988666
22612	36	0.046869881973982785
22612	37	0.0012137134086742662
22612	38	-0.009653509951775163
22612	39	-0.1322417428776319
22612	40	-0.06470921584149636
23101	1	0.07486891761525527
23101	2	0.017417076830078315
23101	3	0.015387685190262346
23101	4	0.024490402872945793
23101	5	0.10280406494506167
23101	6	0.012053695965811073
23101	7	0.15181855591480087
23101	8	0.09948212764863484
23101	9	0.029914925909174883
23101	10	0.0010325251916043499
23101	11	0.10280523854984125
23101	12	0.17791369770807108
23101	13	0.07871144993525547
23101	14	0.1015510290552939
23101	15	0.06557447837757024
23101	16	0.10248397755768934
23101	17	0.2180353916725224
23101	18	-0.02142120543204129
23101	19	0.14212182449735167
23101	20	-0.013413957479485816
23101	21	0.062377006580312866
23101	22	-0.10309244356815128
23101	23	0.02320818488421139
23101	24	0.22725390812503576
23101	25	-0.42633105579227504
23101	26	0.14542013535188403
23101	27	0.2246856124850538
23101	28	0.1296722245247679
23101	29	0.08533161552573887
23101	30	-0.11867551689507394
23101	31	0.04912061369016385
23101	32	0.20281105979002234
23101	33	0.04561444951873028
23101	34	0.16188195259672966
23101	35	0.1155183715712198
23101	36	0.2236273086108369
23101	37	-0.09119844760105167
23101	38	0.28605832553964206
23101	39	0.22296992474990418
23101	40	0.17873208367539917
23102	1	0.05327752202884639
23102	2	-0.10079010315605785
23102	3	0.048755147048687775
23102	4	0.04157321040560191
23102	5	0.03361300874627915
23102	6	0.029441992613136847
23102	7	0.06169639189604226
23102	8	0.10366035617979463
23102	9	-0.0036594059897296916
23102	10	0.09521417232566165
23102	11	0.09419332070786623
23102	12	-0.011610742714935895
23102	13	-0.12301343504989148
23102	14	0.048648077412281054
23102	15	0.07873926222497118
23102	16	0.09503392466854166
23102	17	0.12377582684428035
23102	18	0.0775249218141667
23102	19	-0.06450281836790595
23102	20	-0.04506981773827334
23102	21	-0.08279084567163864
23102	22	-0.007174180666950747
23102	23	-0.0221209368683688
23102	24	-0.06183683838685283
23102	25	0.038612451004247816
23102	26	0.015631395810039805
23102	27	0.20200207534375636
23102	28	-0.2641715300845249
23102	29	0.12846437836353886
23102	30	0.04154870780230624
23102	31	0.16975876823114078
23102	32	0.055726604772544874
23102	33	0.02201243239926498
23102	34	0.12025147740517639
23102	35	0.05473538212518747
23102	36	0.05550791105753916
23102	37	-0.03767775226850745
23102	38	-0.0018641307333098212
23102	39	-0.015690540349950766
23102	40	0.04716335991126641
23103	1	0.08486172500256473
23103	2	0.015773061478650874
23103	3	-0.033103446858792296
23103	4	0.05458923610208899
23103	5	-0.010978420365589159
23103	6	0.09922766642933567
23103	7	-0.013165148162727291
23103	8	0.08538470875783588
23103	9	-0.02481347028388825
23103	10	0.11425819126585424
23103	11	-0.016042961483172746
23103	12	0.10464199716435019
23103	13	0.059009052480249125
23103	14	0.014167340828606712
23103	15	0.10581676030496823
23103	16	-0.039820342074612824
23103	17	0.12813552735168088
23103	18	0.13815580134259164
23103	19	0.05490356490565773
23103	20	0.03470231954726444
23103	21	0.06658003027484938
23103	22	0.09706294716903585
23103	23	0.013177862857084222
23103	24	0.05735214403370037
23103	25	0.08394518744653112
23103	26	0.1282709187231248
23103	27	0.06455637564354788
23103	28	0.11509024760668751
23103	29	-0.12650925771600896
23103	30	0.2541773163052241
23103	31	0.14195652669524605
23103	32	0.1580670210848254
23103	33	0.11728088769817901
23103	34	-0.027679376700660896
23103	35	-0.03358097841298502
23103	36	0.16020315244265504
23103	37	-0.019847462257764903
23103	38	0.15541322116731493
23103	39	0.08301956012943634
23103	40	0.18580642931627267
23104	1	0.13226469745593405
23104	2	0.02991206149492953
23104	3	-0.0044300169483442176
23104	4	0.06821187416626628
23104	5	0.032604613944688055
23104	6	-0.018314258627739832
23104	7	0.12155138202898996
23104	8	-0.1242484912076307
23104	9	0.009396353016498438
23104	10	0.0030731522138722767
23104	11	0.09573841073127198
23104	12	0.05377243028347323
23104	13	0.01982240920278855
23104	14	0.07111561993593796
23104	15	0.08780770885429945
23104	16	0.03408348406767203
23104	17	0.03971632636910272
23104	18	-0.010021098875768075
23104	19	0.14285704236671393
23104	20	0.1316272014490636
23104	21	0.1038666446171419
23104	22	0.10331315488037518
23104	23	0.12098880701474712
23104	24	0.14062880608639006
23104	25	0.04800180436275525
23104	26	0.018271344085945884
23104	27	0.20081794061712088
23104	28	0.20370892649579275
23104	29	0.10493995340100781
23104	30	0.07078127509019083
23104	31	-0.016133727792499997
23104	32	0.09716946953171401
23104	33	0.011139061232249503
23104	34	0.0318138023777621
23104	35	0.06916012109513758
23104	36	0.12231952676334856
23104	37	0.10255290953263341
23104	38	0.09089154592199833
23104	39	0.00298277212115039
23104	40	0.19634277016839974
23105	1	0.13980894833135693
23105	2	0.010317538102754042
23105	3	0.065520749439262
23105	4	0.033838909627522895
23105	5	-0.011977405594524981
23105	6	0.05834311635101841
23105	7	0.16514844060917255
23105	8	0.01304126912638992
23105	9	0.06599992590843584
23105	10	0.002333215868610239
23105	11	0.01895499053259897
23105	12	-0.04816229166448949
23105	13	-0.1005165103625103
23105	14	0.04750504815333301
23105	15	-0.039240858367122655
23105	16	0.10566432893229205
23105	17	-0.23653847886748025
23105	18	-0.024311998023407
23105	19	0.041273332423585884
23105	20	0.05461007715366151
23105	21	0.012567510439154717
23105	22	0.10462618290367232
23105	23	0.07836348946094773
23105	24	-0.005281565961261947
23105	25	0.04449130443124716
23105	26	-0.0031311190610239237
23105	27	0.06442113354995627
23105	28	0.14011102153602195
23105	29	-0.012863854137130204
23105	30	-0.010291709346830658
23105	31	0.07915630651322658
23105	32	0.043990391032437515
23105	33	0.05307724619476062
23105	34	0.14241821693873646
23105	35	0.079636689790199
23105	36	0.04646511754030769
23105	37	0.08877515812297077
23105	38	-0.035515360032079
23105	39	0.07633272347942466
23105	40	0.29936232075940694
23106	1	-0.016409500103026886
23106	2	0.01747029662784172
23106	3	0.05193299869095469
23106	4	-0.022379852070933737
23106	5	0.015991750425079942
23106	6	0.050295127428036324
23106	7	0.15467453472309955
23106	8	0.16846911736247705
23106	9	0.06699273806433581
23106	10	0.0947874675668956
23106	11	0.12665447317698408
23106	12	0.04176031644685452
23106	13	0.1816006535325556
23106	14	0.14417317149793263
23106	15	0.23118411567111963
23106	16	0.07503007883165935
23106	17	0.035444279078070906
23106	18	0.010838110287643588
23106	19	0.06708386404837796
23106	20	0.0344703300517466
23106	21	0.1552559270302467
23106	22	-0.262598642020869
23106	23	0.12507343355898115
23106	24	0.12126803392220609
23106	25	0.17583877850472618
23106	26	0.11380096058950073
23106	27	0.1353674573177699
23106	28	0.22241794514187774
23106	29	0.23479535841097032
23106	30	-0.026117418615847043
23106	31	0.26261604189906507
23106	32	0.03756464009929772
23106	33	0.19459710948632392
23106	34	0.11492224629785142
23106	35	0.1439583399400135
23106	36	0.1583903991903668
23106	37	0.15067224831358317
23106	38	0.22086066808233795
23106	39	0.21382937826874127
23106	40	0.18695640101972089
23107	1	0.1520831384040342
23107	2	0.05985769646204986
23107	3	0.025434668315956088
23107	4	0.06703094749132532
23107	5	0.0020896049686598417
23107	6	-0.02614926601960832
23107	7	0.13036490397639255
23107	8	0.11326861405522948
23107	9	-0.021202256026803923
23107	10	-0.018256526544540463
23107	11	0.1797478457258208
23107	12	0.1349553651774258
23107	13	0.02711280456219356
23107	14	0.08292564393233448
23107	15	0.059649934021535955
23107	16	0.10545128642560542
23107	17	0.27280141647126754
23107	18	0.13154380199947013
23107	19	0.21102653635383462
23107	20	0.09681080241745832
23107	21	0.12101503269198588
23107	22	-0.011569391189958367
23107	23	0.13169627939927864
23107	24	0.16137275430099152
23107	25	0.04475260899447164
23107	26	-0.04078180488399852
23107	27	-0.03716873350186489
23107	28	0.06622074049533921
23107	29	0.07444251255505918
23107	30	0.1493684430402311
23107	31	0.08561323343213445
23107	32	0.22829943121274
23107	33	0.15523392428829652
23107	34	0.24567519331476717
23107	35	0.1263165935388031
23107	36	0.006480848581674081
23107	37	0.16213713194895263
23107	38	0.0965193287725441
23107	39	0.06334884390460616
23107	40	0.12103882908174768
23108	1	-0.2143022276210118
23108	2	-0.05215768782523966
23108	3	4.26302787548849E-4
23108	4	4.726782793085249E-5
23108	5	-0.027374929103245904
23108	6	0.05783158708478453
23108	7	-0.0043775612562200195
23108	8	-0.09122057166778319
23108	9	-0.061986297436973814
23108	10	-0.0735141978606606
23108	11	-0.052869614194435144
23108	12	-0.019717770115221356
23108	13	0.018573521713129537
23108	14	-0.1646903914316411
23108	15	-0.0158147267798725
23108	16	-0.0034219424873214166
23108	17	-0.19728957562286809
23108	18	-0.1211149478062552
23108	19	-0.011305888035366252
23108	20	-0.0447935440671543
23108	21	0.0020326706472530987
23108	22	-0.07970291867822255
23108	23	-0.032525295333009296
23108	24	-0.08987831603403862
23108	25	-0.07895234507068949
23108	26	-0.10596081645213218
23108	27	0.0615817074048195
23108	28	-0.03532288935998196
23108	29	-0.03853960615673202
23108	30	0.005022688731926905
23108	31	-0.2075325259085261
23108	32	0.04361855866933695
23108	33	0.0544069452021958
23108	34	-0.002441929913111096
23108	35	0.05789708081530165
23108	36	-0.14840689285191644
23108	37	-0.21382231818784447
23108	38	-0.09135543813524549
23108	39	-0.029999678984552247
23108	40	-0.47927960480849663
23109	1	-0.12505677422526063
23109	2	-0.13373314902708344
23109	3	-0.1293175112436451
23109	4	-0.04678192244119117
23109	5	-0.23356143951106745
23109	6	-0.16200349313625395
23109	7	-0.1920796331423631
23109	8	-0.22119277273785087
23109	9	-0.10211925287779877
23109	10	-0.11199104833376339
23109	11	-0.1767806609948579
23109	12	-0.08542789343578505
23109	13	-0.2252786326019489
23109	14	-0.28152910685407306
23109	15	-0.059484832639768115
23109	16	-0.25380996130466826
23109	17	-0.15127609354276927
23109	18	-0.19975478798738067
23109	19	-0.2595769482112402
23109	20	-2.352820200712813E-4
23109	21	-0.04637307246733258
23109	22	-0.10164875374128002
23109	23	-0.20396349501010036
23109	24	-0.20041975298310888
23109	25	-0.24742819533938842
23109	26	-0.22033538554480714
23109	27	-0.02641299812360387
23109	28	-0.18796589783977424
23109	29	-0.22621171411353913
23109	30	-0.20361509617686124
23109	31	-0.35904590831987093
23109	32	-0.20858748287474072
23109	33	-0.3380276831402753
23109	34	-0.25726130439286976
23109	35	-0.1737677024378712
23109	36	-0.037339650126611446
23109	37	-0.08769032403232302
23109	38	0.008415447884672744
23109	39	-0.029076908970402826
23109	40	-0.08743379185924027
23110	1	0.018857560557094644
23110	2	-0.004240229687948016
23110	3	-0.046799531787787174
23110	4	-0.023429881806290354
23110	5	0.060716512542235535
23110	6	0.02257248395494571
23110	7	0.1347174651423657
23110	8	-0.0986036227505167
23110	9	0.02906250464179294
23110	10	-0.07862633707182454
23110	11	0.0300405867660416
23110	12	-0.06415701926530915
23110	13	-0.21051947730300924
23110	14	-0.010365187110451757
23110	15	-0.07507517662742913
23110	16	-0.1252524070440444
23110	17	0.022652500903816986
23110	18	-0.05671039551074841
23110	19	0.006569628247007131
23110	20	-0.03551461642461362
23110	21	0.07434416669720889
23110	22	-0.050412721711623476
23110	23	0.1302975637998358
23110	24	0.0029649934821165402
23110	25	0.1101385108865287
23110	26	0.03815700430047286
23110	27	-0.014179078513329557
23110	28	0.08245920294740472
23110	29	0.1116891288540316
23110	30	0.204693984892927
23110	31	0.0058986392823499045
23110	32	-0.009358679853121998
23110	33	-0.02386204156928784
23110	34	0.026422394974623842
23110	35	-0.09138584679801198
23110	36	0.05063586932941888
23110	37	-0.02620505508152604
23110	38	0.03085956158987102
23110	39	0.03627032389790941
23110	40	0.3974598814125372
23111	1	0.07079415666799704
23111	2	-0.06151803022040525
23111	3	0.08790920015881198
23111	4	0.0196389405414088
23111	5	0.05905333831288928
23111	6	0.1311845418233517
23111	7	0.052769678604036585
23111	8	0.19236531832785886
23111	9	0.14470713055482776
23111	10	0.11312690912733103
23111	11	0.08630295962425549
23111	12	0.15117703571650765
23111	13	0.01352799546451422
23111	14	0.07769116485896177
23111	15	0.08863175607397977
23111	16	0.13799569375269272
23111	17	0.22768447529504954
23111	18	0.2499982840188153
23111	19	0.08588071603457337
23111	20	0.03340570846348356
23111	21	0.16512346172466152
23111	22	0.14572786077572175
23111	23	0.15347229293785603
23111	24	0.16006265616996984
23111	25	0.08619245898635342
23111	26	-0.012110170201935944
23111	27	0.077759181533672
23111	28	0.18973767393030982
23111	29	0.1220801965036955
23111	30	0.11002302978141643
23111	31	0.08394348997913426
23111	32	0.1771169023416661
23111	33	0.07037053037614527
23111	34	0.01929002123873147
23111	35	0.1733134744623328
23111	36	0.2595090267713829
23111	37	0.08021296604626116
23111	38	0.12646602016696562
23111	39	0.12271379332938892
23111	40	0.1797950458381834
23112	1	0.06230454269691066
23112	2	0.03411384725197664
23112	3	0.021141254644312824
23112	4	0.05084667730994852
23112	5	0.020481747839216524
23112	6	0.10673784274025877
23112	7	-0.020663782272286824
23112	8	-0.09503652843706334
23112	9	0.0944596899594572
23112	10	-0.009062333008266421
23112	11	0.061816324654451194
23112	12	0.03710341336967815
23112	13	0.0077178636221191255
23112	14	-0.007011231833914167
23112	15	0.16085688654020203
23112	16	0.025672234657292847
23112	17	0.031686159078383014
23112	18	-0.021170164471989494
23112	19	0.013934597101183499
23112	20	0.059153561909568
23112	21	0.15914764991983077
23112	22	0.015976704523872343
23112	23	0.11493254323872293
23112	24	0.13710761642296632
23112	25	0.006306114361237292
23112	26	0.047366237942824796
23112	27	0.03449296567480786
23112	28	0.05335230341702868
23112	29	-0.01619079547134561
23112	30	-0.011993516627867962
23112	31	0.15459007357195986
23112	32	0.0031205613323663783
23112	33	-0.08458826550290865
23112	34	0.0710965804382866
23112	35	0.04404100917687259
23112	36	-0.0367699218051456
23112	37	-0.07158099188603018
23112	38	-0.06679505266995989
23112	39	-0.014325961537082321
23112	40	-0.011100731289104715
23201	1	-0.09498601051314282
23201	2	-0.06028609600344481
23201	3	0.05859778574304997
23201	4	-0.015293627470974513
23201	5	-0.10689869289988252
23201	6	-0.0620706393537418
23201	7	-0.023524654712538506
23201	8	0.04502007122803775
23201	9	0.029716796664814638
23201	10	0.023838386480939278
23201	11	0.04405077204502561
23201	12	0.11385503038039246
23201	13	-0.020168358924166796
23201	14	0.09478792973445138
23201	15	-0.03217062352071309
23201	16	-0.07509660097677795
23201	17	-0.04331529957758562
23201	18	0.03703123835463629
23201	19	-0.1664962269498247
23201	20	0.05909483432282059
23201	21	-0.02628897634048144
23201	22	-0.052173227767802643
23201	23	-0.08866196641834279
23201	24	-0.015645887497484523
23201	25	-0.052604061794831125
23201	26	0.04480823205710038
23201	27	0.011455963863021168
23201	28	-0.03682665174293476
23201	29	-0.17126243740696623
23201	30	-0.02788169320112388
23201	31	-0.01324978468863236
23201	32	-0.025012622156637576
23201	33	0.1548816303166447
23201	34	0.032634739831820525
23201	35	-0.0171913472827967
23201	36	-0.10686226928811493
23201	37	-0.14144606457268338
23201	38	-0.05752188111274137
23201	39	-0.05242022122575918
23201	40	-0.058755603165700165
23202	1	-0.08245215758714153
23202	2	0.026851367957291927
23202	3	-0.04049539196278573
23202	4	-0.04869619861830188
23202	5	0.06962972631146158
23202	6	-0.04547981529859868
23202	7	0.003975493904945893
23202	8	-0.024771920002805814
23202	9	-0.12323268613489802
23202	10	-0.02629900933324336
23202	11	0.050326130976273475
23202	12	-0.006317791721009769
23202	13	0.07693834293451118
23202	14	-0.16483532895131958
23202	15	-0.030441318877308277
23202	16	0.06937706839308788
23202	17	0.012392867119110917
23202	18	0.04664348904451998
23202	19	-0.012601849834119605
23202	20	0.027065954225577116
23202	21	0.05193548314402818
23202	22	-0.1063543164353149
23202	23	-0.013320419021496832
23202	24	-0.03952358511466514
23202	25	-0.07077797683569287
23202	26	-0.043073960027506075
23202	27	0.04644109181256795
23202	28	0.07751586260237531
23202	29	-0.01730105841681251
23202	30	-0.18189038558781334
23202	31	-0.04688380991933627
23202	32	-0.014758282888607255
23202	33	-0.04533195151275038
23202	34	-0.037495465872332545
23202	35	-0.09844958754037947
23202	36	-0.08758834845783525
23202	37	-0.06962294992798945
23202	38	-0.04808654693064085
23202	39	-0.14568780383758906
23202	40	-0.0481735840081825
23203	1	-0.051614831729839494
23203	2	-0.036610769446561164
23203	3	-0.08397125412527728
23203	4	-0.07990831240527285
23203	5	-0.09233883804272125
23203	6	0.03562170368667239
23203	7	0.03393448760552076
23203	8	-0.038749722139748144
23203	9	-0.05365759116268265
23203	10	0.011993853222065809
23203	11	-0.018999542012316795
23203	12	0.011931313727082227
23203	13	0.09297663109681054
23203	14	0.031867076641653114
23203	15	0.05997650031618207
23203	16	0.13483458166592754
23203	17	0.03369321171749817
23203	18	-0.08724487562413685
23203	19	0.08336373994908541
23203	20	-0.022861284211515454
23203	21	-0.15510225439438585
23203	22	-0.12106882650720507
23203	23	-0.0019867056605988864
23203	24	-0.04101657255819191
23203	25	0.06069229679494015
23203	26	0.025910366224159986
23203	27	0.021603917288217644
23203	28	-0.05003693711123702
23203	29	-0.054364148077887364
23203	30	-0.07298952670394243
23203	31	-0.09898172080025347
23203	32	0.005028886265115773
23203	33	-0.10217273275449656
23203	34	0.023099435994723194
23203	35	0.08454894089303622
23203	36	-0.021645109726613043
23203	37	-0.005659307306629557
23203	38	-0.03273078956304687
23203	39	-0.026865300640153578
23203	40	0.08467642864466285
23204	1	-0.07217296715106158
23204	2	-0.02552608321064298
23204	3	-0.13356157578667194
23204	4	-0.05346155821954568
23204	5	-0.1255608127153529
23204	6	-0.16145529382283286
23204	7	0.019276954142647185
23204	8	-0.1256286505979105
23204	9	-0.1638024702955505
23204	10	-0.057719034092151844
23204	11	0.004229531349722038
23204	12	-0.09130823062704252
23204	13	-0.0218533675842707
23204	14	-0.2020771057960573
23204	15	0.013618780487583138
23204	16	-0.07589289715821934
23204	17	-0.1656394094275626
23204	18	-0.12745583549961026
23204	19	-0.20947830408381662
23204	20	-0.11246480439454132
23204	21	-0.1438314807547556
23204	22	-0.16845957495584685
23204	23	-0.09828604800745921
23204	24	-0.0836708670024251
23204	25	-0.08980579432093094
23204	26	-0.1940685248000591
23204	27	-0.24917629377370787
23204	28	-0.17097821002948166
23204	29	-0.03791230528688061
23204	30	-0.07018592321066563
23204	31	-0.1320634534494758
23204	32	-0.072602727472173
23204	33	-0.20932134956148474
23204	34	-0.07476808121585066
23204	35	-0.10264663766406557
23204	36	-0.1471618356505715
23204	37	-0.039226391915057945
23204	38	-0.1386047970378641
23204	39	-0.11462339047352543
23204	40	-0.17984380184363147
23205	1	-0.03838893857909298
23205	2	0.026901641981517344
23205	3	-0.015197164218378134
23205	4	-0.014617955144974104
23205	5	-3.22690440949458E-4
23205	6	-0.004219161420628836
23205	7	0.025938159475288103
23205	8	-0.0500989417519051
23205	9	-0.03813393001280474
23205	10	-0.08506788085847461
23205	11	-0.02223360599742108
23205	12	-0.15041392366222084
23205	13	-0.042212788250282074
23205	14	-0.07025672420562046
23205	15	0.02798587405754205
23205	16	-0.014272286840622428
23205	17	0.0205904586622907
23205	18	-0.03254325739847985
23205	19	-0.059851810665804805
23205	20	0.09909808340749038
23205	21	-0.025318369497647097
23205	22	-0.1648832122583741
23205	23	-0.017661076733539005
23205	24	0.09438916982102796
23205	25	-0.039186257344731246
23205	26	-0.07329950408213648
23205	27	-0.029307311717701623
23205	28	0.002589474013419135
23205	29	-0.08248760545748013
23205	30	0.0551354708894749
23205	31	-0.004910619909317404
23205	32	-0.10644948027650969
23205	33	-0.023839305724820292
23205	34	0.0028580228793373408
23205	35	-0.0685803500464246
23205	36	-0.17376944269710748
23205	37	-0.08241564742657204
23205	38	-0.20409828805416907
23205	39	-0.10871802109043216
23205	40	-0.07847204941480612
23206	1	-0.028185152347472098
23206	2	-0.0208510727813227
23206	3	0.045755589449875345
23206	4	0.01731557480874457
23206	5	0.05245816564655925
23206	6	-0.12980498269622132
23206	7	-0.09854620981670337
23206	8	-0.04613778895703291
23206	9	0.08229455027908017
23206	10	0.009679199512596881
23206	11	0.056817132630982314
23206	12	-0.056547575999495336
23206	13	0.03341863966251424
23206	14	0.03783743914043214
23206	15	-0.13674024487507097
23206	16	-0.011733172735191033
23206	17	-0.035578691032398524
23206	18	-0.01463428533608635
23206	19	0.15479377866308397
23206	20	-0.06710291817706349
23206	21	0.03819961391547366
23206	22	0.005471095022372197
23206	23	-0.11234214044421265
23206	24	-0.08254482347468439
23206	25	-0.07397029785536802
23206	26	-0.1389186093955601
23206	27	0.08614472243021964
23206	28	-0.0664768191204601
23206	29	-0.06850930517970255
23206	30	-0.10098397484628663
23206	31	-0.0031298549584946045
23206	32	-0.07748447906263323
23206	33	-0.08451765371533071
23206	34	0.07100980912014876
23206	35	-0.05152890530015242
23206	36	0.006581613660650021
23206	37	0.10384995753264548
23206	38	-0.08032161226536516
23206	39	-2.0065899373378215E-4
23206	40	-0.05412327538955708
23207	1	-0.024965483737901195
23207	2	0.018896126076704434
23207	3	0.009244789668446884
23207	4	0.09409115807748947
23207	5	-0.06498123410365153
23207	6	-0.06621399159092789
23207	7	0.03163082880584511
23207	8	-0.07212209683881099
23207	9	-0.04695565075148522
23207	10	-0.05507860918685026
23207	11	0.02325929813179073
23207	12	0.026239317064963075
23207	13	-0.06561066015456873
23207	14	-0.1050521805056519
23207	15	0.002972630029333345
23207	16	-0.13002802170449712
23207	17	0.018466622339850858
23207	18	0.08385191778207712
23207	19	0.07283977518344642
23207	20	-0.11034337798783156
23207	21	-0.050341197144256
23207	22	-0.03888152447669313
23207	23	-0.09647302750568798
23207	24	-0.15945213078247633
23207	25	-0.07446888091350701
23207	26	-0.06478712124852848
23207	27	-0.01541958380727948
23207	28	0.07959650998660095
23207	29	0.13736166552199336
23207	30	-0.04300344365925923
23207	31	-0.14260804910367852
23207	32	-0.032863263649467456
23207	33	-0.013091277687408365
23207	34	-0.02832760382275268
23207	35	-0.020322572008353745
23207	36	0.16945526127226884
23207	37	-0.029345545213502078
23207	38	2.212487850101752E-4
23207	39	0.12319397349671846
23207	40	-0.19350306944125606
23208	1	-0.09222472779801905
23208	2	-0.13980039688446055
23208	3	8.352851202566569E-4
23208	4	-0.07596211423299337
23208	5	-0.085596995640973
23208	6	-0.08730108839876038
23208	7	0.02176966989922846
23208	8	-0.07409998740376267
23208	9	-0.017959675388816265
23208	10	-0.13168657785835336
23208	11	-0.09654159856305
23208	12	-0.026508367434388447
23208	13	-0.06126420825791001
23208	14	0.013323438816776445
23208	15	-0.06386005829467933
23208	16	-0.08330609831921265
23208	17	0.14118025905759168
23208	18	-0.05883162770196293
23208	19	0.1286278673851271
23208	20	-0.04106146382835618
23208	21	-0.1209526954245348
23208	22	0.05610514594409466
23208	23	-0.060230665330038846
23208	24	0.056617633891868024
23208	25	0.02150669645111236
23208	26	-0.005601458551289795
23208	27	-0.06807640572397844
23208	28	-0.08971567636496758
23208	29	-0.0029089224823692916
23208	30	-0.016329946580050603
23208	31	0.056938834148709816
23208	32	-0.10217960590987474
23208	33	0.001649776987171947
23208	34	0.10990290833856875
23208	35	-0.12799687941311078
23208	36	-0.0034854217317388247
23208	37	0.08982890256734066
23208	38	0.02076812644428827
23208	39	0.07371311635144195
23208	40	0.08703473186071164
23209	1	-0.004761446969421712
23209	2	-0.07141236929206585
23209	3	0.10002497311771563
23209	4	-0.0012677705985595367
23209	5	-4.191680376806062E-4
23209	6	0.09792132844786039
23209	7	6.692631300566632E-4
23209	8	0.14068946742030164
23209	9	0.05276948325115427
23209	10	0.1105781986128136
23209	11	-0.014292847281133447
23209	12	0.06690116385701828
23209	13	-0.03405654736545216
23209	14	-0.10163004240186524
23209	15	0.09219086020927847
23209	16	0.0869897286789083
23209	17	0.10456954586149436
23209	18	0.025778615012619355
23209	19	0.11183885046595776
23209	20	0.014516749181360922
23209	21	0.011331232338065433
23209	22	0.04372877263612196
23209	23	0.0954359900601105
23209	24	0.11279013521842529
23209	25	0.09606313763121221
23209	26	0.22391270507228
23209	27	0.09521396093209944
23209	28	0.1079706634454709
23209	29	0.009010908344762925
23209	30	0.08003865344613814
23209	31	-0.002362275273007697
23209	32	0.05265932151756658
23209	33	-0.02732461716607304
23209	34	0.2440533352488643
23209	35	-0.11353153059585708
23209	36	0.0417324099503702
23209	37	0.0383031431987817
23209	38	0.054300979321993736
23209	39	0.13628304761547838
23209	40	-0.03293446310289028
23210	1	-0.09853321040835183
23210	2	-0.02078622752540582
23210	3	-0.11756370276492234
23210	4	0.04169079919939023
23210	5	-0.01266088135199439
23210	6	-0.04294575883415064
23210	7	-0.030751797791481295
23210	8	0.004837174029049152
23210	9	-0.11057041737034012
23210	10	-0.05130431446254846
23210	11	-0.03982130769804826
23210	12	-0.07607534923793224
23210	13	-0.06360304685988183
23210	14	0.0385300416610832
23210	15	-0.0716170588176297
23210	16	-0.18026813904478445
23210	17	-0.029604955967116098
23210	18	-0.1641465968900988
23210	19	-0.1070860101897253
23210	20	-0.013422083767316906
23210	21	-0.1392777124732305
23210	22	0.02496115683538136
23210	23	-0.1308040293696493
23210	24	-0.12458125884358395
23210	25	-0.1028279697236556
23210	26	0.018414530577295807
23210	27	-0.0988847001465416
23210	28	-0.02171933577864138
23210	29	-0.07518591376361883
23210	30	0.10552241110838168
23210	31	-0.20642203173861873
23210	32	-0.2731499032962361
23210	33	-0.12826934574727744
23210	34	0.05919049651665631
23210	35	-0.14060375205532694
23210	36	-0.16472495651552066
23210	37	-0.19345949401642315
23210	38	-0.18669850674634603
23210	39	-0.1487838879452923
23210	40	0.0791636711890078
23211	1	-0.023646833237744858
23211	2	-0.013949642949196317
23211	3	-0.028739800270031424
23211	4	0.008757601630399847
23211	5	-0.025231791254196168
23211	6	0.03201221638819618
23211	7	-0.10524373755883687
23211	8	-0.16011230855112046
23211	9	-0.0985583382681483
23211	10	0.04528191483024813
23211	11	0.020944317185197292
23211	12	0.05276911920638838
23211	13	-0.05825988021911854
23211	14	-0.10326940418981678
23211	15	-0.193866042834415
23211	16	-0.038440175971999224
23211	17	-0.02372522330921356
23211	18	0.07276373139192316
23211	19	0.07435611029599443
23211	20	-0.08146448018384689
23211	21	-0.0753654332777316
23211	22	-0.026688488201450866
23211	23	-0.19000631574935767
23211	24	-0.15230739469444643
23211	25	-0.18479203161914626
23211	26	-0.04700107895697414
23211	27	0.04029253377748887
23211	28	-0.12684639677697618
23211	29	-0.062330594135126205
23211	30	-0.04618974306883672
23211	31	-4.807201812653261E-4
23211	32	-0.1488941151008163
23211	33	-0.08566736122313046
23211	34	-0.23304278472826923
23211	35	-0.14434537931510505
23211	36	-0.06249087204864168
23211	37	0.05954445425464172
23211	38	-0.0989234815708997
23211	39	0.051055100364585826
23211	40	0.06874386557752388
23212	1	0.0011128291746977936
23212	2	-0.015171473773264665
23212	3	-0.00835136260965541
23212	4	0.06143171461214436
23212	5	0.05577888969882139
23212	6	0.0547879422063815
23212	7	-0.03501414474334297
23212	8	-0.14560829080031112
23212	9	-0.14489628366715124
23212	10	-0.024409850575501935
23212	11	-0.0662622814002205
23212	12	0.02914573970681289
23212	13	-3.0618473549282044E-4
23212	14	0.012684787410911724
23212	15	0.10227795724459554
23212	16	0.13124828451888249
23212	17	-0.05971946895859759
23212	18	-0.05039920129075881
23212	19	0.053506959906030716
23212	20	-2.8111001306285743E-5
23212	21	0.01763373137654156
23212	22	-0.011189729064028597
23212	23	-0.09683035714360244
23212	24	0.027013866962498412
23212	25	-0.08036887791742942
23212	26	-0.015350175214706496
23212	27	0.06070444772966255
23212	28	-0.06817093827702081
23212	29	0.1940447195943662
23212	30	-0.07597910602940061
23212	31	-0.010679079651914947
23212	32	0.028040998024145836
23212	33	-0.08160140423944284
23212	34	-0.04721995779526367
23212	35	-0.04504112087532519
23212	36	-0.15482112513843305
23212	37	-0.12700183844894042
23212	38	-0.013906141301454511
23212	39	-0.20671455228623614
23212	40	0.08764591084924689
23301	1	0.06832129646972618
23301	2	-0.032088202268404586
23301	3	0.0468669606021308
23301	4	0.0313111719871344
23301	5	0.00440515260265073
23301	6	0.006208623143976411
23301	7	0.06850137649359311
23301	8	0.03050095782343476
23301	9	0.1295820672071457
23301	10	0.021286887629003104
23301	11	0.04837595332814004
23301	12	0.11664058733397553
23301	13	0.10669325651829809
23301	14	0.03826528808415475
23301	15	0.007807941764582438
23301	16	0.07535465697361587
23301	17	0.04710570759604593
23301	18	-0.02549125701882815
23301	19	-0.10201386484001063
23301	20	0.03136953310483648
23301	21	0.07173364619064415
23301	22	-0.05474422513906774
23301	23	-0.06417713702507655
23301	24	-0.0726547782153375
23301	25	0.043826206947876756
23301	26	0.13128795875614685
23301	27	0.05354196249979992
23301	28	0.07678431622729676
23301	29	-0.08172538839937005
23301	30	0.12068169838195075
23301	31	0.14014438402499962
23301	32	0.05678116271688083
23301	33	0.1104490569551686
23301	34	0.005131585168655306
23301	35	0.12799227566044635
23301	36	0.07808154260938238
23301	37	0.07030916019584055
23301	38	0.09027098771748143
23301	39	0.12701412555080083
23301	40	0.01219487349867876
23302	1	-0.005548939639780315
23302	2	0.061637656007171415
23302	3	-0.09048144542474645
23302	4	0.011308291036456808
23302	5	0.07834810060424502
23302	6	0.07927329406417272
23302	7	0.0046754739945029655
23302	8	-0.021699528818679426
23302	9	0.19467893687991022
23302	10	0.04752051254390466
23302	11	0.07700012505482334
23302	12	0.09304500491401058
23302	13	0.08978969129596237
23302	14	0.19062812638942006
23302	15	0.1019748882688134
23302	16	0.04841065751677576
23302	17	0.09348373786988162
23302	18	0.0792274007150624
23302	19	0.22347231852424443
23302	20	0.11851163920822927
23302	21	0.031292530436985544
23302	22	-0.06257210760361431
23302	23	0.054026709502828396
23302	24	-0.09569802550549866
23302	25	0.20205783538230548
23302	26	0.11905148775557706
23302	27	0.02975531065993664
23302	28	0.08019558202894217
23302	29	0.2758570168824974
23302	30	0.05901696764073705
23302	31	-0.07571726795248424
23302	32	0.12499225749648701
23302	33	0.15540037439372867
23302	34	0.07096199626379729
23302	35	0.1534306572634705
23302	36	0.15237028367815952
23302	37	0.030175981652675432
23302	38	0.022119912955865573
23302	39	0.11008326291340609
23302	40	0.03207633484933581
23303	1	0.06747628829932495
23303	2	0.08299231268987484
23303	3	0.05000597720763267
23303	4	0.00874170525468898
23303	5	-0.019739935712852485
23303	6	0.003531159201635603
23303	7	0.10829608031433224
23303	8	0.03664717342783064
23303	9	0.002251684754220662
23303	10	0.0405946136537878
23303	11	-0.043086055997051176
23303	12	0.030274226392457138
23303	13	0.07744808769089673
23303	14	7.208827443250243E-4
23303	15	0.09266034883813745
23303	16	0.10448543104327968
23303	17	0.05039044952086158
23303	18	0.053325049911862266
23303	19	-0.006604739668766513
23303	20	0.05966171794842978
23303	21	0.02507296442539797
23303	22	0.11574851442357925
23303	23	0.07513367009298122
23303	24	0.04799287187027801
23303	25	0.0841798174206545
23303	26	0.19845128359813202
23303	27	0.19202625412038543
23303	28	-0.012608347714071044
23303	29	-0.012313522644561203
23303	30	0.10498661535443432
23303	31	-0.06564498412468112
23303	32	-0.04222631565892243
23303	33	-0.07498469250915463
23303	34	-0.12032645235832717
23303	35	0.13741704349334327
23303	36	-0.11310605461655854
23303	37	0.09576295251312672
23303	38	-0.05278578913316778
23303	39	0.031133941806594123
23303	40	0.09982338180986261
23304	1	0.009184724072493822
23304	2	-0.059375899929623444
23304	3	0.0590048702500674
23304	4	0.07250701241427038
23304	5	0.01621196706555139
23304	6	0.06421692856174133
23304	7	0.11444531492367815
23304	8	0.03204428119173741
23304	9	0.018802153423656875
23304	10	-0.07851142162523672
23304	11	-0.02788349537156165
23304	12	0.07467423432674991
23304	13	0.03189945175199682
23304	14	0.12015136314914798
23304	15	0.11022636150440945
23304	16	0.01601170548602937
23304	17	-0.08346392320753893
23304	18	-0.012564142697982561
23304	19	0.03172576104847735
23304	20	0.0973497096807634
23304	21	0.016469094856027766
23304	22	-0.05554967048277604
23304	23	0.0035657651889238196
23304	24	-0.0077017474610201475
23304	25	0.11010928735574055
23304	26	0.015083048067580762
23304	27	0.08184822600559727
23304	28	0.039080220023691936
23304	29	-0.07490829022114553
23304	30	0.0980265754615175
23304	31	0.10174010041018278
23304	32	0.04361855866933695
23304	33	-0.03609832964510673
23304	34	-0.01798884829178604
23304	35	0.036520068044616494
23304	36	0.07979137497242306
23304	37	0.03556038473901424
23304	38	-0.03819395383461455
23304	39	-0.05417617446968137
23304	40	-0.03271953427526597
23305	1	0.13666905163819365
23305	2	0.04779702100650951
23305	3	-0.012347171131889212
23305	4	0.044748999668552614
23305	5	-0.023092114985114875
23305	6	-0.012860778585654487
23305	7	0.10257099706278439
23305	8	0.09623982181803825
23305	9	0.008129733853472487
23305	10	0.03582877629452952
23305	11	0.04344435764254939
23305	12	0.05515445405636399
23305	13	0.0015231257138879073
23305	14	0.07182633784827175
23305	15	0.04776858454876276
23305	16	0.05125787872343324
23305	17	0.08190543549525842
23305	18	-0.03820699121321525
23305	19	0.06550404147569822
23305	20	0.07609301853474904
23305	21	0.03504118727854433
23305	22	0.06090716467706869
23305	23	0.008776420289002829
23305	24	0.14860534619649712
23305	25	0.11331316071971287
23305	26	0.19752753382520183
23305	27	0.1357465768705879
23305	28	-0.10338166895449064
23305	29	0.038541589697565826
23305	30	0.047860985926647004
23305	31	0.14595426607972684
23305	32	-0.013357994584382027
23305	33	0.14447791480377248
23305	34	0.08419747005411438
23305	35	-0.06032186143667673
23305	36	0.08777081372899431
23305	37	-0.023594167230669427
23305	38	0.07904955949737769
23305	39	-0.02057280843740017
23305	40	0.20387120664420166
23306	1	0.008773850564125496
23306	2	-0.01688106229622477
23306	3	-0.02659847050470887
23306	4	0.020094736864230356
23306	5	-0.01329718299880156
23306	6	0.14878771820897185
23306	7	0.07290741896008512
23306	8	0.06885837640891168
23306	9	0.15912167952983935
23306	10	0.11257750829741298
23306	11	0.09790906189053317
23306	12	0.05586529766458881
23306	13	0.08987672193703844
23306	14	-0.002114620584869442
23306	15	0.05817999829503151
23306	16	0.050170213671371755
23306	17	-0.04739682123172173
23306	18	-0.08533752643346304
23306	19	-0.06339651232507038
23306	20	-0.00921564759949689
23306	21	0.12044272863160188
23306	22	0.09872928695953931
23306	23	0.07718594351207031
23306	24	0.10762038063661095
23306	25	-0.0027192850462824936
23306	26	0.06882642310174703
23306	27	0.007281918473388771
23306	28	0.06542948677549987
23306	29	-0.06270382238790262
23306	30	-0.052758868134851866
23306	31	-0.008028934538025112
23306	32	-0.1783068870024067
23306	33	0.056047483311139956
23306	34	0.030292833890634085
23306	35	0.049620958882478305
23306	36	0.1312814282611683
23306	37	-0.07342976687621672
23306	38	0.08429727520808683
23306	39	0.07325010942270183
23306	40	0.09015599282015074
23307	1	0.054848331169047526
23307	2	-0.0787039563741132
23307	3	0.07505858145119149
23307	4	0.012355813407729954
23307	5	-0.0032652509806467833
23307	6	0.008641595052992557
23307	7	0.055098224094336956
23307	8	0.08032248029332578
23307	9	0.098607254099214
23307	10	0.038342040745803274
23307	11	0.08589060170845642
23307	12	0.08112485338616438
23307	13	0.08083058173176028
23307	14	-0.028983491808247663
23307	15	0.06312742286208106
23307	16	0.03534053719871366
23307	17	0.028289127201482245
23307	18	0.05227052903252627
23307	19	0.06299077702442446
23307	20	0.09173110845376442
23307	21	0.10708810154829962
23307	22	0.13518809179240066
23307	23	0.00710091065482743
23307	24	0.0394179683690723
23307	25	0.1451478437691378
23307	26	0.05231669886290291
23307	27	0.0396840245109118
23307	28	0.07338459745154324
23307	29	-0.077627078272279
23307	30	-0.005196819155727894
23307	31	-0.01321914916741207
23307	32	0.055617152022712446
23307	33	0.14838743728353165
23307	34	-0.022476643322036693
23307	35	0.040487968219842685
23307	36	0.06060755413784591
23307	37	0.06903123053721316
23307	38	0.08606051010399085
23307	39	0.048077323786088755
23307	40	0.06778767527924856
23308	1	-0.03152894122640859
23308	2	-0.048643119693043246
23308	3	0.0016071436144109441
23308	4	-0.04451572660500602
23308	5	0.05439576383436773
23308	6	-0.010495598595831268
23308	7	0.11021407102429492
23308	8	-0.013658083331428372
23308	9	0.003098183829386869
23308	10	0.020680052605690946
23308	11	-0.020619127873253262
23308	12	0.020846984520090928
23308	13	0.09761912646782633
23308	14	0.08045795476913753
23308	15	0.12357809555718546
23308	16	0.1497821711025651
23308	17	0.05342022675371538
23308	18	0.12276815693883947
23308	19	-0.020075336082904016
23308	20	-0.0052839892862266424
23308	21	-0.05511868909371742
23308	22	-9.545976670679579E-4
23308	23	0.05365373690895581
23308	24	0.07210377014369129
23308	25	0.17799903356251434
23308	26	0.13568716918363322
23308	27	-0.03196498518873625
23308	28	0.03805312811302031
23308	29	0.12212217464277586
23308	30	0.05126847350033614
23308	31	-0.04166109901567694
23308	32	0.16635358446951187
23308	33	0.048965677364982696
23308	34	0.06177036032368477
23308	35	0.14361724703615408
23308	36	0.07856389494525473
23308	37	0.08657291654897392
23308	38	-0.00651329555990543
23308	39	0.06708960055919277
23308	40	-0.005965127234681233
23309	1	-0.0692743063576664
23309	2	0.07510217092638527
23309	3	0.007932732374303697
23309	4	-0.005658970943272834
23309	5	0.08225038193794632
23309	6	0.1352101914391426
23309	7	0.06306065582108289
23309	8	0.05391110788921338
23309	9	4.402071050222389E-4
23309	10	0.09135103164457803
23309	11	0.044228518717133625
23309	12	-0.030280239774491235
23309	13	0.0415922835806839
23309	14	0.01596167803219828
23309	15	0.1136985253041729
23309	16	0.07536487690656912
23309	17	0.05370313886235323
23309	18	-0.03791590824038593
23309	19	0.10946720784415476
23309	20	0.03024255322510072
23309	21	0.03699516498416955
23309	22	0.1099574271453676
23309	23	0.0633174557013021
23309	24	0.06464816289555131
23309	25	0.10618080517443929
23309	26	0.1790865851971546
23309	27	-0.05430991908276894
23309	28	0.07488898320613657
23309	29	0.04427337777599405
23309	30	0.06394992145149558
23309	31	0.020004426688579713
23309	32	0.10355315043809554
23309	33	-0.05764375490143436
23309	34	0.030756673431710624
23309	35	0.07222024334316046
23309	36	0.07880430314857279
23309	37	0.03269498615793509
23309	38	0.035778813887112904
23309	39	-0.04415059350554884
23309	40	0.0927600955330945
23310	1	-0.06548959204663518
23310	2	-0.06646175572526047
23310	3	-0.016324037496502797
23310	4	0.012258296973996607
23310	5	-0.035335248805576924
23310	6	0.14597996098084565
23310	7	0.0474028243737763
23310	8	0.09018867048256851
23310	9	0.06148296551620547
23310	10	0.11215008314538721
23310	11	0.1468082002441804
23310	12	0.045979432976409385
23310	13	0.06503050877329031
23310	14	-0.008259227767652533
23310	15	-0.017291829370392975
23310	16	-0.02855232350185588
23310	17	0.04460843239922241
23310	18	-0.023863521380981467
23310	19	0.09517221109301488
23310	20	-0.053149850342741445
23310	21	0.052214188975128195
23310	22	0.05237027745295819
23310	23	0.0236855476483413
23310	24	-0.00903984500298094
23310	25	0.14077064678182438
23310	26	0.08412696392174723
23310	27	-0.0027268367979331742
23310	28	-0.012526525262003929
23310	29	0.03811108652598705
23310	30	0.04593771922876755
23310	31	0.009958267519614594
23310	32	0.017901310400290527
23310	33	-0.07621079539830333
23310	34	-0.008769752059627933
23310	35	0.007350577596305641
23310	36	-0.046916684148499144
23310	37	-0.0496828229033639
23310	38	0.08376374857230218
23310	39	-0.0030267497163691814
23310	40	0.04516293378498659
23311	1	-0.04711031050945991
23311	2	0.07361064750503488
23311	3	0.0034476138540959766
23311	4	0.03509316191412282
23311	5	0.16043194696161578
23311	6	0.08833585070515682
23311	7	0.056313991179685274
23311	8	0.05454400325895392
23311	9	0.051457902859560534
23311	10	0.08847979631720904
23311	11	0.11561911642351674
23311	12	0.09666169418498782
23311	13	-0.07058631105405055
23311	14	0.09171292483608084
23311	15	0.1561974493820415
23311	16	0.06250866229596852
23311	17	-0.0367059647046446
23311	18	0.1089685588195195
23311	19	0.0021619075563918955
23311	20	0.13259228276780988
23311	21	0.0029242975799732562
23311	22	0.1428743153254146
23311	23	1.5260820163121025E-5
23311	24	-0.0619498979130384
23311	25	0.03244427529755711
23311	26	-0.03199667851768595
23311	27	0.04127204930621531
23311	28	0.09106578885662486
23311	29	0.15785489048031565
23311	30	0.1570488303398747
23311	31	0.03585634604927179
23311	32	0.1270631037726062
23311	33	0.028495414571068522
23311	34	0.13464433872288595
23311	35	-0.00796549035134575
23311	36	0.11811013087662303
23311	37	-0.031069830310144653
23311	38	0.10929328206352551
23311	39	0.11279150238023306
23311	40	0.08038735261427377
23312	1	-0.006440177584913442
23312	2	0.038261007161434435
23312	3	0.04145118728249031
23312	4	0.014882588788221796
23312	5	-0.012827900657615743
23312	6	0.11216812515221619
23312	7	0.04716815789927864
23312	8	0.13527027136062486
23312	9	0.07429761818941927
23312	10	0.0759867321820451
23312	11	-0.029033825487978504
23312	12	0.0804209725763343
23312	13	0.1978178576018479
23312	14	0.043262843776830096
23312	15	0.10818467330151549
23312	16	0.02240679487282904
23312	17	0.014844131313822118
23312	18	0.09494939269698222
23312	19	0.02462437035178766
23312	20	0.19563957322077385
23312	21	0.14413869812531033
23312	22	0.09768862354396646
23312	23	0.11039080647937993
23312	24	0.18035155196083963
23312	25	0.18335999423271687
23312	26	0.21549899982355925
23312	27	0.11210021177764418
23312	28	0.033897555706552396
23312	29	-0.060702361864748866
23312	30	0.10435442729697542
23312	31	0.2835539699819236
23312	32	0.17301407926682089
23312	33	0.12949993028390594
23312	34	0.17492374580816517
23312	35	-0.06700081558575732
23312	36	0.07873479873609313
23312	37	0.2437347626957731
23312	38	0.056081181454473494
23312	39	0.24776090538848905
23312	40	0.03239980294312517
23401	1	-0.15877409355418948
23401	2	-0.06884722462249826
23401	3	-0.081240540740108
23401	4	-0.013120248558102787
23401	5	-0.05593270106279391
23401	6	-0.06593979361998947
23401	7	-0.15893676099398846
23401	8	-0.09817090407763374
23401	9	-0.18981279360863113
23401	10	-0.24180742739359573
23401	11	-0.1086299258879535
23401	12	-0.1816027449037776
23401	13	-0.06177188856148064
23401	14	-0.22213471409489927
23401	15	-0.06804464444283553
23401	16	-0.07710781331404348
23401	17	-0.262860495839476
23401	18	-0.2852185510964489
23401	19	-0.1399378502621218
23401	20	-0.11171436784250943
23401	21	-0.03169573512067814
23401	22	-0.11017299691979332
23401	23	-0.15926436284980383
23401	24	-0.24116312612110846
23401	25	-0.4155711567566698
23401	26	-0.18433743657619317
23401	27	-0.16019611246096588
23401	28	-0.24094091803643636
23401	29	-0.1938694833675072
23401	30	-0.21657075926112412
23401	31	-0.2097865519827593
23401	32	-0.16009112216331545
23401	33	-0.19378774053358683
23401	34	-0.14705532523761633
23401	35	-0.07954933373031992
23401	36	-0.16963883230421573
23401	37	-0.06937621078282774
23401	38	-0.0952767456497412
23401	39	-0.03133662932702208
23401	40	-0.06909644129115833
23402	1	-0.07669415002921909
23402	2	-0.074732165752458
23402	3	-0.16137011522311795
23402	4	-0.06041883589465513
23402	5	0.022395794107982425
23402	6	-0.130743539516871
23402	7	-0.24210914524474703
23402	8	-0.13117458718279806
23402	9	-0.0952418759231648
23402	10	-0.046109222208741585
23402	11	-0.03914695973358562
23402	12	-0.16586100563341688
23402	13	-0.09106043297536104
23402	14	0.0025662094383704925
23402	15	-0.0828679142855222
23402	16	-0.08861310015850421
23402	17	-0.008575599271381407
23402	18	-0.040955346551143634
23402	19	-0.2327766319829081
23402	20	-0.038167570200982937
23402	21	-0.09033636585853344
23402	22	-0.10250025501135696
23402	23	-0.11286894086812538
23402	24	-0.13072946196223967
23402	25	0.0542813577437542
23402	26	-0.06059523068164907
23402	27	-0.036157502685938425
23402	28	-0.04200545133535627
23402	29	-0.11030654518057759
23402	30	-0.12185385272437088
23402	31	-0.2862416485953432
23402	32	-0.0687161299935184
23402	33	-0.1636614481740324
23402	34	-0.10087918661272255
23402	35	-0.02522287610177898
23402	36	-0.21301989738440597
23402	37	-0.15872869675762757
23402	38	-0.1081076014130602
23402	39	-0.1410303683498313
23402	40	-0.21737963505265867
23403	1	-0.08397082105418008
23403	2	-0.16849748933994135
23403	3	-0.06752150974660509
23403	4	-0.11706583235013568
23403	5	-0.015369965682399567
23403	6	-0.13493116203554223
23403	7	-0.23646614370571228
23403	8	-0.1058850519069452
23403	9	-0.08489512823031475
23403	10	0.011688035314918466
23403	11	-0.13404065955204203
23403	12	-0.17093604709696564
23403	13	-0.1993911240693933
23403	14	-0.21379080172027898
23403	15	-0.0998104382047913
23403	16	-0.22510225689389785
23403	17	-0.24079590563669484
23403	18	-0.11061739760854294
23403	19	-0.11854868683840891
23403	20	-0.2368502972010873
23403	21	-0.08374678909111566
23403	22	-0.09977503258708964
23403	23	-0.08360219121833978
23403	24	-0.30933946109207255
23403	25	-0.1514101190831525
23403	26	-0.16917076306019396
23403	27	-0.10075788219739934
23403	28	-0.3001223918052389
23403	29	-0.3003818835459313
23403	30	-0.17469781719624677
23403	31	-0.2971157237649038
23403	32	-0.09704138348977409
23403	33	-0.22129983522418684
23403	34	-0.18294187360017133
23403	35	-0.19171793726168573
23403	36	-0.26246618732887583
23403	37	-0.17085636735241394
23403	38	-0.1151294893945689
23403	39	-0.5227146063887602
23403	40	-0.12047717224962895
23404	1	-0.010158793307411429
23404	2	-0.09681541765787216
23404	3	-0.002819921052694241
23404	4	-0.04465301521562637
23404	5	-0.038658228893886815
23404	6	-0.06100423014316192
23404	7	-0.11588767955719703
23404	8	-0.03729895453005838
23404	9	-0.2122970272253042
23404	10	-0.018884477023426882
23404	11	-0.06969381401518149
23404	12	-0.11085966840254713
23404	13	-0.18625776736598
23404	14	-0.17881143468716942
23404	15	-0.1949983049857522
23404	16	-0.16567375792605077
23404	17	-0.2990546280028994
23404	18	-0.11411901723300133
23404	19	-0.17174481489058735
23404	20	-0.08785914437115849
23404	21	-0.1564558118961088
23404	22	-0.12497968735029019
23404	23	-0.24042696224656623
23404	24	-0.240066334237369
23404	25	-0.21979380550906313
23404	26	-0.19119238584956832
23404	27	-0.17719638665893456
23404	28	-0.12139060270876456
23404	29	-0.13354592976180157
23404	30	-0.23384523143003122
23404	31	-0.2539324253032973
23404	32	-0.2615443714092649
23404	33	-0.2941441978958039
23404	34	-0.16515239131932447
23404	35	-0.22926142586083387
23404	36	-0.11928283622162184
23404	37	-0.2531769249105409
23404	38	-0.21351796572665904
23404	39	-0.20617985886355683
23404	40	-0.26465922785580887
23405	1	-0.03654200660321649
23405	2	0.05498738713919238
23405	3	-0.00702451487717326
23405	4	-0.006857033051918648
23405	5	-0.01290198946545118
23405	6	-0.07908502579564214
23405	7	-0.23919211525859652
23405	8	-0.1763184504781634
23405	9	-0.034885016694360615
23405	10	-0.0900857498058727
23405	11	-0.018747426129195333
23405	12	-0.07429618999771748
23405	13	-0.04380963460767617
23405	14	-0.08504082719507977
23405	15	-0.21693001881904195
23405	16	-0.07828768185947155
23405	17	-0.10439341320466866
23405	18	-0.020526859609880432
23405	19	-0.07360128586147852
23405	20	-0.043142606364597214
23405	21	-0.04062775089414572
23405	22	-0.15828488108873273
23405	23	-0.09494413201065299
23405	24	-0.05992336590075098
23405	25	0.07578478407565115
23405	26	-0.2960144387143657
23405	27	-0.14004259908671202
23405	28	-0.05673626572838231
23405	29	-0.08947293596758499
23405	30	-0.25683932181518543
23405	31	-0.2605943787940106
23405	32	-0.21513091011088648
23405	33	-0.2643675878899643
23405	34	-0.1458337684034703
23405	35	-0.15250421388061142
23405	36	-0.19081595001598828
23405	37	-0.25692939658820535
23405	38	-0.05621780280816324
23405	39	-0.040684349804045894
23405	40	-0.11478560823902484
23406	1	-0.004442878039395026
23406	2	-0.011641545477420578
23406	3	-0.18139383003340015
23406	4	-0.043989092332605395
23406	5	-0.11280322429987066
23406	6	-0.14491655113277346
23406	7	-0.1413242015242986
23406	8	-0.09202467538209902
23406	9	-0.12992872342837813
23406	10	-0.03202545987883809
23406	11	-0.20488265884799262
23406	12	-0.16887193154600766
23406	13	-0.17351289835563932
23406	14	-0.036680976584136715
23406	15	-0.100020352066025
23406	16	-0.14444100353527745
23406	17	-0.1448365341839022
23406	18	-0.15539460603706345
23406	19	-0.2946913366652737
23406	20	-0.18491154624917527
23406	21	-0.16551328944314037
23406	22	-0.1452592129396919
23406	23	-0.16877041865630815
23406	24	-0.061179743359986105
23406	25	0.0018600021145971368
23406	26	-0.08136053955917788
23406	27	-0.15562644693438443
23406	28	-0.11847281459645131
23406	29	-0.16161130974246163
23406	30	-0.3375209273877715
23406	31	-0.1848908344018625
23406	32	-0.1831525395022453
23406	33	-0.18778748016577396
23406	34	-0.2625030436218694
23406	35	-0.2734033906576627
23406	36	-0.18705930717193553
23406	37	-0.2518890089104673
23406	38	-0.4334266419178334
23406	39	-0.21322486819109798
23406	40	-0.3721914619059419
23407	1	-0.051942518534072946
23407	2	0.0775795862453279
23407	3	-0.04918305206388496
23407	4	-0.03468419587013827
23407	5	-0.10320802729095391
23407	6	0.023296887176108783
23407	7	-0.13782801228069985
23407	8	-0.01771222930789662
23407	9	-0.13327122414739279
23407	10	-0.03697135432808096
23407	11	-0.1140096001767219
23407	12	0.021606570035814343
23407	13	-0.1569100438833928
23407	14	-0.2527472693652726
23407	15	-0.049579059284887705
23407	16	-0.04246552179814245
23407	17	-0.03303307574271486
23407	18	-0.03446150997724118
23407	19	-0.1650824784541669
23407	20	-0.12600480192936203
23407	21	-0.06753281058205118
23407	22	-0.060973190506558694
23407	23	-0.24746523458958336
23407	24	-0.1585041250108361
23407	25	-0.10593856705422411
23407	26	-0.07816903107485729
23407	27	-0.13650435892748192
23407	28	-0.13658918646875406
23407	29	-0.13545100631996831
23407	30	-0.1425108612387973
23407	31	-0.10851482778696209
23407	32	-0.16382463469925312
23407	33	-0.32232425756008354
23407	34	-0.08912980519793479
23407	35	-0.14275556206980156
23407	36	-0.037384040559977905
23407	37	-0.26603583552932264
23407	38	-0.1442162535120204
23407	39	-0.15887897935358097
23407	40	-0.35766725489425966
23408	1	-0.1334726921012077
23408	2	-0.04575059564636774
23408	3	0.007329431807274744
23408	4	-0.049484971243700215
23408	5	-0.00872007709562439
23408	6	0.007207885707423145
23408	7	-0.09194331936787847
23408	8	-0.04968836159709156
23408	9	-0.17423728966170415
23408	10	-0.240650216479267
23408	11	-0.14284350731028184
23408	12	-0.15091226428754823
23408	13	-0.16359585704452684
23408	14	-0.08815163500385381
23408	15	0.010090812338461319
23408	16	-0.05162164897367916
23408	17	0.0018269229491423289
23408	18	-0.17930592984441063
23408	19	-0.24023187462606188
23408	20	-0.1328449168083239
23408	21	-0.13284554656854652
23408	22	-0.24179458701143375
23408	23	-0.19508173387307437
23408	24	-0.09867073518939407
23408	25	-0.10276453017640819
23408	26	-0.10105890305496956
23408	27	-0.3184022997874081
23408	28	-0.09917116854715857
23408	29	-0.046519999107331955
23408	30	-0.1318482855001406
23408	31	-0.19352764166757197
23408	32	-0.12356050821346543
23408	33	-0.12284662387651935
23408	34	-0.08569651764970132
23408	35	-0.07688567498654919
23408	36	-0.1609224201224535
23408	37	-0.1202734242821677
23408	38	-0.049704147654836106
23408	39	0.1021977734454822
23408	40	-0.19763008017307016
23409	1	-0.0641755712589287
23409	2	0.04801083716838406
23409	3	0.09361417138907413
23409	4	-0.061040716325017286
23409	5	-0.02797984829228284
23409	6	-0.013421470525848633
23409	7	-0.10156305880263261
23409	8	-0.13402592004781155
23409	9	-0.006238289573474276
23409	10	-0.15259533896845312
23409	11	-0.00995111546249916
23409	12	-0.27473075089167054
23409	13	-0.06486750954577758
23409	14	-0.07933270726218922
23409	15	-0.1597503781447358
23409	16	-0.19128844308008297
23409	17	-0.013340268181053716
23409	18	-0.09043994743109351
23409	19	-0.1803859786757016
23409	20	-0.006642816993604583
23409	21	-0.11029606564039085
23409	22	0.024500151688094718
23409	23	-0.1208694584856076
23409	24	-0.16286389461650685
23409	25	-0.00562251329554897
23409	26	-0.23569819958763105
23409	27	-0.16735356879308938
23409	28	-0.1475698392526894
23409	29	-0.22686291002695924
23409	30	0.006405103906679699
23409	31	-0.021289897939077207
23409	32	-0.230303736752127
23409	33	-0.09078386470821442
23409	34	-0.1511428018011003
23409	35	-0.13212197766572586
23409	36	-0.12698424181807866
23409	37	-0.046421249667467634
23409	38	-0.20763577323204885
23409	39	-0.2201023608474202
23409	40	-0.039790513653230164
23410	1	0.032586306711916535
23410	2	-0.05720277516292427
23410	3	0.047950829905076375
23410	4	-0.10571544710062852
23410	5	0.049387054238749784
23410	6	0.0027228323037959967
23410	7	-0.1247596340808741
23410	8	0.04064527636877813
23410	9	-0.03883633197135339
23410	10	0.009183164915732789
23410	11	0.05203274189365459
23410	12	-0.028893720907319675
23410	13	-0.02177198808356451
23410	14	0.06036420341951043
23410	15	-0.08345380935816848
23410	16	-0.17936236167441422
23410	17	-0.023698176129030912
23410	18	-0.12888677696679451
23410	19	-0.09565491454511488
23410	20	0.08889126793199154
23410	21	0.07595203193677236
23410	22	0.08479588376925307
23410	23	0.019596283477333998
23410	24	0.03290627106559185
23410	25	-0.017416164432674464
23410	26	-0.09013620043876358
23410	27	-0.10414754451420549
23410	28	-0.256589667728079
23410	29	-0.23422663884785067
23410	30	-0.035791824807461126
23410	31	-0.1900486887555175
23410	32	-0.03433853215602056
23410	33	-0.14337541542626298
23410	34	-0.0940336189593296
23410	35	-0.20337104899486036
23410	36	-0.0930441140088547
23410	37	-0.17152609386503315
23410	38	-0.19880626957706937
23410	39	-0.0499062380887878
23410	40	-0.14372749095448967
23411	1	0.025010742714616896
23411	2	-0.1479552352870499
23411	3	-0.006131372026679571
23411	4	0.030263193968252722
23411	5	-0.04805891672241458
23411	6	-0.12474694493643312
23411	7	-0.09874534747427788
23411	8	-0.038164792963279126
23411	9	-0.03565030797485491
23411	10	-0.16649844420134485
23411	11	-0.07344018964306542
23411	12	-0.0805530625650448
23411	13	-0.14563519212197207
23411	14	-0.0975385727020921
23411	15	-0.11303243679913066
23411	16	-0.0077878680369565245
23411	17	-0.2071930571402234
23411	18	-0.08533931488364743
23411	19	-0.029592419158738892
23411	20	-0.10815949324432239
23411	21	-0.09813390347822804
23411	22	-0.1264975481393904
23411	23	-0.09453679603592491
23411	24	-0.12747430289712725
23411	25	-0.05356529650428854
23411	26	-0.2692979695703741
23411	27	-0.25149244170855667
23411	28	-0.1448527604717782
23411	29	-0.19743507793955217
23411	30	-0.11937982996336416
23411	31	-0.1556343487728924
23411	32	-0.12564157458996306
23411	33	-0.17691238684737698
23411	34	-0.1532575229051787
23411	35	0.08952120807320796
23411	36	-0.15615105875988178
23411	37	-0.13526190245684688
23411	38	-0.18994242948367202
23411	39	-0.1322065243736006
23411	40	-0.1454645014524516
23412	1	-0.1775072873467174
23412	2	-0.014525479507319972
23412	3	0.04609654816923481
23412	4	0.018309150965716725
23412	5	-0.0061379007481185965
23412	6	-0.06201075674977119
23412	7	-0.02738000563330445
23412	8	0.005689539868278359
23412	9	-0.021795525795965887
23412	10	-0.16415931054298483
23412	11	-0.03691021817662232
23412	12	9.006883617317385E-4
23412	13	-0.125393780272681
23412	14	-0.20458770883186617
23412	15	-0.05148729986053269
23412	16	-0.16581910890958795
23412	17	-0.22675988632084199
23412	18	-0.2925356122617089
23412	19	-0.39396142318040006
23412	20	-0.1508606885082031
23412	21	-0.048186701788687
23412	22	-0.10996886854650256
23412	23	-0.15916164718962733
23412	24	-0.13591164141293177
23412	25	-0.19164551623512693
23412	26	-0.10381458418764566
23412	27	-0.19227380053485632
23412	28	-0.2734980906297224
23412	29	-0.12508061030379025
23412	30	-0.10751481389919348
23412	31	-0.3247389118949613
23412	32	-0.21475192305881308
23412	33	-0.21983263893122285
23412	34	-0.22958225498184248
23412	35	-0.027628413351678205
23412	36	-0.05846171168133196
23412	37	-0.08197320026385313
23412	38	-0.32732651354535847
23412	39	-0.19424424744140367
23412	40	-0.2307756393523377
23501	1	-0.11953531792658012
23501	2	-0.014409812363982866
23501	3	-0.019186476670427055
23501	4	-0.04146342786489399
23501	5	0.00410425215693877
23501	6	-0.08623021932915265
23501	7	-0.028210823733772372
23501	8	-0.11024360912654174
23501	9	-0.029455021291568073
23501	10	-0.15855233138321267
23501	11	-0.08410385130461151
23501	12	-0.055944389598494126
23501	13	-0.20387480021519622
23501	14	0.029176019448172497
23501	15	-0.17428163965146837
23501	16	-0.2148527703501344
23501	17	-0.12452739536273327
23501	18	-0.061036456746947465
23501	19	-0.1163510718342522
23501	20	-0.08924462861448745
23501	21	-0.0439104702357227
23501	22	-0.041473778645510606
23501	23	-0.061879105735037854
23501	24	-0.05197354923024733
23501	25	-0.10109051535755498
23501	26	-0.033063984991564155
23501	27	-0.16907534506527355
23501	28	-0.15577368342383124
23501	29	-0.0392128621589265
23501	30	-0.10518190544600259
23501	31	-0.1626883808906996
23501	32	-0.1644358525191194
23501	33	-0.1552466381083164
23501	34	-0.10768893921917311
23501	35	-0.14143783303062918
23501	36	-0.15589835008882602
23501	37	-0.11823369685331642
23501	38	-0.14707768103719587
23501	39	-0.11211094001559019
23501	40	-0.322149152522222
23502	1	-0.024836529246620387
23502	2	0.04706325592377425
23502	3	-0.0595267913558466
23502	4	0.005225450832238465
23502	5	0.011201610394124373
23502	6	-0.04498838397395133
23502	7	-0.23340232381021053
23502	8	-0.05709165905414437
23502	9	-0.09273577716007253
23502	10	-0.10432964753444907
23502	11	-0.08073397753248912
23502	12	0.014804824287466545
23502	13	-0.1079921193040505
23502	14	-0.23448003280554985
23502	15	-0.0350080120162275
23502	16	-0.13790367217055888
23502	17	0.12105987453592348
23502	18	-0.15171339910057924
23502	19	-0.1394021235334293
23502	20	-0.102567950047451
23502	21	-0.0666707571635996
23502	22	-0.07608617721506761
23502	23	-0.09533174255185628
23502	24	0.0062589906449943555
23502	25	-0.13055397941513291
23502	26	-0.041118768671566386
23502	27	-0.1572729931679575
23502	28	-0.03010484951047232
23502	29	-0.038329326938921326
23502	30	-0.07452225909989352
23502	31	-0.23646844282059476
23502	32	-0.10882364279678569
23502	33	-0.06473890886127975
23502	34	-0.07425938372956153
23502	35	-0.11805989578186171
23502	36	-0.058860027150970495
23502	37	-0.1883501142365489
23502	38	-0.08058391722769187
23502	39	-0.1473069838937704
23502	40	-0.23486390761392073
23503	1	-0.028328908269411812
23503	2	-0.014906978606575194
23503	3	0.02481108258598752
23503	4	-0.0032470042455905457
23503	5	-0.10150990896520184
23503	6	-0.04766857477295616
23503	7	-0.1471504829614858
23503	8	-0.1850022024526652
23503	9	-0.055118598453780976
23503	10	0.008888389658132212
23503	11	-0.06733666427662399
23503	12	-0.1463799511123014
23503	13	-0.16126022879564061
23503	14	-0.06665758315848791
23503	15	-0.1624751437266383
23503	16	-0.0585581617783717
23503	17	-0.0534230039780752
23503	18	-0.11162582718839786
23503	19	-0.186447754737479
23503	20	0.06961200926122046
23503	21	-0.06492927027359485
23503	22	-0.0569780612186932
23503	23	-0.026820920151358507
23503	24	-0.1212422729948841
23503	25	-0.17717243055975018
23503	26	-0.08335953439181765
23503	27	0.009116370533995166
23503	28	-0.246190909302328
23503	29	-0.09189324648586705
23503	30	-0.19512826619811818
23503	31	-0.08408636787840607
23503	32	-0.1141206148547198
23503	33	-0.04863273398565582
23503	34	-0.02702807482922509
23503	35	-0.07685446525535866
23503	36	-0.06046934234637291
23503	37	0.090907304458689
23503	38	-0.07439059659579783
23503	39	-0.04148238567961471
23503	40	-0.07299495045450755
23504	1	0.09225044548086458
23504	2	-0.01445330500926545
23504	3	0.04387116781251166
23504	4	-0.056495898656052645
23504	5	-0.03228905517993397
23504	6	0.006112101245101087
23504	7	-0.14761040218967736
23504	8	-0.055446221659110506
23504	9	-0.02658562189898106
23504	10	0.013069275168192007
23504	11	-0.006130459881951822
23504	12	0.004469868554515699
23504	13	0.020530521500276677
23504	14	-0.1029985012963266
23504	15	-0.03684488055983337
23504	16	0.06085491446572888
23504	17	-0.22113459729871465
23504	18	-0.12539330460818832
23504	19	-0.09320740856397691
23504	20	-0.10691751187948739
23504	21	-0.009593657912063236
23504	22	-0.09213787788308991
23504	23	-0.16805171577700406
23504	24	-0.06723983945629897
23504	25	-0.21578954253488547
23504	26	-0.004835399543381413
23504	27	-0.12006991406059342
23504	28	-0.15833640390738424
23504	29	-0.12560189457767734
23504	30	-0.10881409892507321
23504	31	-0.16183228206946154
23504	32	-0.27668182015612786
23504	33	-0.201700128857766
23504	34	-0.10633471950324491
23504	35	-0.0869798368892063
23504	36	-0.19159156822932744
23504	37	-0.13112896452911116
23504	38	-0.19903452402544985
23504	39	-0.10399871144953465
23504	40	0.0033884392038316946
23505	1	-0.03408481163059918
23505	2	-0.024423455092499324
23505	3	-0.07792956061708622
23505	4	-0.05481207645475905
23505	5	-0.03928217456570948
23505	6	-0.0586452822814536
23505	7	-0.11503602805594682
23505	8	-0.14576247906761353
23505	9	-0.1734074074940395
23505	10	-0.11270878850387334
23505	11	-0.11280840710592344
23505	12	-0.10953781228833037
23505	13	-0.05300864820714679
23505	14	-0.3513649046123035
23505	15	-0.09940623548845196
23505	16	-0.15202091791660166
23505	17	-0.009824374087124
23505	18	-0.08520988665189577
23505	19	-0.15602096130490395
23505	20	-0.08850316619499665
23505	21	-0.23887158583440993
23505	22	-0.0878985062596982
23505	23	-0.178671662010359
23505	24	-0.1470566918728835
23505	25	-0.15574295578593222
23505	26	-0.19155903978372635
23505	27	-0.31664586687151086
23505	28	-0.0316623545590744
23505	29	-0.08582914298163047
23505	30	-0.09045818382366377
23505	31	-0.13614881135291057
23505	32	-0.1945550070149551
23505	33	-0.1206925843279123
23505	34	-0.18582607301615894
23505	35	0.0323456278423464
23505	36	0.03391760382451281
23505	37	-0.06459596141262836
23505	38	-0.2824183175437227
23505	39	-0.10815067834812453
23505	40	-0.08096152027726333
23506	1	-0.1530621576822213
23506	2	-0.02092013295344941
23506	3	0.010892363120774462
23506	4	-0.06203156035012114
23506	5	-0.0628314862271182
23506	6	-0.151128361756399
23506	7	-0.13806424187804112
23506	8	-0.028822151842412325
23506	9	-0.04104451504854012
23506	10	-0.158114349006226
23506	11	-0.14860520184905113
23506	12	-0.014745153548815892
23506	13	0.04003145140538322
23506	14	-0.027574554329483192
23506	15	-0.2178730358758756
23506	16	-0.10744381541816495
23506	17	-0.09100248178128112
23506	18	-0.053698622092703374
23506	19	-0.08304885362242942
23506	20	-0.11680477340352269
23506	21	-0.08258197308127535
23506	22	-0.10577658508130128
23506	23	0.04165438672991684
23506	24	-0.1117556248459195
23506	25	-0.1925002229791275
23506	26	-0.07437242030100322
23506	27	-0.0678159234805662
23506	28	-0.0501652568562605
23506	29	-0.09924948910195752
23506	30	-0.06758017011122064
23506	31	-0.09086134540612534
23506	32	0.06422384139698778
23506	33	-0.06448990353660378
23506	34	-0.23834177891851027
23506	35	-0.01825721567698224
23506	36	-0.10038654681365955
23506	37	-0.17262925207808877
23506	38	-0.16693365205173194
23506	39	-0.08422488304407239
23506	40	-0.23742817822483886
23507	1	-0.03398092911816519
23507	2	0.0033966297779244314
23507	3	0.020802558236614033
23507	4	0.039514682394205636
23507	5	0.04856785389038265
23507	6	-0.06347555429626084
23507	7	-0.08066725920974704
23507	8	-0.16188530224474107
23507	9	-0.04718326973780762
23507	10	-0.0028194003030179715
23507	11	-0.040413947728524136
23507	12	-0.2030370671034305
23507	13	-0.16878650275558726
23507	14	-0.07530049473079714
23507	15	-0.1106981813630128
23507	16	-0.07499585582542778
23507	17	-0.022333477993392137
23507	18	-0.059374616019418625
23507	19	-0.1311785139267343
23507	20	-0.07372377920925999
23507	21	-0.06564352414892483
23507	22	-0.05108815789692045
23507	23	-0.0833702385399917
23507	24	-0.20328913569045426
23507	25	-0.13852327552011445
23507	26	-0.10240711300902205
23507	27	-0.04805517199056908
23507	28	-0.1614666937762621
23507	29	0.011160655044434975
23507	30	-0.06345478346833033
23507	31	-0.027097217077901803
23507	32	-0.1559260715663271
23507	33	-0.015118292594046068
23507	34	-0.022157169659884346
23507	35	-0.019731742460756152
23507	36	-0.040066111024358975
23507	37	0.03228759235990708
23507	38	-0.012498398717241344
23507	39	-0.11722516611931866
23507	40	-0.1957594443948949
23508	1	-0.04723728309348019
23508	2	-0.005927576292801717
23508	3	-0.10747015264043469
23508	4	0.01791579131433707
23508	5	-0.009375126854184401
23508	6	-0.04552643887025454
23508	7	-0.03321755212878941
23508	8	-0.11714313052253544
23508	9	-0.16741253171853998
23508	10	-0.06654362868167851
23508	11	-0.1041574406860093
23508	12	-0.05538508944074749
23508	13	-0.10502906734027562
23508	14	-0.06950185650414653
23508	15	-0.12202545387494723
23508	16	-0.13754674392251331
23508	17	-0.12786506568103562
23508	18	-0.01252833251647445
23508	19	-0.17833827785243273
23508	20	-0.10420581495202441
23508	21	-0.16540960568711682
23508	22	0.011482219657345638
23508	23	-0.17414350973893278
23508	24	-0.1431026935463322
23508	25	-0.17756260719364292
23508	26	-0.13356175990278274
23508	27	0.020170071563931913
23508	28	-0.17623602930420645
23508	29	-0.3491581804814885
23508	30	-0.176626463248148
23508	31	-0.16277494720978325
23508	32	-0.10815793673886276
23508	33	-0.28411253016123084
23508	34	-0.22970204825780627
23508	35	-0.2457865830947128
23508	36	-0.2872256456602358
23508	37	-0.28780845875670735
23508	38	-0.15759919164412395
23508	39	-0.11593008307563935
23508	40	-0.3208732349607004
23509	1	0.005161306602538218
23509	2	-0.020781069492375792
23509	3	-0.12022130343000725
23509	4	-0.04834539805592897
23509	5	-0.043371961717184604
23509	6	-0.07287797621186343
23509	7	-0.17280068987632546
23509	8	-0.15951550799641723
23509	9	-0.015784885349575006
23509	10	-0.09462162755212233
23509	11	-0.030676266843393307
23509	12	-0.06555189990954347
23509	13	-0.13505212038612768
23509	14	-0.006572405977294693
23509	15	-0.10395064398434073
23509	16	-0.16514311742655963
23509	17	-0.07729537082467886
23509	18	0.020183298765928726
23509	19	-0.09650324348149297
23509	20	-0.12272611340477368
23509	21	-0.04376231877877501
23509	22	-0.055781933675959294
23509	23	-0.00784774825078216
23509	24	0.09122265094544701
23509	25	-0.1308019550323678
23509	26	-0.20248597096556153
23509	27	0.08426066839491853
23509	28	-0.025387000676403204
23509	29	-0.08381166205767698
23509	30	0.07442902947158814
23509	31	-0.0719028059290352
23509	32	-0.09005414289597269
23509	33	0.03723858396997315
23509	34	-0.08448499645476915
23509	35	-0.07362987900969387
23509	36	0.04410729559804594
23509	37	-0.07688796928449904
23509	38	-0.12993025364909982
23509	39	-0.04764119052472893
23509	40	-0.26001199507170014
23510	1	0.146543488364685
23510	2	0.08086509055409152
23510	3	-0.028563526916606463
23510	4	-0.02450615573405912
23510	5	-0.064612315900888
23510	6	0.011772877835525719
23510	7	-0.026541073693877593
23510	8	-0.06609955550539581
23510	9	-0.013635838966685299
23510	10	-0.014402514907949637
23510	11	-0.09000974241917703
23510	12	-0.08097305610360905
23510	13	-0.08315999943263108
23510	14	0.02757911779497846
23510	15	-0.06439568505685145
23510	16	-0.0071215321344269
23510	17	0.05861669963274352
23510	18	-0.11100276621516514
23510	19	0.11326999834253115
23510	20	0.014382275343848505
23510	21	-0.08072609436759848
23510	22	-0.04096886396530408
23510	23	-0.05861407946233754
23510	24	-0.0717611215614582
23510	25	-0.11992485251111873
23510	26	-0.08996419009006473
23510	27	-0.04021896130056035
23510	28	-0.09091128264836357
23510	29	-0.20829721852200578
23510	30	-0.020332892223940746
23510	31	-8.378841031202455E-4
23510	32	-0.031091683049837116
23510	33	-0.02392685585554233
23510	34	-0.037587956283125834
23510	35	-0.11408392877084594
23510	36	-0.0853978110289404
23510	37	-0.22571369032794308
23510	38	-0.36159354162043655
23510	39	-0.1573908158009658
23510	40	-0.18756861124444413
23511	1	-0.06222403351429051
23511	2	-0.007081427510087224
23511	3	-0.08181919300980667
23511	4	-0.03783475173974438
23511	5	-0.036842849224250074
23511	6	0.030710868709938666
23511	7	-0.13231981555938432
23511	8	-0.05355620895740998
23511	9	-0.15286270709444238
23511	10	-0.008500278390634719
23511	11	-0.07915148824908158
23511	12	0.06205955665726037
23511	13	-0.14345837627457314
23511	14	-0.06069337827803167
23511	15	-0.0017708814066139666
23511	16	-0.031344361067034754
23511	17	-0.12855182456502234
23511	18	-0.0196049054925993
23511	19	0.0037575441574730917
23511	20	-0.06991774709612031
23511	21	-0.001995972443744165
23511	22	-0.05448214094937498
23511	23	-0.011424910489338913
23511	24	-0.2728172962940434
23511	25	-0.23939324954904606
23511	26	-0.09316884264448078
23511	27	-0.07736661632337416
23511	28	-0.12171336208586325
23511	29	-0.08570727162994274
23511	30	-0.09133580942044262
23511	31	0.018067045210969468
23511	32	-0.0429001952796213
23511	33	-0.06180343600364324
23511	34	-0.17343543926615013
23511	35	-0.0770800391755131
23511	36	-0.1870406277323795
23511	37	-0.1943265528214866
23511	38	0.0034945654280775784
23511	39	-0.06223954543764876
23511	40	-0.3043926957003009
23512	1	-0.1716577903200971
23512	2	0.03907117382082603
23512	3	-0.04460654933164676
23512	4	-0.08236628531506085
23512	5	0.010826161665043799
23512	6	-0.04102400727312272
23512	7	-0.030304464682195942
23512	8	0.05545339479334643
23512	9	-0.02247258307750144
23512	10	-0.02599475812445462
23512	11	-0.09441116761992419
23512	12	-0.0852644754056584
23512	13	-0.1932497404609066
23512	14	-0.13728404675957506
23512	15	-0.2074764924169017
23512	16	-0.010943196517729348
23512	17	-0.07027513067512814
23512	18	-0.059451623580926594
23512	19	0.0523481370189387
23512	20	0.011086260768365719
23512	21	0.015681885995455502
23512	22	-0.04081842346600695
23512	23	-0.19892392742823262
23512	24	-0.07653062055296544
23512	25	-0.09572771718364947
23512	26	-0.10027501324339028
23512	27	-0.03199706096947352
23512	28	0.006527185403548685
23512	29	-0.052784555356495844
23512	30	-0.06696171686145647
23512	31	-0.09936451861238282
23512	32	0.013393513129337009
23512	33	-0.044695374902616436
23512	34	0.03820967567637723
23512	35	-0.09796479416643677
23512	36	0.0032855589003375485
23512	37	0.004688760994262964
23512	38	-0.04184538023813644
23512	39	-0.018663508673718354
23512	40	-0.06512467076463224
23601	1	0.05868513340989168
23601	2	0.06159259499368375
23601	3	0.0466449881837292
23601	4	0.042335026312716906
23601	5	0.06606010098751725
23601	6	0.16053356516350448
23601	7	-0.020865941020645096
23601	8	0.17566990123471982
23601	9	0.11914659979665743
23601	10	0.14955756248333785
23601	11	0.02497430020092395
23601	12	0.13678814808110218
23601	13	0.025790855725134065
23601	14	0.13597795395253343
23601	15	0.028379955668256684
23601	16	-0.07073650474216464
23601	17	0.16203607284104038
23601	18	0.13488410619554259
23601	19	0.106112333025564
23601	20	0.057124297511514044
23601	21	-0.0302372245114384
23601	22	0.1704822856407091
23601	23	0.0348106338365497
23601	24	0.20115867302229873
23601	25	0.00561058590803043
23601	26	0.07264171122460539
23601	27	0.028921061134681736
23601	28	0.21748166454420215
23601	29	0.1257507473837478
23601	30	0.057479488781801535
23601	31	0.13061353422265398
23601	32	0.08982363363354295
23601	33	0.25420267164363963
23601	34	0.19597797210934687
23601	35	-0.022723069004825902
23601	36	0.0929010827087211
23601	37	0.11823171601228921
23601	38	0.14554360159896618
23601	39	0.2846616843105494
23601	40	0.19081448494981146
23602	1	0.0033280614059911784
23602	2	0.005373522434293676
23602	3	-0.021353861159603582
23602	4	0.013896801838306772
23602	5	0.0019039064301829
23602	6	0.09727890727130273
23602	7	0.14517480809652739
23602	8	-0.06920174103008492
23602	9	-0.029230152404046805
23602	10	0.09576705568426291
23602	11	0.0011851821254111883
23602	12	-0.10868163726190971
23602	13	-0.06824443485818676
23602	14	0.03164811226702113
23602	15	-0.06865186027201986
23602	16	-0.006435202742970603
23602	17	0.023766677474277742
23602	18	0.04505990726231346
23602	19	-0.059688507010491776
23602	20	-0.0011502276300490166
23602	21	-0.02367153788683396
23602	22	-0.026194413845182396
23602	23	0.007536528146182775
23602	24	0.053808584314040786
23602	25	0.19910285723627652
23602	26	0.00468395676227118
23602	27	-0.028497131710842893
23602	28	-0.003912472208220663
23602	29	-0.11712736803335133
23602	30	0.04028043084652211
23602	31	-0.06359591363219153
23602	32	-0.042173832654484045
23602	33	0.025000790915150617
23602	34	-0.07049328131287069
23602	35	0.09918432864058246
23602	36	0.11327998099991277
23602	37	0.0215059212008768
23602	38	-0.0772378451741389
23602	39	-0.023582207349278406
23602	40	0.2652494117724089
23603	1	0.05601536954797126
23603	2	-0.0359844435971155
23603	3	0.07750334175923257
23603	4	0.011510131255288769
23603	5	0.03851315247495535
23603	6	0.021813984532847996
23603	7	0.1685414592129746
23603	8	0.1339301881761017
23603	9	0.15854464011572134
23603	10	0.1314549512789398
23603	11	0.09535845763496553
23603	12	0.009199242304525512
23603	13	0.12277157034825592
23603	14	0.052789066359316905
23603	15	0.21467571372109973
23603	16	0.0817195622471516
23603	17	-0.02639213633201365
23603	18	0.13765353973577277
23603	19	0.041089867818890013
23603	20	-0.005401484606046836
23603	21	0.09806320418111625
23603	22	0.02600191054389711
23603	23	0.09622734372634767
23603	24	0.0902257563628055
23603	25	0.040409421156311964
23603	26	0.22739145139168215
23603	27	0.2105329090076964
23603	28	0.1172371208943872
23603	29	0.10714018787544433
23603	30	0.052127537641965205
23603	31	0.23325127955335745
23603	32	0.09054080355679162
23603	33	0.10678500571550131
23603	34	0.08825933198775004
23603	35	0.18568227543579496
23603	36	0.08421539513894771
23603	37	0.12928481257394253
23603	38	0.21151103246459968
23603	39	0.1833275629551494
23603	40	0.285393969595539
23604	1	-0.03897263262327755
23604	2	0.044008035010868696
23604	3	0.0500247963573166
23604	4	-0.020459813101084023
23604	5	0.009273093610133287
23604	6	0.04360947661790959
23604	7	-0.05040952815675581
23604	8	0.019484108917495746
23604	9	0.05964696715787454
23604	10	-0.009029847610861452
23604	11	-0.0022312441004075367
23604	12	0.045523911506421655
23604	13	-0.022548542714318387
23604	14	-0.053271480846404984
23604	15	0.08688391126151629
23604	16	0.029528683474353556
23604	17	0.016190624516639218
23604	18	0.04876724525716725
23604	19	-0.0013653545060066108
23604	20	0.025870558589872417
23604	21	0.04441243012370677
23604	22	-0.0337784814978761
23604	23	0.047145800931744475
23604	24	0.11286129068160733
23604	25	-0.014562847666987011
23604	26	0.07570520220255617
23604	27	0.042310099710228144
23604	28	-0.03518299632595756
23604	29	0.17908623008818125
23604	30	0.08904508474166306
23604	31	-0.055532480570057885
23604	32	0.04250575283415259
23604	33	-0.017435286476477074
23604	34	0.01258769743302679
23604	35	-0.0802610111391644
23604	36	0.0662781591794186
23604	37	-0.017172486090665018
23604	38	0.14384116814864
23604	39	0.03140276911725692
23604	40	0.14406407593595105
23605	1	-0.06103085950355691
23605	2	0.10831574627781748
23605	3	0.03828925034525099
23605	4	0.023271964692025193
23605	5	-0.07425952053318241
23605	6	0.021517620422933703
23605	7	-0.042676304520078645
23605	8	0.011747413867681189
23605	9	0.048643021462929426
23605	10	-0.08050711180752756
23605	11	0.0769629714838942
23605	12	-0.013693623295573332
23605	13	0.03508038665413693
23605	14	0.018000102122321948
23605	15	-0.03341205274340098
23605	16	0.03400984389833184
23605	17	-0.1064402987447366
23605	18	-6.064467252144823E-4
23605	19	0.05897756904002449
23605	20	0.02491418427260328
23605	21	0.09050368402850495
23605	22	-0.01610530029054047
23605	23	-0.03821754971092162
23605	24	-0.07185281892045481
23605	25	0.05046388004448232
23605	26	0.08308347384671322
23605	27	-0.04229105878712147
23605	28	0.03212423284849564
23605	29	-0.023052637719111146
23605	30	0.0512923821380582
23605	31	0.10844492573758657
23605	32	0.0944647797449818
23605	33	0.21266342749513711
23605	34	0.1444714554286648
23605	35	0.17380737656734624
23605	36	-0.048710686858093766
23605	37	0.17682918871926745
23605	38	0.1274314598133941
23605	39	0.07295322433080997
23605	40	0.008543271421530108
23606	1	0.04686203471165129
23606	2	0.08047297759298999
23606	3	-0.051431839769534804
23606	4	0.023718359104297093
23606	5	0.04849504483140166
23606	6	0.061969443176053574
23606	7	0.17291342840844237
23606	8	-0.0011254055923402007
23606	9	0.09086771723762865
23606	10	0.04629532112863899
23606	11	0.04853160318107541
23606	12	0.09525693116035683
23606	13	0.1105096370378007
23606	14	0.1002310924624723
23606	15	-0.04330809135392144
23606	16	0.10803624353683006
23606	17	0.05745242800038142
23606	18	0.22459736870541747
23606	19	0.15339200842668532
23606	20	0.061761646451074625
23606	21	0.06272400536895617
23606	22	0.11595439413429176
23606	23	0.012778103285278064
23606	24	0.11837804437342214
23606	25	0.1060041804222962
23606	26	0.1389217554880915
23606	27	-0.008018737983725543
23606	28	0.07015351412750448
23606	29	0.07804977745945507
23606	30	0.18590224179523318
23606	31	0.029630325233156896
23606	32	0.033306146589659136
23606	33	0.23269559330207557
23606	34	0.1010084915834426
23606	35	0.2797249899453149
23606	36	0.07687979942473078
23606	37	0.18084064374468056
23606	38	0.22374827993694169
23606	39	0.01854640624485171
23606	40	-0.022024516997760202
23607	1	-0.02067157172731271
23607	2	-0.05488280383248778
23607	3	0.03478351294834425
23607	4	-0.00825670566935699
23607	5	0.02115130560735068
23607	6	0.0515983258749344
23607	7	0.026150804532676375
23607	8	0.021078038500498053
23607	9	-0.01623411805833541
23607	10	0.06284797599557379
23607	11	-0.015474933350247966
23607	12	-0.029062174110180194
23607	13	0.0018524354194937587
23607	14	3.4586651874235486E-4
23607	15	0.06767711433555945
23607	16	-0.06412324376216105
23607	17	0.0017928909732276566
23607	18	-0.004282571533664736
23607	19	0.07563944561130143
23607	20	0.016346256564112593
23607	21	0.007119278216869418
23607	22	0.08242171256659958
23607	23	-0.018780261246128305
23607	24	-0.027880836822724575
23607	25	-0.006069963182476101
23607	26	-0.02502329234895484
23607	27	-0.07223877894230668
23607	28	-0.14829875663473047
23607	29	0.04744641147976125
23607	30	0.09038677851386012
23607	31	0.056582409787004906
23607	32	0.10936722584328606
23607	33	-0.10662508366884538
23607	34	-0.03279882012648727
23607	35	0.006217905678219893
23607	36	0.12661632324667949
23607	37	-0.04972759678305039
23607	38	0.08865290411050353
23607	39	0.03997607551063709
23607	40	0.17672438787509748
23608	1	0.10387900646195547
23608	2	9.47153463151551E-4
23608	3	0.10477002045665884
23608	4	-0.015827031165155603
23608	5	0.0027343750807133915
23608	6	0.024911232467779598
23608	7	-0.024304745591678056
23608	8	0.050935532254868576
23608	9	0.09047220994649763
23608	10	0.023703500236734953
23608	11	0.10531842749272613
23608	12	0.048348410077693416
23608	13	0.07047971065612302
23608	14	0.038072814513625985
23608	15	0.015736486545577577
23608	16	0.0064304060165909505
23608	17	0.10932665062149738
23608	18	0.1333080524525414
23608	19	0.04108756160300686
23608	20	0.1642253062426562
23608	21	0.00423423430433445
23608	22	0.0834164522728571
23608	23	0.06253641240142116
23608	24	0.049196734365544614
23608	25	0.012693606915085809
23608	26	0.22296092239764675
23608	27	0.015325859828216437
23608	28	0.02700613607678548
23608	29	0.08809214190333847
23608	30	0.16835692655817525
23608	31	0.09956513362639186
23608	32	0.02025455027548162
23608	33	-0.0346549262972502
23608	34	0.16333862257268095
23608	35	0.2099037401942212
23608	36	0.1460233164349276
23608	37	0.15013927646658232
23608	38	0.009964983912112757
23608	39	0.11812645162527247
23608	40	0.10268900028387407
23609	1	0.021694909611550628
23609	2	0.06362830528585306
23609	3	0.061995182270084825
23609	4	0.044816017031713784
23609	5	0.009619309306874158
23609	6	0.08063667853229362
23609	7	0.041626071886497584
23609	8	-0.003027324049220681
23609	9	-0.006534299869485949
23609	10	0.20839448202136168
23609	11	0.07904092852954392
23609	12	0.11348879982787707
23609	13	0.041872867194598484
23609	14	0.20568630525682607
23609	15	0.09626225786790599
23609	16	-0.04814201743365487
23609	17	0.03422261938183624
23609	18	0.006797094805953918
23609	19	0.0033264350367119278
23609	20	-0.023819896670687513
23609	21	0.07215830431398018
23609	22	0.13070057288851444
23609	23	0.13558777797162946
23609	24	0.09092281417020587
23609	25	0.15305831038527629
23609	26	0.12608634469691538
23609	27	0.010214291274770915
23609	28	0.07789523621238459
23609	29	-0.03769712086116783
23609	30	-0.02719966969809917
23609	31	0.015905901756717356
23609	32	0.028146304197910865
23609	33	0.158365544441196
23609	34	0.05843424277594522
23609	35	-0.004278874822624346
23609	36	0.043656520827518364
23609	37	0.17580720574739672
23609	38	0.1194720913096532
23609	39	0.09209264582315058
23609	40	0.24248161792581868
23610	1	-0.08226549514917991
23610	2	0.07433410563489673
23610	3	0.03460081185482622
23610	4	0.024651823746253854
23610	5	0.019193972299877515
23610	6	0.05500940744924776
23610	7	0.05803938140208942
23610	8	0.06391163769441022
23610	9	0.1017841767343981
23610	10	0.019478541748938483
23610	11	0.03269703458662576
23610	12	0.06425679878497448
23610	13	0.07940636823867919
23610	14	-0.03714444194858402
23610	15	0.010292882696141703
23610	16	0.09255370617714931
23610	17	0.10108553581067525
23610	18	0.031740838889682266
23610	19	0.10094982810231556
23610	20	0.08852736675498107
23610	21	0.09839349749844217
23610	22	-0.002952737989431853
23610	23	0.09210688736648365
23610	24	0.059324077403260844
23610	25	-0.055352536319112744
23610	26	0.15091191025091177
23610	27	0.02052430365342417
23610	28	0.0392495357381506
23610	29	0.042005415705176574
23610	30	0.14430218709947695
23610	31	-0.034810010563916194
23610	32	0.10713786111269741
23610	33	0.03808123479171854
23610	34	0.048013098537659005
23610	35	-0.07846533676003276
23610	36	-0.04901542365243472
23610	37	0.039911309672056916
23610	38	-0.030211959601743388
23610	39	-0.006450571162133656
23610	40	-0.0436505184925835
23611	1	-0.10521344711152025
23611	2	0.008327748615940322
23611	3	-0.05661515991680588
23611	4	0.007578397785035662
23611	5	-0.030015318980716188
23611	6	-0.104987824545546
23611	7	-0.005966556159876291
23611	8	-0.0573074704648775
23611	9	-0.036484581307455244
23611	10	0.11340784842234086
23611	11	0.026750519902918768
23611	12	-0.063371650379203
23611	13	-0.10087391356949382
23611	14	-0.039889184756724205
23611	15	-0.02216124451556567
23611	16	0.0017199128549734155
23611	17	-0.04712595270247277
23611	18	0.007150282777480754
23611	19	-0.10018559706607277
23611	20	0.14520601588038318
23611	21	-0.0639710687473638
23611	22	-0.16771311107426357
23611	23	0.06797269987507804
23611	24	-0.08726293255084272
23611	25	-0.024052796432350476
23611	26	-0.11347294755712767
23611	27	0.04443115073845405
23611	28	0.11940045806654354
23611	29	-0.018080771112281013
23611	30	-0.06058230005124443
23611	31	-0.023695427623486864
23611	32	-0.07878263490913895
23611	33	-0.04733183274657904
23611	34	-0.04796520711146712
23611	35	0.07815150923746472
23611	36	-0.04772651912167447
23611	37	0.037830784025331354
23611	38	-0.012213259622384953
23611	39	0.012205790839644237
23611	40	0.0204590434023757
23612	1	-0.004570356287860733
23612	2	0.032104442969306035
23612	3	0.06335415527540178
23612	4	0.054302431701056975
23612	5	0.05356926179341315
23612	6	0.05611709242734264
23612	7	0.02501351777394234
23612	8	0.11351527968850661
23612	9	-0.04166786549085799
23612	10	0.012728765623940319
23612	11	0.09554657735226613
23612	12	0.04170519725159494
23612	13	0.03900270212930934
23612	14	0.1469750639236338
23612	15	-0.060141500974879136
23612	16	0.12772862276624863
23612	17	0.03109904918509443
23612	18	0.09871188733050218
23612	19	0.13235188113532814
23612	20	-0.03149816014163065
23612	21	-0.007347995619149117
23612	22	0.08447085409782318
23612	23	0.2591210197975542
23612	24	0.20298683416105234
23612	25	-0.026703594376627393
23612	26	-0.04711034343879561
23612	27	0.0776944060109841
23612	28	-0.006567861665345731
23612	29	0.20454410674591372
23612	30	0.28811022366058125
23612	31	-0.029504209811925364
23612	32	0.23408064763226122
23612	33	0.1344574741916631
23612	34	0.10021001442976996
23612	35	0.11862877308502817
23612	36	0.04931086157822051
23612	37	0.14567275027903293
23612	38	0.23466326122827041
23612	39	0.12549619683127844
23612	40	0.3178646599993584
>>END_MODULE
>>Per sequence quality scores	pass
#Quality	Count
2	1741.0
3	0.0
4	0.0
5	0.0
6	0.0
7	0.0
8	0.0
9	0.0
10	0.0
11	0.0
12	0.0
13	0.0
14	0.0
15	0.0
16	1.0
17	4.0
18	44.0
19	314.0
20	1364.0
21	4180.0
22	10197.0
23	19315.0
24	32402.0
25	51078.0
26	81908.0
27	130818.0
28	203831.0
29	300237.0
30	425705.0
31	593583.0
32	838389.0
33	1349783.0
34	3489528.0
35	8242860.0
>>END_MODULE
>>Per base sequence content	fail
#Base	G	A	T	C
1	32.66407793261561	13.93138512783763	15.447789766915665	37.9567471726311
2	28.55288992362733	21.079331811060896	31.598427895137394	18.769350370174383
3	24.617315551363408	28.24264541349799	21.875626365643498	25.264412669495094
4	27.15444461200343	33.081614517259915	18.528292440594267	21.235648430142387
5	26.31381706655892	36.79335624686342	20.93395085468067	15.958875831896984
6	18.411445016212635	39.82296464395877	23.588116189365213	18.17747415046338
7	17.271995236642407	20.017467672982797	42.98449100617054	19.72604608420425
8	19.62928608721693	22.469939733663722	30.44183437673776	27.458939802381593
9	23.450044008574146	21.665105685552795	30.550039032451608	24.33481127342145
10	21.09679582373693	36.978600220608705	24.171802972506065	17.7528009831483
11	25.103183780056824	28.98719551902435	21.73095953324565	24.178661167673173
12	22.77132406398048	25.19680043084532	28.169619230428143	23.862256274746045
13	21.446782286324925	28.235294714252806	29.726662541287073	20.591260458135192
14	22.294402891362562	28.015564350325167	28.69805771441836	20.991975043893905
15	22.37686808965854	28.040946424594882	27.717528039133494	21.864657446613084
16	22.729013915659415	27.893414975350762	27.327976220397442	22.049594888592384
17	23.09108132545548	28.080213860353837	26.938331319243325	21.89037349494736
18	22.37876342877877	27.887468328344493	27.391035274162707	22.342732968714035
19	23.02346931796219	27.406750694255464	26.98143384442225	22.5883461433601
20	23.518293287057475	27.832021735419403	26.65837577297666	21.991309204546454
21	23.022490705388893	28.024500462393075	26.922908941494804	22.030099890723225
22	23.064058468739677	28.552383718567874	26.488815819375066	21.894741993317375
23	22.89619085966568	28.746600430743108	26.738654959757923	21.618553749833286
24	22.215199381826643	28.889747462998027	27.059968267269962	21.835084887905367
25	22.752338357687034	28.39659230978172	26.660843288911064	22.190226043620186
26	22.704514412359504	28.712614465017268	26.4496620160448	22.13320910657843
27	22.253794577939175	28.49954270584766	27.066235514475572	22.18042720173759
28	22.853102731836124	27.678778578493855	27.01950844242565	22.448610247244368
29	23.223467084403822	27.85734348913681	26.87002488914369	22.04916453731568
30	22.444517545013536	28.06102276036018	27.174682938608225	22.319776756018058
31	22.784519369871028	28.262897534745996	26.69208917727104	22.26049391811194
32	22.776056538509458	28.520657460211684	26.86558155149933	21.83770444977953
33	22.165876798587668	28.52288761676105	27.29717755821416	22.014058026437127
34	22.560523945303572	28.04078864472337	27.236493541206062	22.162193868766998
35	22.870719329385235	28.17583491607103	27.14635660358425	21.807089150959495
36	22.195879482803626	28.117081282636942	27.339636235561475	22.347402998997953
37	22.54801145474831	27.7179589198586	26.982252013021974	22.751777612371118
38	22.977723206821878	26.630694018898616	27.723527084191996	22.668055690087517
39	22.241478687488474	23.503567687727497	29.798642357372106	24.456311267411923
40	25.003723694721693	0.0	40.913125152183135	34.08315115309518
>>END_MODULE
>>Per sequence GC content	pass
#GC Content	Count
0	2164.0
1	3464.0
2	4764.0
3	4764.0
4	8428.0
5	12092.0
6	13866.0
7	15098.0
8	14556.0
9	13780.0
10	13150.0
11	22074.5
12	32978.5
13	35835.0
14	49085.0
15	62895.5
16	70854.5
17	80531.0
18	82326.0
19	94692.5
20	110414.0
21	127013.0
22	155985.0
23	173502.0
24	198948.5
25	222378.0
26	251823.5
27	285679.5
28	295860.5
29	358924.0
30	423014.5
31	468867.5
32	534834.0
33	564252.0
34	625789.5
35	707044.5
36	815384.0
37	929824.0
38	969165.5
39	1058977.0
40	1171378.5
41	1292771.5
42	1409016.5
43	1444002.5
44	1523602.5
45	1612348.0
46	1675875.0
47	1724301.0
48	1725859.0
49	1702826.5
50	1651290.5
51	1552443.5
52	1482100.0
53	1444468.0
54	1305159.0
55	1160967.0
56	1012667.0
57	893095.0
58	839875.0
59	691132.5
60	548135.0
61	442966.0
62	363719.5
63	334338.5
64	256080.0
65	186386.5
66	141969.0
67	107920.0
68	98777.0
69	73742.5
70	53307.5
71	38311.5
72	24163.5
73	21616.5
74	16181.0
75	11964.5
76	8478.5
77	5275.0
78	4562.5
79	3212.0
80	2534.0
81	2015.0
82	1470.0
83	1339.5
84	1060.5
85	873.0
86	1023.0
87	1178.5
88	1166.5
89	1167.5
90	1180.0
91	1040.5
92	902.0
93	901.5
94	792.5
95	684.0
96	976.0
97	1268.0
98	1268.0
99	1059.0
100	850.0
>>END_MODULE
>>Per base N content	pass
#Base	N-Count
1	0.029022742954077897
2	0.011053868467331699
3	0.011104574285989184
4	0.011047530239999513
5	0.011034853785335143
6	0.014203967451427945
7	0.0117574117012043
8	0.01672024370230563
9	0.012340528615765376
10	0.011656000063889331
11	0.011339088697280052
12	0.011301059333286937
13	0.011180633013975412
14	0.011053868467331699
15	0.011034853785335143
16	0.011060206694663885
17	0.011117250740653555
18	0.011034853785335143
19	0.011085559603992627
20	0.011034853785335143
21	0.011047530239999513
22	0.011034853785335143
23	0.011117250740653555
24	0.011231338832632895
25	0.01132641224261568
26	0.011592617790567476
27	0.01190319092984457
28	0.012410249116419417
29	0.013506762444887528
30	0.018830873403923438
31	0.0277867886243017
32	0.03408064836516201
33	0.04123016879586738
34	0.04878533577583262
35	0.07861937182843028
36	6.352916856010059E-5
37	0.0
38	0.0
39	0.0
40	0.0
>>END_MODULE
>>Sequence Length Distribution	warn
#Length	Count
35	36481.0
36	85110.0
37	355733.0
38	1012693.0
39	4048778.0
40	1.0238487E7
>>END_MODULE
>>Sequence Duplication Levels	fail
#Total Deduplicated Percentage	44.254874748376984
#Duplication Level	Percentage of total
1	31.218536612535118
2	12.899782721232139
3	7.598055394611084
4	5.140985515555221
5	3.511191110179718
6	2.6703494184266328
7	2.1454251386720617
8	1.6288877920615814
9	1.347823563215762
>10	15.582272914087527
>50	5.174112582768919
>100	7.638406056012865
>500	1.243628146661204
>1k	1.8122317767164104
>5k	0.22695989448235165
>10k+	0.16135136278147025
>>END_MODULE
>>Overrepresented sequences	warn
#Sequence	Count	Percentage	Possible Source
GCCAAATGTTTCTTAAATCATAAACCGGGTATATATCTAT	25321	0.16049025427827174	No Hit
>>END_MODULE
>>Adapter Content	pass
#Position	Illumina Universal Adapter	Illumina Small RNA 3' Adapter	Illumina Small RNA 5' Adapter	Nextera Transposase Sequence	PolyA	PolyG
1	0.0	6.972050065404168E-5	6.338227332185607E-6	6.338227332185607E-6	0.0024592322048880154	0.003321231122065258
2	0.0	1.1408809197934093E-4	6.338227332185607E-6	2.535290932874243E-5	0.0028775552088122656	0.010787662919379904
3	0.0	1.2676454664371214E-4	6.338227332185607E-6	2.0282327462993943E-4	0.003124746074767504	0.011668676518553703
4	1.901468199655682E-5	1.2676454664371214E-4	6.338227332185607E-6	2.0282327462993943E-4	0.0033909516227193	0.012733498710360884
5	1.901468199655682E-5	1.3310277397589774E-4	1.2676454664371214E-5	2.0916150196212502E-4	0.0036444807160067243	0.017493507436832277
6	3.1691136660928036E-5	1.3310277397589774E-4	1.2676454664371214E-5	2.0916150196212502E-4	0.004005759673941304	0.022183795662649625
7	3.1691136660928036E-5	1.4577922864026895E-4	1.901468199655682E-5	2.0916150196212502E-4	0.00443042090519774	0.024750777732184797
8	3.1691136660928036E-5	1.5211745597245457E-4	1.901468199655682E-5	2.2817618395868186E-4	0.005076920093080671	0.028141729354904096
9	3.802936399311364E-5	1.77470365301197E-4	2.535290932874243E-5	2.2817618395868186E-4	0.005793139781617645	0.03366232536123776
10	3.802936399311364E-5	1.838085926333826E-4	2.535290932874243E-5	2.4085263862305307E-4	0.006826270836763899	0.03680608611800182
11	4.436759132529925E-5	1.838085926333826E-4	2.535290932874243E-5	2.6620554795179547E-4	0.007269946750016892	0.03927165655022202
12	5.7044045989670464E-5	2.0916150196212502E-4	2.535290932874243E-5	2.6620554795179547E-4	0.00783404898258141	0.0420097707577262
13	6.338227332185607E-5	2.1549972929431064E-4	2.535290932874243E-5	2.788820026161667E-4	0.008696047899758653	0.04422181209665898
14	6.338227332185607E-5	2.3451441129086745E-4	2.535290932874243E-5	2.8522022994835233E-4	0.009310855950980657	0.047200778942786216
15	6.338227332185607E-5	2.4719086595523866E-4	2.535290932874243E-5	2.915584572805379E-4	0.009836928819552062	0.04933676155373277
16	6.972050065404168E-5	2.4719086595523866E-4	2.535290932874243E-5	2.978966846127235E-4	0.010356663460791282	0.051675567439309254
17	6.972050065404168E-5	2.598673206196099E-4	2.535290932874243E-5	3.0423491194490914E-4	0.0109207656933558	0.053792535368259245
18	6.972050065404168E-5	2.6620554795179547E-4	2.535290932874243E-5	4.309994585886213E-4	0.011636985381892775	0.05564329774925744
19	6.972050065404168E-5	2.915584572805379E-4	2.535290932874243E-5	7.352343705335304E-4	0.01242292557108379	0.057335604446951
20	6.972050065404168E-5	2.915584572805379E-4	2.535290932874243E-5	0.0010077781458175115	0.013018718940309237	0.058603249913388125
21	6.972050065404168E-5	3.1057313927709476E-4	2.535290932874243E-5	0.0012296161024440077	0.01363352699153124	0.0599342776531471
22	6.972050065404168E-5	3.1691136660928033E-4	2.535290932874243E-5	0.0013944100130808335	0.01425467327008543	0.061214599574248595
23	6.972050065404168E-5	3.2958782127365157E-4	2.535290932874243E-5	0.0015338510143889168	0.01483145195731432	0.06248224504068572
24	7.605872798622729E-5	3.2958782127365157E-4	2.535290932874243E-5	0.0016162479697073298	0.015433583553871952	0.06380693455311251
25	7.605872798622729E-5	3.486025032702084E-4	2.535290932874243E-5	0.001647939106368258	0.015997685786436473	0.06505556533755308
26	8.87351826505985E-5	3.676171852667652E-4	2.535290932874243E-5	0.0016732920156970002	0.016416008790360724	0.06657673989727762
27	8.87351826505985E-5	3.929700945955076E-4	2.535290932874243E-5	0.0016859684703613715	0.0168660229309459	0.06819932609431713
28	8.87351826505985E-5	4.0564654925987886E-4	2.535290932874243E-5	0.0017176596070222995	0.017398434026849492	0.06990430924667507
29	8.87351826505985E-5	4.0564654925987886E-4	2.535290932874243E-5	0.0017176596070222995	0.017398434026849492	0.07145717494306053
>>END_MODULE
```
