## Supplemental Data Set 2 for "The *glp-1* 3ʹ untranslated region regulates germline proliferation and promotes reproductive fecundity through multiple mechanisms": fastqc_data.txt

```
##FastQC	0.12.1
>>Basic Statistics	pass
#Measure	Value
Filename	glp1_delUTR1.R2.fastq.gz
File type	Conventional base calls
Encoding	Sanger / Illumina 1.9
Total Sequences	15777282
Total Bases	552.2 Mbp
Sequences flagged as poor quality	0
Sequence length	35
%GC	45
>>END_MODULE
>>Per base sequence quality	fail
#Base	Mean	Median	Lower Quartile	Upper Quartile	10th Percentile	90th Percentile
1	31.13045726126972	32.0	32.0	32.0	32.0	32.0
2	30.71671825349892	32.0	32.0	32.0	32.0	32.0
3	30.787720787395447	32.0	32.0	32.0	32.0	32.0
4	30.76866072369119	32.0	32.0	32.0	32.0	32.0
5	30.786133378360102	32.0	32.0	32.0	32.0	32.0
6	34.293858409832566	36.0	36.0	36.0	32.0	36.0
7	34.214637730377135	36.0	36.0	36.0	32.0	36.0
8	34.19031250122803	36.0	36.0	36.0	32.0	36.0
9	34.28205130642908	36.0	36.0	36.0	32.0	36.0
10	34.003401409697815	36.0	36.0	36.0	32.0	36.0
11	34.339939921210764	36.0	36.0	36.0	32.0	36.0
12	34.17931459930804	36.0	36.0	36.0	32.0	36.0
13	34.24663474988911	36.0	36.0	36.0	32.0	36.0
14	34.18076991968579	36.0	36.0	36.0	32.0	36.0
15	34.15726631494576	36.0	36.0	36.0	32.0	36.0
16	34.16571441139228	36.0	36.0	36.0	32.0	36.0
17	34.13965181074915	36.0	36.0	36.0	32.0	36.0
18	34.12940213656573	36.0	36.0	36.0	32.0	36.0
19	34.13073227695366	36.0	36.0	36.0	32.0	36.0
20	34.014936603148755	36.0	36.0	36.0	32.0	36.0
21	34.066912475799064	36.0	36.0	36.0	32.0	36.0
22	34.066522294524496	36.0	36.0	36.0	32.0	36.0
23	34.033515912309866	36.0	36.0	36.0	32.0	36.0
24	33.873807288226196	36.0	36.0	36.0	32.0	36.0
25	33.870248120050086	36.0	36.0	36.0	32.0	36.0
26	33.81456165897269	36.0	36.0	36.0	32.0	36.0
27	33.890723383153066	36.0	36.0	36.0	32.0	36.0
28	33.79360152147879	36.0	36.0	36.0	32.0	36.0
29	33.85152220769078	36.0	36.0	36.0	32.0	36.0
30	33.857159870755936	36.0	36.0	36.0	32.0	36.0
31	33.789236194168296	36.0	36.0	36.0	32.0	36.0
32	33.556100981144915	36.0	36.0	36.0	27.0	36.0
33	32.75039395251983	36.0	36.0	36.0	14.0	36.0
34	30.856489539833287	36.0	36.0	36.0	14.0	36.0
35	22.441486119091994	36.0	2.0	36.0	2.0	36.0
>>END_MODULE
>>Per tile sequence quality	pass
#Tile	Base	Mean
11101	1	0.0920816070621413
11101	2	0.14908006652313333
11101	3	0.12333467598012504
11101	4	0.11548887435079891
11101	5	0.07789684109658879
11101	6	0.08796477497803323
11101	7	0.23941258979896674
11101	8	0.17807981315099397
11101	9	0.18872130391820718
11101	10	0.26576980745768
11101	11	0.11173534744231972
11101	12	0.14135788737715416
11101	13	0.07770368187329524
11101	14	0.144122970197472
11101	15	0.12051036396304227
11101	16	0.1692087108372604
11101	17	0.17948366612495192
11101	18	0.18419177504934225
11101	19	-0.020111014600416866
11101	20	0.11603620873928122
11101	21	0.15903152970425083
11101	22	0.15467033240511086
11101	23	0.2180303917312827
11101	24	0.31463809172525004
11101	25	0.1532138877489757
11101	26	0.2292883587352108
11101	27	0.2483221191258167
11101	28	0.17725149340321167
11101	29	0.1747577443527959
11101	30	0.22238073535165626
11101	31	0.12553963294902104
11101	32	0.12115889458449658
11101	33	0.1202723704397144
11101	34	0.17477721403453828
11101	35	0.1788068880163145
11102	1	0.08486141506132938
11102	2	0.11372967721927552
11102	3	0.18256463766843467
11102	4	0.0020716128868620842
11102	5	0.024204630401378324
11102	6	0.21488857136278483
11102	7	0.22681545511547796
11102	8	0.3475074402210012
11102	9	0.15981643885339736
11102	10	0.22671238424793216
11102	11	0.31398897675440907
11102	12	0.25185856891065583
11102	13	0.21465304312967248
11102	14	0.21909288624735268
11102	15	0.14265389256964056
11102	16	0.30022786439543125
11102	17	0.1378011582786769
11102	18	0.1437415592707083
11102	19	0.2642654004973224
11102	20	0.2017349017199379
11102	21	0.208554596968213
11102	22	0.15956005712784815
11102	23	0.25684086403281015
11102	24	0.3454979848134485
11102	25	0.1912648189113213
11102	26	0.16820081261550257
11102	27	0.18023657526084946
11102	28	0.24799307871371212
11102	29	0.24085532461206327
11102	30	0.2183622865006143
11102	31	0.2261135563578307
11102	32	0.23019651511047812
11102	33	0.24041139289580116
11102	34	0.19322232739230571
11102	35	0.015527529462502798
11103	1	0.12519031863016394
11103	2	0.02983849079761569
11103	3	0.20413718131776548
11103	4	0.09276182812700995
11103	5	-0.012361627258957952
11103	6	0.07411335499282501
11103	7	0.05956568524788253
11103	8	0.12735860862635917
11103	9	0.10464031742234425
11103	10	-0.029377442458951464
11103	11	-0.02614945149053227
11103	12	0.054196592850487946
11103	13	0.10344472287635398
11103	14	-0.021433620304783574
11103	15	0.09133368322876834
11103	16	0.16637679001451033
11103	17	0.21826196904235218
11103	18	0.2062898036675307
11103	19	0.20492702927365514
11103	20	0.12654628413706348
11103	21	0.06568278716449782
11103	22	0.08487659344933718
11103	23	0.0916308179760037
11103	24	0.022866301305789705
11103	25	0.04950992850287861
11103	26	0.243219124634102
11103	27	0.20156207726797248
11103	28	0.18527922997477475
11103	29	0.03820611009529529
11103	30	0.11532393211035696
11103	31	0.35758004953423494
11103	32	0.048027644177224715
11103	33	0.10881129401848
11103	34	-0.018974007777536883
11103	35	0.45948941619944605
11104	1	0.060805710527379375
11104	2	0.13673111780674674
11104	3	-0.03901785380691436
11104	4	0.06931668140909508
11104	5	-0.011365015343205442
11104	6	0.17454242427133693
11104	7	0.16738557741918925
11104	8	0.0637376954066653
11104	9	-0.10092239295699557
11104	10	0.06054152090614906
11104	11	-0.0042019745015480225
11104	12	0.04533936130498262
11104	13	0.15542242624395897
11104	14	0.006868000648061923
11104	15	-0.051026175788180694
11104	16	-0.09790500877423369
11104	17	0.09991061656051414
11104	18	0.06683128073137112
11104	19	-0.0033076225285881833
11104	20	0.1443008142412623
11104	21	0.09156849931162725
11104	22	0.03709337800547985
11104	23	0.06851303196467029
11104	24	0.09064537795926952
11104	25	0.04578457687080828
11104	26	0.0815137228522147
11104	27	0.05878415639371326
11104	28	0.17284326564762864
11104	29	-0.07028853699577553
11104	30	0.13890821263228048
11104	31	0.23451774092576727
11104	32	0.011522852646777437
11104	33	0.25785838156490826
11104	34	0.002277359894545583
11104	35	0.10971341722093442
11105	1	0.0207684589725865
11105	2	-0.02092704213632146
11105	3	-0.05628802554370793
11105	4	-0.03132875852498174
11105	5	0.0804638356518268
11105	6	0.016513456351816558
11105	7	0.12181380704956979
11105	8	0.0943308255080808
11105	9	0.14301795480024282
11105	10	0.12331096482740378
11105	11	0.19278935817481369
11105	12	0.11823639687995069
11105	13	0.03218530057840496
11105	14	0.010033558460506242
11105	15	-0.006873750598764161
11105	16	0.11055722964440662
11105	17	0.11930274025463206
11105	18	0.06270219627745632
11105	19	0.10889697220765981
11105	20	0.10686319304140568
11105	21	0.14056225762269747
11105	22	0.11659694870670734
11105	23	-0.017265275062122498
11105	24	0.06849559994724075
11105	25	0.12157072032579919
11105	26	0.10939277114903945
11105	27	0.1232860493323713
11105	28	0.03733922624747521
11105	29	0.2433685680802995
11105	30	0.17692905781097323
11105	31	0.10580512542456688
11105	32	0.15366632736481733
11105	33	-0.09928328217055338
11105	34	-0.04663499436293961
11105	35	-0.24668523211947502
11106	1	0.02796625335360048
11106	2	0.020175578064026922
11106	3	0.0846777712720872
11106	4	0.013342257543929037
11106	5	0.11055033961914518
11106	6	0.15713985663978036
11106	7	0.05054282842519342
11106	8	0.03172281385709397
11106	9	0.1409119217053103
11106	10	0.18598434173560463
11106	11	0.0680898978670541
11106	12	0.1016155795539575
11106	13	0.14802658545232106
11106	14	0.10241019484718805
11106	15	0.10015572085066538
11106	16	0.17579804146315325
11106	17	0.19921967905471405
11106	18	0.3517635570992965
11106	19	0.11181385983945802
11106	20	0.19265575861592055
11106	21	0.1790901965378282
11106	22	-0.013555778251962636
11106	23	0.16909144296310075
11106	24	0.12612039804697872
11106	25	0.23173772412142313
11106	26	0.04866822537102422
11106	27	0.10071913793542109
11106	28	0.0736510315382759
11106	29	0.29730932408717337
11106	30	0.10377564851000187
11106	31	0.10871964689320635
11106	32	0.1474446492286674
11106	33	0.14335676732957836
11106	34	0.10228658241269528
11106	35	-0.1796002918902353
11107	1	0.12120147678575321
11107	2	-0.1650170959000583
11107	3	0.09137288741565897
11107	4	0.086988609025628
11107	5	0.104171525847633
11107	6	0.09376734615376847
11107	7	0.09582306493659587
11107	8	0.08765638030823197
11107	9	0.16832661687702455
11107	10	0.04146955696458576
11107	11	0.005049652676547112
11107	12	0.19495434028126368
11107	13	0.13744065452270604
11107	14	0.12783188946522728
11107	15	0.049552884002686426
11107	16	0.0965528423862807
11107	17	0.1533922690006122
11107	18	0.14789832733222852
11107	19	0.18428907961787644
11107	20	0.17199522762405195
11107	21	0.04862551879229926
11107	22	0.024944576036254773
11107	23	0.08976229073326891
11107	24	0.009031911128147385
11107	25	0.1202171196823727
11107	26	0.22271767023080002
11107	27	0.06595669431927575
11107	28	0.105349332876294
11107	29	0.2033819305576543
11107	30	0.125025034011351
11107	31	0.10585696262121047
11107	32	0.18642389122037883
11107	33	0.39479535190307047
11107	34	0.3587918432306054
11107	35	0.3128358689793771
11108	1	0.003526639101668394
11108	2	0.04658464066703161
11108	3	-0.06867568974662319
11108	4	-0.06947821263513276
11108	5	-0.05298700437584003
11108	6	-0.018702912916964465
11108	7	0.03406625213370518
11108	8	0.1002838139641753
11108	9	0.038343877107749336
11108	10	0.1690211237147281
11108	11	0.002281399612918733
11108	12	-0.034780196862435275
11108	13	0.10018375128917256
11108	14	0.0990602333418309
11108	15	0.07202068031314468
11108	16	0.08452041400160226
11108	17	-0.0034055840817757144
11108	18	-0.04970644788377143
11108	19	-0.004661609768319863
11108	20	0.16983848286444214
11108	21	0.006310548032537611
11108	22	0.16102626918468843
11108	23	0.06784917554165304
11108	24	0.020573579643006212
11108	25	0.01152217204477779
11108	26	0.03103830518983841
11108	27	-0.043673325608324376
11108	28	-0.08500179938857144
11108	29	0.014922075715645633
11108	30	0.06703449704448161
11108	31	-0.007969382760528276
11108	32	0.06380867279565194
11108	33	0.06387758464840232
11108	34	0.14228422547549258
11108	35	0.08378699177552917
11109	1	-0.010061014999980245
11109	2	-0.07772143940109189
11109	3	-0.09417378533654741
11109	4	0.001681012004578264
11109	5	0.10008943763475031
11109	6	-0.0398118856893106
11109	7	0.026478791120247536
11109	8	4.64934240469006E-4
11109	9	-0.03225677099823088
11109	10	0.025222183386240715
11109	11	-0.1406279558655399
11109	12	-0.21044380402555873
11109	13	-0.11962764515512703
11109	14	0.0644223337497678
11109	15	-0.08594302830284306
11109	16	-0.0293678021764876
11109	17	0.04047073982172833
11109	18	-0.05477894270917005
11109	19	-0.14433829531916587
11109	20	-0.035431311900026685
11109	21	-7.563015587379596E-4
11109	22	-0.16239236157093728
11109	23	0.07891993553941745
11109	24	-0.07539480728317471
11109	25	-0.0024531414380462024
11109	26	0.07488652601272605
11109	27	-0.08831658925541319
11109	28	0.15194209514672252
11109	29	0.06325759476174397
11109	30	-0.20068679395320288
11109	31	-0.04966523387085431
11109	32	-0.007345732054510279
11109	33	0.18635155148201932
11109	34	0.2385731654821619
11109	35	-0.1594555520471097
11110	1	0.01496220106338697
11110	2	0.1298138541876135
11110	3	0.032072262760294734
11110	4	0.12130083354924537
11110	5	0.011732323254157961
11110	6	0.16837433300083404
11110	7	0.07896101998964866
11110	8	0.023476489354642638
11110	9	0.14919377341547602
11110	10	0.09261759969581362
11110	11	0.1274242741099556
11110	12	0.14933554987159425
11110	13	0.14779912378158144
11110	14	0.20992398772020948
11110	15	0.21588330201538497
11110	16	0.06905716597353972
11110	17	0.20809031945779566
11110	18	0.09787890861731086
11110	19	0.14642947004222862
11110	20	-0.0018052214214350215
11110	21	0.048720372166251025
11110	22	0.041694938784843316
11110	23	0.10453996557109946
11110	24	0.07435616214164753
11110	25	0.22680936360503523
11110	26	0.07204330426768735
11110	27	0.07401442286946036
11110	28	0.11822688044886576
11110	29	0.04605821194696347
11110	30	0.13094681319837775
11110	31	0.12156546814948399
11110	32	0.09909802857374927
11110	33	-0.19754386124666468
11110	34	0.14360494383659628
11110	35	0.0313864569719442
11111	1	0.08218035805279555
11111	2	0.1668314768724528
11111	3	0.1021450658447165
11111	4	0.1691832529672901
11111	5	0.03379767947414081
11111	6	-0.04317188540488104
11111	7	0.052739274314909323
11111	8	0.06866352908907203
11111	9	0.06600479597651798
11111	10	0.037307975630817225
11111	11	-0.018964531206407287
11111	12	0.14490392331753554
11111	13	-0.025401662786848078
11111	14	-0.09866760681268971
11111	15	0.0887964370984804
11111	16	0.08973838442123139
11111	17	0.05410620722114601
11111	18	-0.02618542882779451
11111	19	-0.1555427385212269
11111	20	-0.12718234705369724
11111	21	0.13170833374615398
11111	22	0.03748906850324829
11111	23	0.13281251480120915
11111	24	0.05473613071248451
11111	25	0.1308178849102859
11111	26	0.0479551983539821
11111	27	0.23106833443927144
11111	28	0.10230730799855792
11111	29	0.03621042292260768
11111	30	0.1168209207210964
11111	31	0.08286991528296994
11111	32	-0.032149422832326024
11111	33	0.1925855090258679
11111	34	0.025314621270201343
11111	35	0.2855641629436185
11112	1	0.08044044680712048
11112	2	0.047815492189251074
11112	3	-0.08799934545290711
11112	4	-0.0065921600074645426
11112	5	-0.02931614275005856
11112	6	0.03148682602483177
11112	7	-0.22009299782543224
11112	8	-0.0162017810315902
11112	9	0.02252942604316388
11112	10	0.09528087439448996
11112	11	-0.06997644921997193
11112	12	-0.08914552975992507
11112	13	-0.051551981144740466
11112	14	0.021105015892388224
11112	15	-1.3925312221374497E-4
11112	16	0.022509508098451647
11112	17	0.08432364046988283
11112	18	0.030235456637576874
11112	19	0.07780039043969822
11112	20	0.10372419375399744
11112	21	0.06153498082156972
11112	22	0.1844591027879403
11112	23	0.2099425443365064
11112	24	0.12881957164930213
11112	25	-0.03729883147661184
11112	26	-0.09477911751048396
11112	27	0.004554093674620674
11112	28	0.0018323684791354822
11112	29	-0.10663238693832255
11112	30	0.16838406541438644
11112	31	-0.009329054691946226
11112	32	0.22153017109438622
11112	33	0.0016319195220333427
11112	34	-0.021513376414468155
11112	35	-0.1967473083299609
11201	1	0.10558591450310573
11201	2	0.021088699858964333
11201	3	-0.007022180412388224
11201	4	0.037356944749941334
11201	5	0.018126843655242197
11201	6	0.005410689812158864
11201	7	0.0955197968370598
11201	8	0.09455840023105111
11201	9	-0.025160656174499252
11201	10	0.04826860816867651
11201	11	-0.07042916299327118
11201	12	0.05272864917050413
11201	13	0.021185261832805224
11201	14	0.016933318252640106
11201	15	6.345080775389533E-4
11201	16	0.054761563540019154
11201	17	0.08855172437027647
11201	18	-0.01940024678840757
11201	19	7.850244456335531E-4
11201	20	-0.04630001395999983
11201	21	0.0926547352018332
11201	22	-0.024537605553383912
11201	23	-0.0761762505916792
11201	24	0.035734711803115715
11201	25	0.04561554111553079
11201	26	-0.046878693875491706
11201	27	0.0905852094435815
11201	28	-0.004423259076332897
11201	29	0.11218940590859461
11201	30	0.027420332702980943
11201	31	0.2233305464712032
11201	32	0.11053824525265554
11201	33	0.0880516871870256
11201	34	0.0991329990707932
11201	35	-0.19850827191506681
11202	1	0.02886237238233136
11202	2	-0.04767883425397912
11202	3	-0.044825953082433756
11202	4	-0.09722162158583103
11202	5	-0.03668131814443143
11202	6	-0.12630468811704532
11202	7	-0.06437684371511665
11202	8	-0.09103990382591576
11202	9	0.024502640133164277
11202	10	-0.06176127724620528
11202	11	-0.11126540240673677
11202	12	-0.010720754619818251
11202	13	-0.11719302364709705
11202	14	-0.011551582311653874
11202	15	-0.0801193792337287
11202	16	-0.13072460192397983
11202	17	-0.12756518265982209
11202	18	-0.06325898671088481
11202	19	-0.03136161828435746
11202	20	-0.0019472441072210245
11202	21	-0.21823508121126878
11202	22	0.1042358138055306
11202	23	0.03293334535650416
11202	24	-0.0012146961951842172
11202	25	-0.008417395295907681
11202	26	-0.07890419148957051
11202	27	-0.024941460273488758
11202	28	-0.01822929902778725
11202	29	-0.10751224489847289
11202	30	0.06998471716102728
11202	31	-0.17943193129116963
11202	32	-0.11943290877380264
11202	33	-0.16577841051603315
11202	34	-0.23350661052448984
11202	35	-0.05042361237122961
11203	1	0.02931220047656069
11203	2	0.11012063796260563
11203	3	0.17508663069665076
11203	4	0.10461858831310877
11203	5	0.03830469030430095
11203	6	0.04223708082133015
11203	7	0.10267100482296598
11203	8	0.050311710163981616
11203	9	0.13126258529655388
11203	10	0.01924796287024577
11203	11	-0.09165691581372926
11203	12	0.04029220690324564
11203	13	0.09240164217304425
11203	14	0.13385406552004753
11203	15	0.16756936383495713
11203	16	0.18973516480387786
11203	17	-0.03872692454600468
11203	18	-0.039681520620440836
11203	19	0.04753666676556634
11203	20	0.07981297452486302
11203	21	0.013846078045958166
11203	22	0.23346037491059946
11203	23	0.10432162201038153
11203	24	0.029787723946938627
11203	25	0.180640329815148
11203	26	0.17065730983345873
11203	27	0.08934032499264077
11203	28	-0.04989987573866017
11203	29	0.13227269485692972
11203	30	-0.00656932728466586
11203	31	-0.05807835725627797
11203	32	0.3104641174271805
11203	33	0.13738630313768851
11203	34	0.4866288781439714
11203	35	-0.15247520798849834
11204	1	-0.06770181633514483
11204	2	0.043691643065404406
11204	3	-0.07786124031480313
11204	4	-0.058598397013700065
11204	5	-0.12014774358166136
11204	6	-0.15127379173578248
11204	7	-0.2023338650663007
11204	8	-0.07899655382636439
11204	9	-0.16018070166696674
11204	10	-0.12228372317011349
11204	11	-0.31906168830521153
11204	12	-0.10986130047569276
11204	13	-0.19506103965380106
11204	14	-0.16070965592228248
11204	15	-0.12865276663573155
11204	16	-0.1120449914560524
11204	17	-0.22271081156457484
11204	18	-0.14288453148241587
11204	19	-0.17286340522409915
11204	20	-0.062407377377574846
11204	21	-0.22807149378490976
11204	22	-0.11794659961775977
11204	23	-0.17643702204306067
11204	24	-0.39365444082470447
11204	25	-0.17220379138156972
11204	26	-0.2298667325980972
11204	27	-0.24825998413945882
11204	28	-0.16286172121495213
11204	29	-0.14352130882724623
11204	30	-0.16836081133048708
11204	31	-0.15043686579975457
11204	32	-0.10933409976988173
11204	33	-0.11568913779902346
11204	34	0.03514091523982543
11204	35	0.015637604054948184
11205	1	-0.02166695278252817
11205	2	-0.05154920292639886
11205	3	-0.13072507500550756
11205	4	0.07449512061012697
11205	5	-0.04222269211755858
11205	6	-0.16635337354119883
11205	7	-0.16553973347424034
11205	8	-0.18479714318785057
11205	9	-0.20047469222037506
11205	10	-0.1792027189749632
11205	11	-0.18757826184636173
11205	12	-0.08435491172517828
11205	13	-0.08504084412022195
11205	14	-0.08929278770038707
11205	15	-0.10504544823048434
11205	16	-0.14622150582098214
11205	17	-0.0878546109656071
11205	18	-0.11388413537387976
11205	19	-0.15841759707266334
11205	20	0.11126415862329253
11205	21	-0.0993168650166254
11205	22	-0.10782542641630499
11205	23	-0.01500749035137261
11205	24	0.01115797777799088
11205	25	-0.05077987122744787
11205	26	0.08692796915018164
11205	27	-0.11285553331993015
11205	28	0.06111469832399763
11205	29	-0.016974985134552867
11205	30	-0.07907884807255527
11205	31	-0.0027754065599268074
11205	32	0.07285391974746602
11205	33	-0.1831116115568321
11205	34	-0.14799971529294353
11205	35	0.10351248177144257
11206	1	0.029514546956075804
11206	2	-0.013433813052376564
11206	3	-0.06605965418500048
11206	4	-0.0064918183716144995
11206	5	-0.07014985279682051
11206	6	-0.19460392609278898
11206	7	-0.05291864496970078
11206	8	-0.07920958455762417
11206	9	-0.2437599343344914
11206	10	-0.04555891247217403
11206	11	-0.18008761055953926
11206	12	-0.13522672200234354
11206	13	0.033523571512382944
11206	14	-0.08013658216302844
11206	15	0.01662417331491639
11206	16	-0.0896614728633196
11206	17	-0.05227304395789645
11206	18	-0.14807689190509876
11206	19	-0.17634941058150133
11206	20	-0.026675690638207072
11206	21	0.03628646112007061
11206	22	-0.233839535856184
11206	23	-0.23813051089585713
11206	24	-0.037845662271209335
11206	25	-0.24236630640972834
11206	26	0.007560235826950645
11206	27	-0.07757227453620175
11206	28	-0.1437749059189244
11206	29	0.005379262770063065
11206	30	-0.14335079255847205
11206	31	-0.212553252292345
11206	32	-0.1348693131169938
11206	33	-0.03683612900359634
11206	34	-0.0976410340968279
11206	35	-0.0310435458891547
11207	1	-0.042567599407032475
11207	2	-0.10362192123289304
11207	3	0.022237325241778905
11207	4	0.025951976277131195
11207	5	-0.20510705907532767
11207	6	-0.12103933153949242
11207	7	-0.03148620127970503
11207	8	0.0024898986524561906
11207	9	-0.20686931839374978
11207	10	-0.21463335826783947
11207	11	-0.09541014900481315
11207	12	-0.06215976536957868
11207	13	-0.0553139546777075
11207	14	-0.23421020117855562
11207	15	-0.15501590731184933
11207	16	-0.003939547281902378
11207	17	-0.15391415021066024
11207	18	-0.18180114921582202
11207	19	-0.10766543525513583
11207	20	-0.1705715414577682
11207	21	-0.26229890759247354
11207	22	-0.0633245041559718
11207	23	-0.2699442781457364
11207	24	-0.19966903691563687
11207	25	-0.11318818866367764
11207	26	-0.18826787344198692
11207	27	-0.1029512852048029
11207	28	-0.04333106103543827
11207	29	-0.34631260150403165
11207	30	-0.12723590570176668
11207	31	-0.04578960466394477
11207	32	-0.13373641501189582
11207	33	0.17637948060547615
11207	34	0.1692676663513062
11207	35	-0.40284238923420546
11208	1	0.10075817480568716
11208	2	-0.045838305175202265
11208	3	-0.01470461505160614
11208	4	0.07275805713402761
11208	5	-0.07736007845826975
11208	6	0.009310337001302571
11208	7	-0.10177819489439344
11208	8	-0.11875420092801647
11208	9	-0.050547416674767476
11208	10	-0.05494432595771315
11208	11	0.06785586680670974
11208	12	-0.07416127438361997
11208	13	0.04345495842873248
11208	14	0.042047305503920995
11208	15	0.014210292447650374
11208	16	-0.016532979999809072
11208	17	0.004095306116752795
11208	18	-0.020621468758278638
11208	19	0.04283598373591957
11208	20	0.023786426058087784
11208	21	0.01326942647649787
11208	22	0.024551928910582888
11208	23	-0.020330262982128033
11208	24	-0.16956447777836559
11208	25	0.14821462234164784
11208	26	-0.09028839266084532
11208	27	0.21379865021349076
11208	28	0.0531210398119768
11208	29	0.04277170517145379
11208	30	-0.12216722027218196
11208	31	0.22053782488779916
11208	32	0.025409318049185003
11208	33	0.2295272140435003
11208	34	0.13179642703890337
11208	35	-0.08365912351344917
11209	1	0.0274200229321373
11209	2	0.1369849903645033
11209	3	0.1311791099128925
11209	4	-0.11496809551569243
11209	5	0.02575222060096749
11209	6	-0.027913264287334982
11209	7	-0.07117252435278232
11209	8	0.02091555816463142
11209	9	-0.04467215516006462
11209	10	-0.10851179255347887
11209	11	0.03419663923413907
11209	12	-0.09501545062573769
11209	13	0.008841172896730143
11209	14	0.04711403230403732
11209	15	-0.025194809911546656
11209	16	-0.151096538375306
11209	17	-0.14275416864573032
11209	18	-0.06315302634006059
11209	19	0.0570599787050412
11209	20	0.07495021846399652
11209	21	-0.18459033101451183
11209	22	-0.15861165901741003
11209	23	-0.05220325799828629
11209	24	-0.076012277455348
11209	25	0.07685871144017398
11209	26	0.0030971400124428783
11209	27	-0.17131516095388122
11209	28	-0.1784462667707416
11209	29	-0.11497945216295591
11209	30	-0.17316079086341318
11209	31	-0.15786821834203835
11209	32	-0.07972953561314
11209	33	-0.06938690538339642
11209	34	-0.018496579831523974
11209	35	0.4155003542874631
11210	1	-0.12898625261957974
11210	2	0.0531007774745369
11210	3	-0.051187988641551385
11210	4	-0.14522715864246294
11210	5	-0.08037265380657033
11210	6	-0.04490411036610453
11210	7	-0.12705996479240156
11210	8	-0.10317147800128623
11210	9	-0.08174029822656337
11210	10	-0.17287637376276166
11210	11	-0.2258404950840145
11210	12	-0.04452363513802737
11210	13	-0.04003955963231931
11210	14	-0.04918709439971991
11210	15	-0.29015290313586917
11210	16	0.023852669441609464
11210	17	-0.1599406237943839
11210	18	-0.17558763918552245
11210	19	-0.1144573218180156
11210	20	-0.20081034078053506
11210	21	-0.03651852723194082
11210	22	-0.0029828846540453924
11210	23	-0.054870450476485644
11210	24	-0.02675782392809367
11210	25	0.18241178823400617
11210	26	-0.20460985734122517
11210	27	-0.16657612745559902
11210	28	-0.03985477320800612
11210	29	-0.02812296842890305
11210	30	-0.03424492721460126
11210	31	-0.027562742925631767
11210	32	-0.1809350213708072
11210	33	-0.17725969936958563
11210	34	0.14964960474851452
11210	35	0.5540853425026881
11211	1	0.01532395100096906
11211	2	-0.0513606494696468
11211	3	0.03927744858250648
11211	4	-0.0821448161118461
11211	5	-0.11408408310420626
11211	6	0.019539016145991184
11211	7	0.05785294812051234
11211	8	0.11015236621911129
11211	9	-0.08301018253092707
11211	10	0.03337220710650968
11211	11	-0.021035163106269295
11211	12	-0.11397497989972294
11211	13	-0.09692197182507556
11211	14	-0.04420719286809316
11211	15	-0.1177906976702161
11211	16	-0.019138208583747485
11211	17	-0.03354029242853329
11211	18	-0.11616342500268217
11211	19	-0.1459983048072715
11211	20	-0.1130754334594215
11211	21	-0.07590211144311354
11211	22	-0.2080777098868012
11211	23	0.041452329984224434
11211	24	-0.12380298193876627
11211	25	-0.07662781563318077
11211	26	0.050352289758855306
11211	27	-0.10821943847822268
11211	28	0.03090599382861825
11211	29	-0.031348137171313795
11211	30	0.043849116672546984
11211	31	-0.05120230725485442
11211	32	-0.07658912061111067
11211	33	-0.03417795932232792
11211	34	0.08628718276540326
11211	35	-0.18658141830200492
11212	1	-0.018046972411607243
11212	2	0.05728079973179945
11212	3	-0.006043568805267796
11212	4	0.0291020222602576
11212	5	-0.09421491169155516
11212	6	0.04494348728757558
11212	7	-0.011188958206517441
11212	8	-0.22203157960584008
11212	9	-0.13478445316061283
11212	10	0.15936002338735733
11212	11	5.072390697975493E-4
11212	12	-0.015311259993033843
11212	13	0.030479080319352647
11212	14	0.06546516897891763
11212	15	-0.0046524927381668135
11212	16	-0.14726197250293893
11212	17	0.0810201397629271
11212	18	-0.033845987172711034
11212	19	0.029122427349243196
11212	20	-0.01598377222348546
11212	21	0.14545623157108167
11212	22	-0.004407331435928086
11212	23	0.13048641606361855
11212	24	-0.18666689262926894
11212	25	-0.09898352356393758
11212	26	-0.06017319688155709
11212	27	-0.1316000144186802
11212	28	-0.05546626129279275
11212	29	0.10496029037333443
11212	30	-0.03539031702063511
11212	31	-0.08829823751486288
11212	32	-0.08411189661012486
11212	33	-0.09759835430150332
11212	34	-0.31074527881810354
11212	35	0.4467246763909962
11301	1	0.04582747710744428
11301	2	0.08479721379525174
11301	3	-0.04621807615718865
11301	4	0.015986603727370152
11301	5	0.09775968617548259
11301	6	0.023795021916846792
11301	7	0.013488511016191751
11301	8	0.032695415091041014
11301	9	0.059421131952206
11301	10	0.06851853815238229
11301	11	0.10570063992532397
11301	12	0.005885380588907196
11301	13	0.04313106689090773
11301	14	-0.025243099357460608
11301	15	0.07260652320737648
11301	16	-0.15075478840284262
11301	17	0.011644669178188849
11301	18	0.007662272388088809
11301	19	-0.03531497099936587
11301	20	-0.07928419035265222
11301	21	-0.10341238603331249
11301	22	0.06638082632816378
11301	23	0.08835685460052645
11301	24	-0.03599812796608148
11301	25	0.01163399895910544
11301	26	-0.24497715204378068
11301	27	0.003460886512051786
11301	28	-0.009437447992993953
11301	29	-0.013887503326387218
11301	30	0.05784025157577588
11301	31	0.003853930109535497
11301	32	0.08117702686841
11301	33	-0.06905465474835637
11301	34	0.19733628249299429
11301	35	0.2681138368780047
11302	1	0.10675547943866093
11302	2	0.186103903383529
11302	3	0.17433168953842682
11302	4	0.126465618098063
11302	5	0.14680051961489937
11302	6	0.26819122483018987
11302	7	0.14765376667440222
11302	8	0.17781798225147583
11302	9	0.17818076633297153
11302	10	0.25013430900235534
11302	11	0.13998962872700815
11302	12	0.021158293845395804
11302	13	0.1683067998736547
11302	14	0.1987621819260923
11302	15	0.1639461419590873
11302	16	0.2559463282746961
11302	17	0.2504391966809365
11302	18	0.13166571363399981
11302	19	0.21568321186958883
11302	20	0.08250926805067138
11302	21	0.10616497234105537
11302	22	0.17651691776526945
11302	23	0.15387270915343976
11302	24	0.1926977472327991
11302	25	0.14636696255752923
11302	26	0.18687089539464097
11302	27	0.06904470980234123
11302	28	0.2085762201070267
11302	29	0.10430600028928438
11302	30	0.09873287261176245
11302	31	0.25141612432062743
11302	32	0.27888756942040516
11302	33	0.1804099881773169
11302	34	0.20639820501689599
11302	35	0.2637703716965838
11303	1	0.17174210258984246
11303	2	0.06013587031731049
11303	3	0.1283594050164396
11303	4	0.1685881796893547
11303	5	-0.05085515929316031
11303	6	0.11662615767465212
11303	7	0.06997171684837866
11303	8	0.011866791490810158
11303	9	0.10688481930075966
11303	10	-0.037126820688229145
11303	11	0.048490644951293405
11303	12	0.010474207111244027
11303	13	0.09135723425426079
11303	14	0.13412437139608357
11303	15	0.14000018896219757
11303	16	0.2163051451956406
11303	17	0.11959306407490544
11303	18	0.11842874663146574
11303	19	0.09416709220002417
11303	20	0.1580742861509421
11303	21	0.16035973584082086
11303	22	0.06524569161048532
11303	23	0.10453426763157836
11303	24	0.03922383589721079
11303	25	-0.006751149498803954
11303	26	0.053659779027022125
11303	27	0.09771193416288781
11303	28	0.022525603255722615
11303	29	0.014483591475396906
11303	30	-0.05564112839832802
11303	31	0.025782447439439693
11303	32	0.1083592257006174
11303	33	0.0026470343372011484
11303	34	0.18994774692625072
11303	35	-0.3080823153609664
11304	1	-0.04025456570058239
11304	2	0.018763776370164464
11304	3	0.0032405129168608937
11304	4	0.03596089565737515
11304	5	-0.11923189206157758
11304	6	0.196667315495354
11304	7	0.18189799069123325
11304	8	0.03028359200967401
11304	9	0.10619770844255783
11304	10	0.1021371731541123
11304	11	0.10856174566263377
11304	12	0.11450768401413569
11304	13	0.056229739053897276
11304	14	0.007919449111653876
11304	15	4.2578321320974055E-4
11304	16	0.17412571095332652
11304	17	0.11568078173638696
11304	18	0.20894437978758873
11304	19	0.20231949344822908
11304	20	0.007640625978588389
11304	21	0.09578433316759316
11304	22	-0.038284871617662475
11304	23	0.04716731923500106
11304	24	0.08190700679111984
11304	25	0.09126846144113188
11304	26	0.3030675536594529
11304	27	0.18441149845649818
11304	28	0.16846835354412093
11304	29	0.15620170230059927
11304	30	0.14125630870959327
11304	31	0.0031889645632361407
11304	32	9.524414834274353E-4
11304	33	0.009377638325155147
11304	34	0.056592801721922825
11304	35	-0.23744224660798352
11305	1	0.015916325315043167
11305	2	-0.019684415277787082
11305	3	-0.11615038885456741
11305	4	-0.18946823246447408
11305	5	0.055880952455254373
11305	6	-0.008740434925513796
11305	7	0.1057653009005719
11305	8	0.08582928043250604
11305	9	-0.07781376019978126
11305	10	-0.006074104248902756
11305	11	0.09664528344120527
11305	12	-0.0665301041453219
11305	13	-0.09852667152945571
11305	14	-0.04135488032264334
11305	15	0.031775883049284914
11305	16	-0.17574731898335472
11305	17	-0.06989741707081265
11305	18	-0.010838591938529873
11305	19	0.012962471172855317
11305	20	0.017157832816231178
11305	21	-0.09146515982853032
11305	22	0.020517346734436614
11305	23	0.019284005765065615
11305	24	-0.13626974116392176
11305	25	-0.0639246355880374
11305	26	0.12607714549039883
11305	27	-0.031901301737228493
11305	28	-0.025063631876193426
11305	29	-0.0032292467397851965
11305	30	0.023223761314071112
11305	31	0.0650843973796853
11305	32	-0.11478842358904018
11305	33	0.20341506667904952
11305	34	0.2085644993248721
11305	35	0.5091733205980624
11306	1	0.030496740832880675
11306	2	-0.046915269106396096
11306	3	-0.024927342151897847
11306	4	0.0872933067024313
11306	5	0.05579806633361528
11306	6	0.13250483421841608
11306	7	0.17080387505617267
11306	8	0.12299153442126709
11306	9	0.08484278629545372
11306	10	0.06535573660675453
11306	11	0.06653096331797315
11306	12	0.09214775916694862
11306	13	-0.020690181504313898
11306	14	0.029693833717850282
11306	15	0.03882269683209927
11306	16	0.17299611247818802
11306	17	-0.06967205642658314
11306	18	0.046661228101513075
11306	19	0.03900850149513957
11306	20	0.1298646635585925
11306	21	0.13028560712944426
11306	22	0.1356940345572255
11306	23	0.017951032650337595
11306	24	0.07105070136135083
11306	25	0.10409643510948996
11306	26	-0.06613046886183582
11306	27	-0.1612937061426436
11306	28	0.01910078193075293
11306	29	0.06099383251995505
11306	30	0.09877281839856522
11306	31	-0.020435188088157474
11306	32	0.020025853254189485
11306	33	0.36940020034374754
11306	34	-0.05183375131499446
11306	35	-0.6062229781109743
11307	1	0.09599563162156244
11307	2	0.11562255851483627
11307	3	0.08632460813030463
11307	4	0.09900158188257535
11307	5	0.22434418424360203
11307	6	-0.006069990050498575
11307	7	0.20423429242778468
11307	8	0.07064543655636868
11307	9	0.19164891590339295
11307	10	0.19310239962342024
11307	11	0.11712064787712961
11307	12	0.044771720823995054
11307	13	-0.01570613529889897
11307	14	0.09248454356821156
11307	15	-0.027452492287309838
11307	16	-0.013900234977960224
11307	17	0.24407079503185258
11307	18	0.2919701542981983
11307	19	0.1034616072120258
11307	20	0.016392046792219617
11307	21	-0.07970514819633934
11307	22	0.08650930113443422
11307	23	0.10386943418932049
11307	24	0.14368332429083353
11307	25	0.10886955913622387
11307	26	0.2088352375853546
11307	27	0.19008962921015637
11307	28	0.05493361787667794
11307	29	-0.02844382800902423
11307	30	-0.00743360410698557
11307	31	0.13975743920936168
11307	32	0.30157577225109833
11307	33	0.012113512225852219
11307	34	0.07040335513189433
11307	35	0.4846859768070253
11308	1	0.06625095996344754
11308	2	0.010679225967084705
11308	3	0.07265311317311784
11308	4	0.1976452492079197
11308	5	-0.023968482314291606
11308	6	0.14530424476516401
11308	7	0.046315503186590945
11308	8	0.05918844399519685
11308	9	-0.11559654133390751
11308	10	0.12801036600063043
11308	11	-0.028537289796226162
11308	12	-0.0028733545009629324
11308	13	0.13627216458689162
11308	14	-0.1000897692010767
11308	15	0.08010273997219741
11308	16	-0.042546153289812594
11308	17	-0.04393061598922543
11308	18	0.04432016910334369
11308	19	0.04428211445446095
11308	20	0.04624949438502313
11308	21	-0.029908643419418013
11308	22	0.08376407957089071
11308	23	0.19549380043842746
11308	24	2.566761310873744E-5
11308	25	8.634497473423153E-4
11308	26	0.16487173378133946
11308	27	-0.017217843460755944
11308	28	0.11440082901015103
11308	29	0.16172872748006029
11308	30	0.27807986253309736
11308	31	-0.06255503397519391
11308	32	0.15431502643431116
11308	33	0.15745374354870734
11308	34	0.1874397727699595
11308	35	-0.017481919593208772
11309	1	0.003768154096270848
11309	2	0.1116303904434659
11309	3	0.08437981078722956
11309	4	0.08761027484661454
11309	5	0.21365308768048052
11309	6	0.10170029770993239
11309	7	0.21295042300511824
11309	8	-0.002909811353518421
11309	9	0.12871504147123858
11309	10	-0.02236279153590459
11309	11	0.09554805709465342
11309	12	0.1070491851830937
11309	13	0.11469681720560487
11309	14	0.2620648679518851
11309	15	0.10591823526489463
11309	16	0.18628345853544914
11309	17	0.05630168422093362
11309	18	0.11842142430494107
11309	19	0.19199137751692064
11309	20	0.1181317346100883
11309	21	0.1837774975712776
11309	22	-0.013933805461064708
11309	23	0.13503907991634634
11309	24	0.08104741176202168
11309	25	0.14601676758702098
11309	26	0.22133898538741903
11309	27	0.1713287559285135
11309	28	0.14206103048352503
11309	29	-0.008703553951114884
11309	30	0.1733674441229951
11309	31	0.19550961237588638
11309	32	0.2199604313845427
11309	33	0.21741693614332291
11309	34	0.31984678091908236
11309	35	0.16173028411450474
11310	1	7.077713523742091E-4
11310	2	0.1257431746400961
11310	3	0.15258685382539028
11310	4	0.0012685071992528663
11310	5	-0.06373399384365896
11310	6	-0.020318166979066632
11310	7	-0.05474650692035965
11310	8	0.15442860412195358
11310	9	0.11025900848663639
11310	10	0.1546902565286672
11310	11	0.11072242404021182
11310	12	0.09908261664260465
11310	13	-0.014000615064766464
11310	14	0.07862471542843963
11310	15	0.01528456306454018
11310	16	0.15346613229758077
11310	17	0.1343773999514326
11310	18	0.03757104836008551
11310	19	0.14300254081896213
11310	20	-0.03261353361914843
11310	21	0.032084358537154856
11310	22	0.018688427480483938
11310	23	0.0032093533798871476
11310	24	-0.024287431811920612
11310	25	0.1218218696059381
11310	26	0.20485045756868203
11310	27	0.26364901966327636
11310	28	0.27315573544282756
11310	29	0.05886139021757941
11310	30	0.13558415378614086
11310	31	0.2175602596905577
11310	32	0.16603344821346866
11310	33	0.040181149951372674
11310	34	0.25535605432417086
11310	35	0.6826915310543811
11311	1	0.03802563112234125
11311	2	0.04069891336164844
11311	3	0.05175372646746368
11311	4	0.019944827822300226
11311	5	-0.023174944517606377
11311	6	0.0792666754016409
11311	7	0.08894909152083841
11311	8	0.02837402236550446
11311	9	0.015028214891756875
11311	10	0.022173720526879492
11311	11	-0.030623130665134113
11311	12	0.012342351385747463
11311	13	0.09306727689656924
11311	14	0.04436910562035479
11311	15	0.12581491397263278
11311	16	0.015547663037743575
11311	17	0.0017648078730232442
11311	18	-0.055600237829295907
11311	19	-0.04529164238617511
11311	20	0.04646844261991845
11311	21	0.03935945929243445
11311	22	0.1224202578593605
11311	23	-0.05231342700691499
11311	24	0.17364802856901917
11311	25	-0.12095342577759283
11311	26	0.004619123750877918
11311	27	-0.11002303097855304
11311	28	-0.09750113123459414
11311	29	-0.026399552256819447
11311	30	0.04355370001368186
11311	31	-0.08613234902375666
11311	32	-0.017742991258622
11311	33	-0.04875227238306934
11311	34	-0.16136495531547723
11311	35	0.08612187263807769
11312	1	-0.05190751254702164
11312	2	0.06955797640956618
11312	3	-0.06318503369422501
11312	4	-0.03830246746622734
11312	5	-0.00885942158384978
11312	6	-0.14102405088271297
11312	7	0.037398231646449176
11312	8	0.07365324195699685
11312	9	0.09528478823147424
11312	10	0.12319737460875757
11312	11	0.12359640608629263
11312	12	0.11269319420994606
11312	13	0.09785155030931492
11312	14	0.07854438485016857
11312	15	0.06940555102081447
11312	16	0.016616584806975254
11312	17	0.12122551950559313
11312	18	0.040059392371212255
11312	19	-0.030612488980978014
11312	20	0.11728281284069908
11312	21	0.03687995492762752
11312	22	-0.07416361560365203
11312	23	0.04356188525765248
11312	24	0.17421916635284873
11312	25	-0.03420318006061507
11312	26	0.10539600251682657
11312	27	0.1322577042994908
11312	28	-0.0184927402899433
11312	29	0.0399267333214155
11312	30	-0.08139745219566663
11312	31	0.05044556270965472
11312	32	0.09110046969183117
11312	33	0.08904579402540236
11312	34	0.2328328833093778
11312	35	0.07272907479866575
11401	1	-0.07598639382661787
11401	2	0.022846247082075166
11401	3	0.02051882789285031
11401	4	-0.008489643698052163
11401	5	0.03598488241303599
11401	6	-0.14680581144021687
11401	7	-0.03318153463810347
11401	8	-0.19633039240157757
11401	9	-0.2675619066688597
11401	10	-0.17186917220383435
11401	11	0.010964836893727181
11401	12	-0.23590601438247916
11401	13	-0.1438185235492142
11401	14	-0.07786236528188795
11401	15	0.0013817161228928398
11401	16	-0.0147244154803019
11401	17	-0.10388512001474481
11401	18	-0.17740480431302785
11401	19	-0.10048106342796359
11401	20	-0.012109916218044248
11401	21	-0.1674883183396645
11401	22	0.06861194528561043
11401	23	-0.18668560105025733
11401	24	-0.09704436124911098
11401	25	-0.012076091495252683
11401	26	-0.22854426196528266
11401	27	-0.16256426606442886
11401	28	-0.20909400617137663
11401	29	-0.19327917165407626
11401	30	-0.25518536608607434
11401	31	-0.042098858978988574
11401	32	-0.16900291371455722
11401	33	-0.021764166218879666
11401	34	0.22559752759298846
11401	35	0.26279789204282267
11402	1	-0.08309098517734981
11402	2	-0.1532013810375652
11402	3	0.02936813252230408
11402	4	-0.06600383687770517
11402	5	-0.0012782153198678259
11402	6	-0.2794703189654584
11402	7	-0.23514152701761049
11402	8	-0.042471752660674156
11402	9	-0.20373755917410108
11402	10	-0.120164847570571
11402	11	-0.1874424787854494
11402	12	-0.3343224746606239
11402	13	-0.26798769863018634
11402	14	-0.19180673563814565
11402	15	-0.28155331912191883
11402	16	-0.2559539830169726
11402	17	-0.10217927128164916
11402	18	0.06286648545644624
11402	19	-0.026680720505503075
11402	20	-0.1601685940614388
11402	21	-0.14883981386262235
11402	22	-0.16793749270257763
11402	23	-0.05816855018342437
11402	24	-0.1688988097154862
11402	25	-0.15978651252783038
11402	26	-0.023865275491672833
11402	27	-0.5137675428790587
11402	28	-0.2928219543519859
11402	29	-0.24485547190174373
11402	30	-0.09165326473343782
11402	31	-0.09464486774256642
11402	32	0.01578580794671325
11402	33	-0.27380036358980675
11402	34	0.03897340871320054
11402	35	-0.24809865968131461
11403	1	0.051159754745693675
11403	2	-0.14656234125887124
11403	3	-0.03812793385649016
11403	4	-0.008202580284926597
11403	5	0.10665470348121886
11403	6	0.1455908320190673
11403	7	0.01968100748764101
11403	8	-0.02616590645637018
11403	9	0.06469143683580825
11403	10	-0.021482088512414066
11403	11	-0.053984032832708806
11403	12	-0.09473825494099941
11403	13	0.018175856466044138
11403	14	-0.07236505457012044
11403	15	0.08213552795962187
11403	16	-0.10459032766562615
11403	17	0.03750156776710156
11403	18	0.1025297643869365
11403	19	-0.010114721535899207
11403	20	-0.11703908702888555
11403	21	-0.005157897999566785
11403	22	-0.03543085157414794
11403	23	0.06610146719103227
11403	24	-0.1337347889280167
11403	25	-0.07807626530921397
11403	26	0.03489165379288295
11403	27	-0.10113702169165606
11403	28	0.08336528756456119
11403	29	-0.035739836589037566
11403	30	-0.11537829958292178
11403	31	0.008828399878282767
11403	32	-0.014172372670323341
11403	33	-0.1552861971384516
11403	34	-0.04672298535132313
11403	35	0.02151769428116168
11404	1	-0.05018942676392868
11404	2	-0.03603794107594638
11404	3	-0.09282030086209758
11404	4	0.05223439764262139
11404	5	-0.21018221891025135
11404	6	-0.16072757324838705
11404	7	-0.12675209389629316
11404	8	-0.19250657321873632
11404	9	-0.0923558794303787
11404	10	-0.14753690136446806
11404	11	-0.20740471782470848
11404	12	-0.1378509578771201
11404	13	-0.18791279574084996
11404	14	-0.14936511810715558
11404	15	-0.05897489548726753
11404	16	-0.19645029203782371
11404	17	-0.15908767000025392
11404	18	-0.06267013803272192
11404	19	-0.27982849895389705
11404	20	-0.07420979065057765
11404	21	-0.11998595187584016
11404	22	-0.24746609972549294
11404	23	-0.05768028858044261
11404	24	-0.24809313938105504
11404	25	-0.18261641797067085
11404	26	-0.18783915233522208
11404	27	-0.2017559979295882
11404	28	-0.14188025170407315
11404	29	-0.06156160186753823
11404	30	-0.12329509273535422
11404	31	-0.2127941163923026
11404	32	-0.2224239510950312
11404	33	-0.4750082500593109
11404	34	-0.24817625778323205
11404	35	0.039856522391513494
11405	1	-0.07925484035040142
11405	2	-0.13998382044389857
11405	3	-0.21071169801420453
11405	4	-0.07142718454037578
11405	5	-0.12252768991930907
11405	6	-0.051066823477455614
11405	7	-0.23941483545542752
11405	8	-0.2429929803605546
11405	9	-0.12368419213420623
11405	10	-0.18267469171817652
11405	11	-0.05677744686688868
11405	12	-0.15629703996279432
11405	13	-0.2442371656426161
11405	14	-0.07969384393970103
11405	15	0.060024794473854115
11405	16	-0.004945972650084229
11405	17	-0.045813313292448754
11405	18	-0.18902321153348112
11405	19	-0.2225637803776479
11405	20	-0.01597925866848726
11405	21	-0.017646043102658382
11405	22	-0.057510359121096144
11405	23	-0.11350282632940889
11405	24	-0.08315753591692499
11405	25	-0.033422557509702244
11405	26	-0.13444961195439475
11405	27	-0.02954071247456369
11405	28	-0.09766732346768947
11405	29	-0.18875847347528918
11405	30	-0.13449211205393397
11405	31	-0.18604476243483958
11405	32	-0.07128046156518764
11405	33	-0.15870805241914354
11405	34	-0.3996005517523997
11405	35	-0.6060223070309441
11406	1	-0.08628844703517657
11406	2	-0.06890782907015236
11406	3	-0.025998788194620204
11406	4	-0.06690422464942714
11406	5	-0.04632923831985636
11406	6	-0.05167282847502719
11406	7	-0.004896564278482174
11406	8	-0.2133904129624895
11406	9	0.07496185847559644
11406	10	-0.004128431818941181
11406	11	-0.046234459807877215
11406	12	-0.21666015779001668
11406	13	-0.19044582344064764
11406	14	-0.22448985733134919
11406	15	-0.16758422386615734
11406	16	-0.10154733224705126
11406	17	-0.07985022411635612
11406	18	-0.07419196047025167
11406	19	-0.17483822755974643
11406	20	0.00828535285123877
11406	21	-0.16624713118734746
11406	22	-0.3579761159359336
11406	23	-0.19407807422019374
11406	24	-0.07865883459199097
11406	25	-0.11158136142924491
11406	26	-0.16692456192397032
11406	27	0.026412550069160545
11406	28	-0.09042174130075153
11406	29	-0.12425846662625872
11406	30	-0.22356076601497676
11406	31	0.05214489348303175
11406	32	-0.16679248145506875
11406	33	-0.06658764024391672
11406	34	0.22031164448271667
11406	35	0.17045804134961529
11407	1	-0.04220014409434114
11407	2	0.09188801191394447
11407	3	0.08008190349790567
11407	4	0.06295504953974529
11407	5	0.012604286996456437
11407	6	-0.10092088377417952
11407	7	0.030912236658060976
11407	8	0.020347580300381196
11407	9	0.06240215026370777
11407	10	0.06929860754265604
11407	11	0.14600368110798456
11407	12	0.18520015980315208
11407	13	-0.15386202128087234
11407	14	-0.050009486526462865
11407	15	-0.04072221892257488
11407	16	-0.021378049702150292
11407	17	0.10049315837852646
11407	18	0.11152301749035587
11407	19	-0.18359506486880406
11407	20	0.15515658040377645
11407	21	-0.02468031974156304
11407	22	-0.013694330148098288
11407	23	0.08978154200159594
11407	24	0.08972087950713359
11407	25	-0.0809113881326482
11407	26	-0.040015279703169426
11407	27	-0.09777242821711951
11407	28	0.006100837964993389
11407	29	-0.1038729137440697
11407	30	-0.16806762625469673
11407	31	-0.0994660974376842
11407	32	0.09867745389384197
11407	33	0.09518694264227179
11407	34	-0.0033738308836177566
11407	35	0.23089625844403727
11408	1	0.09588095809275998
11408	2	0.08260571955233686
11408	3	0.01406635055117178
11408	4	0.1121636815960052
11408	5	0.13453425219109505
11408	6	0.18689380669409417
11408	7	-0.07426362140488152
11408	8	-0.13392117402991488
11408	9	0.050005178231650405
11408	10	0.006689385320065355
11408	11	-0.06931041265884375
11408	12	-0.08358222290602413
11408	13	-0.08186088288578475
11408	14	-0.016998066373894005
11408	15	-0.06900108747947087
11408	16	0.11469424904255732
11408	17	0.03288167394048713
11408	18	0.051860003749219175
11408	19	-0.09168509837967775
11408	20	-4.1927527706775436E-4
11408	21	0.0558903603476395
11408	22	-0.10290052995053856
11408	23	-0.14099601287182395
11408	24	-1.5223112765738733E-4
11408	25	-0.010169787361725469
11408	26	-0.0342820092448477
11408	27	0.16078688766761218
11408	28	0.18634902501910489
11408	29	-0.08267892473340765
11408	30	-0.019787278285683385
11408	31	2.678277858692013E-4
11408	32	-0.09364494573767956
11408	33	-0.031209781462877118
11408	34	0.014065758090563207
11408	35	0.030946580396399526
11409	1	-0.02229853834046125
11409	2	-0.08233273027267529
11409	3	-0.02360909419131829
11409	4	-0.004328769069779526
11409	5	-0.010204421483717141
11409	6	-0.0049309425670927
11409	7	0.025596180049063832
11409	8	-0.05378684865573291
11409	9	0.01107910885463781
11409	10	-0.0769696177946031
11409	11	-0.06722931749433059
11409	12	-0.07633239566574446
11409	13	-0.030711148685156786
11409	14	-0.2435392879146292
11409	15	-0.17151489334519
11409	16	-0.03557529174464946
11409	17	-0.010535567049110739
11409	18	0.0964353796976738
11409	19	-0.07108647018593217
11409	20	-0.11140332282202792
11409	21	-0.13822130071813632
11409	22	-0.04503452704059896
11409	23	-0.10782808423233803
11409	24	-0.10188669140973161
11409	25	0.11463937522017886
11409	26	0.0370651772447772
11409	27	-0.012519399019858213
11409	28	0.007875168186458836
11409	29	-0.01893703878526054
11409	30	-0.10807843392558425
11409	31	0.0075190493428749505
11409	32	0.01917890271744227
11409	33	-0.09698512342099264
11409	34	-0.13065874003094535
11409	35	-0.022756767412264622
11410	1	0.08780962688019756
11410	2	0.010939179880260497
11410	3	0.1566689999729718
11410	4	0.09133833338335506
11410	5	0.09337281106413542
11410	6	0.04374082179555927
11410	7	-0.029740084779682263
11410	8	0.030639262389492217
11410	9	-0.05410583238364097
11410	10	-0.0447827889370771
11410	11	-0.03331914773822575
11410	12	0.0056123328856898524
11410	13	4.4803379969948764E-4
11410	14	-0.017913731912649666
11410	15	-0.08149351864015131
11410	16	0.11859002876288116
11410	17	0.036087309031998416
11410	18	0.05418250847237971
11410	19	0.01985390649376484
11410	20	-0.14867498729046957
11410	21	-0.06872908750442974
11410	22	0.03518801804547422
11410	23	-0.0023420128222539915
11410	24	0.183635493459974
11410	25	0.037374072004695336
11410	26	0.07300417310664642
11410	27	-0.04345157026966717
11410	28	0.1059869239192821
11410	29	0.08547948716967824
11410	30	-6.158523911707903E-4
11410	31	0.2562294565425418
11410	32	-0.04262849406786984
11410	33	0.0976182901890823
11410	34	0.27499567618250254
11410	35	-0.20839724967301976
11411	1	0.08059805452570146
11411	2	-0.04267321159213466
11411	3	-0.05965932028361465
11411	4	0.07297247114253125
11411	5	0.027660545690043392
11411	6	0.14104486521701887
11411	7	-0.02678563281074986
11411	8	-0.050018824238875936
11411	9	-0.07156687646777726
11411	10	0.15495367357948453
11411	11	-0.0034468153732660767
11411	12	0.13745601635381632
11411	13	0.012147605359722036
11411	14	0.18066665069792265
11411	15	-0.14506074889737164
11411	16	0.02478403317785194
11411	17	-0.01475108836094563
11411	18	-0.08780972823687705
11411	19	-0.123614483414201
11411	20	0.011474837968059148
11411	21	0.054331469105861174
11411	22	0.055959372458943335
11411	23	0.03542855140788248
11411	24	0.07513286942602093
11411	25	0.017463858042177094
11411	26	0.14007795685878222
11411	27	-0.016114690408798538
11411	28	-0.09854067640610253
11411	29	0.13327262894230074
11411	30	0.017307179215549695
11411	31	-0.09063995539308678
11411	32	0.006046860733029291
11411	33	0.1510014886477009
11411	34	0.0067589313700366915
11411	35	0.12784369065127876
11412	1	0.014151020335681608
11412	2	0.10011915559569928
11412	3	0.1681190641772794
11412	4	0.016582792246715883
11412	5	0.11141624917076953
11412	6	0.08853960685706141
11412	7	0.03397928645027548
11412	8	0.04208081634094185
11412	9	-0.04378777981366255
11412	10	0.09885718089370243
11412	11	-0.01264182337357056
11412	12	-0.030086845808305895
11412	13	-0.055025272423172567
11412	14	-0.03840161064849923
11412	15	0.10839220124435656
11412	16	0.030610960728807868
11412	17	-0.07173544859777792
11412	18	-0.1766451498790076
11412	19	0.0019036371553653453
11412	20	-0.11586056230827069
11412	21	0.026818851415931988
11412	22	-0.05219666432820702
11412	23	0.09411089898666347
11412	24	0.06160416566516602
11412	25	-0.18905674570775943
11412	26	-0.13304695708453096
11412	27	-0.002205556768110739
11412	28	-0.17201883818791686
11412	29	-0.10980010497755899
11412	30	0.10447903618815957
11412	31	0.05319221389999029
11412	32	0.1227634600578682
11412	33	-0.13058724825388168
11412	34	-0.20864746982265103
11412	35	-0.43123570464919325
11501	1	-0.018594387861206485
11501	2	-0.038881695711150854
11501	3	-0.09771678676447237
11501	4	-5.398143432522318E-4
11501	5	-0.03892853307218047
11501	6	-0.09919945215797554
11501	7	0.03148643855578115
11501	8	0.050380390271953956
11501	9	-0.11808619373519491
11501	10	-0.06928786956433441
11501	11	-0.06295923794159819
11501	12	-0.02990748661559195
11501	13	-0.0873097044904867
11501	14	-0.16134532466163876
11501	15	-0.16280164381898743
11501	16	-0.08134590817171272
11501	17	-0.04881702445342739
11501	18	-0.07060817324126134
11501	19	0.0585336493431825
11501	20	0.05445490505859141
11501	21	-0.1308297903815756
11501	22	0.02743859461689624
11501	23	-0.17192701860042092
11501	24	0.0033140605934747214
11501	25	0.010501616601075625
11501	26	0.10402478481157829
11501	27	0.025436536971810142
11501	28	0.10320357611593778
11501	29	0.027086133356299058
11501	30	0.03473710267677177
11501	31	-0.0979290741735852
11501	32	0.18668508758559454
11501	33	-1.2172766549412017E-4
11501	34	0.003949200107161488
11501	35	-0.09905513320501669
11502	1	0.16516228024399027
11502	2	0.20655747427102966
11502	3	-0.021215718846516296
11502	4	0.09996677777274243
11502	5	0.035569828793349245
11502	6	-0.020216902073244114
11502	7	0.05946136684109149
11502	8	0.2007649198149224
11502	9	0.04374343429122973
11502	10	0.08420256262938608
11502	11	0.023688029437586522
11502	12	-0.10706337837564206
11502	13	0.14070688253755037
11502	14	0.05020738328332186
11502	15	0.08007750198792252
11502	16	-0.09639234584632561
11502	17	0.13413495275142395
11502	18	0.023478550188059444
11502	19	0.13697124226632695
11502	20	-0.037289301047920276
11502	21	0.12844666958039141
11502	22	0.0879791279363289
11502	23	0.06694187820374253
11502	24	0.06132819769435116
11502	25	-0.09903062696636766
11502	26	0.13125252753805228
11502	27	-0.03816559915584605
11502	28	0.0044572309489154804
11502	29	0.07291374462663924
11502	30	0.1614198344983464
11502	31	-0.054119447410890587
11502	32	0.0191495323553994
11502	33	0.12173101612625459
11502	34	0.04314887930566513
11502	35	0.15284290775153053
11503	1	0.02623040135019039
11503	2	-0.05145015750033721
11503	3	-0.028827155806901317
11503	4	-0.039757145441775776
11503	5	-0.050148596151089464
11503	6	-0.14059513124415446
11503	7	-0.00854993356416145
11503	8	-0.1933105855967554
11503	9	-0.08270703236038202
11503	10	-0.1515469509370817
11503	11	-0.09497873329956263
11503	12	0.004366560884335513
11503	13	-0.13339339862206856
11503	14	0.11157194167103768
11503	15	-0.018435254859618055
11503	16	0.019744049372889094
11503	17	-0.1522196858988849
11503	18	-0.22165456305793185
11503	19	-0.1480002730666996
11503	20	-0.07969421218311368
11503	21	-0.14575812275582933
11503	22	-0.1150369019449684
11503	23	-0.04383674617594835
11503	24	-0.1243544003276611
11503	25	-0.08364093417781504
11503	26	-0.15168048271608825
11503	27	-0.129685008270215
11503	28	-0.13031998337396544
11503	29	-0.19783995360723594
11503	30	-0.12951181051140992
11503	31	-0.2049952196099767
11503	32	-0.036779984447690595
11503	33	0.03881014512919023
11503	34	-0.4032896414575653
11503	35	-0.6237705909642166
11504	1	-0.02957750637994394
11504	2	-0.030046582451124237
11504	3	-0.05097777918694746
11504	4	-0.04277785580567084
11504	5	-0.020793914460323748
11504	6	-0.06797637368192966
11504	7	-0.012375670755766066
11504	8	-0.03609682969220529
11504	9	0.014781279335700503
11504	10	0.09550065132614094
11504	11	5.129247374355828E-4
11504	12	-0.07776657538346399
11504	13	0.009577049906788204
11504	14	-0.13425558135030258
11504	15	0.011583878811265436
11504	16	-0.07373423633793408
11504	17	-0.07249281063386803
11504	18	0.0480247460653942
11504	19	-0.22990885769578995
11504	20	-0.10398198737869535
11504	21	-0.07786246533757435
11504	22	-0.15069099333641134
11504	23	-0.05489591438238506
11504	24	-0.12186347231356365
11504	25	0.050003028922397164
11504	26	-0.1402378588424611
11504	27	-0.12637662946479367
11504	28	0.024499015197818608
11504	29	-0.06820164509767324
11504	30	-0.07495649906373103
11504	31	-0.03460362624661428
11504	32	-0.213662638654192
11504	33	-0.1987058996145663
11504	34	-0.08660572312043158
11504	35	0.3296483649519537
11505	1	-0.01296593923807876
11505	2	-0.0031679706578735534
11505	3	-0.10523423839973134
11505	4	-0.07140234677477153
11505	5	-0.14562031938408637
11505	6	-0.14542088982735635
11505	7	-0.13828119151664708
11505	8	-0.09680249719580303
11505	9	0.010031617624520095
11505	10	0.05797109622709229
11505	11	-0.032902767511870934
11505	12	-0.10047563391575665
11505	13	-0.10954686993127183
11505	14	0.04573423004331545
11505	15	-0.09647849505793715
11505	16	-0.19255490210614568
11505	17	-0.11692949832036703
11505	18	-0.07856845997832806
11505	19	0.07642690040210454
11505	20	-0.09816591515645001
11505	21	-0.06240852838307376
11505	22	-0.07426784846237666
11505	23	-0.027807778828879748
11505	24	-0.16716693712444908
11505	25	-0.00991817979689813
11505	26	-0.2597808262010304
11505	27	-0.11459141246923821
11505	28	0.037593032936882764
11505	29	-0.19288441136517065
11505	30	-0.048138675028084776
11505	31	-0.2440881293245738
11505	32	-0.2083188698101779
11505	33	-0.12413780842471311
11505	34	-0.16612698947777815
11505	35	-0.18531691146801066
11506	1	-0.04531765907715268
11506	2	0.020220942071389914
11506	3	-0.011281728219657339
11506	4	-0.1047469686833935
11506	5	0.06828003818128536
11506	6	-0.008344162396390686
11506	7	-0.1137630694329701
11506	8	-0.07917920167768955
11506	9	-0.12800770461465305
11506	10	0.10912025409233905
11506	11	-0.08706455762459342
11506	12	-0.017002047824888677
11506	13	4.1300084217965605E-4
11506	14	-0.001117931135823369
11506	15	0.05945749118105681
11506	16	-0.011473086674051558
11506	17	-0.030307425044341585
11506	18	-0.21610055024149233
11506	19	-0.026882712850095913
11506	20	-0.09881201771803205
11506	21	0.028087144614545423
11506	22	-0.1373404257587083
11506	23	-0.006974476908546023
11506	24	0.1785110513901529
11506	25	0.006571533677352193
11506	26	0.08650255362856285
11506	27	-0.10450211008811294
11506	28	0.08706609370188545
11506	29	0.09146193338309416
11506	30	-0.10640370644963326
11506	31	-0.21952356626330527
11506	32	-0.10979493898552306
11506	33	-0.22616396193264876
11506	34	-0.20028478084138612
11506	35	-0.10416009687275718
11507	1	-0.11875991365253924
11507	2	0.026988967124644603
11507	3	-0.09031820330221407
11507	4	-0.03302502439568755
11507	5	-0.16718019583593602
11507	6	-0.10866957176176584
11507	7	-0.1347863464509942
11507	8	-0.08747798697023512
11507	9	-0.1992332514869446
11507	10	-0.07248524388692346
11507	11	-0.10653651714129353
11507	12	-0.0798811951580305
11507	13	-0.20813543425892078
11507	14	-0.25460998265534585
11507	15	-0.18644416922597884
11507	16	-0.04602757679575831
11507	17	-0.16509761324456917
11507	18	-0.1547610057934392
11507	19	-0.14763614557275417
11507	20	-0.030853941835438548
11507	21	0.03543092416088456
11507	22	-0.051132564933787705
11507	23	-0.06196401915727279
11507	24	-0.11829250598357532
11507	25	-0.0320349288305124
11507	26	-0.20990285794973573
11507	27	-0.2653240650021047
11507	28	-0.30342408665332243
11507	29	-0.1829829563007408
11507	30	-0.21202994186928237
11507	31	-0.24161022812219812
11507	32	-0.1752162336184
11507	33	-0.23005933635219122
11507	34	-0.15283635273882368
11507	35	-0.12817581592270244
11508	1	0.013352746862278053
11508	2	0.0488414160723174
11508	3	0.027466732870312427
11508	4	-0.12949342862301805
11508	5	-0.014710516715862099
11508	6	-0.09224180056093445
11508	7	0.01778896577081923
11508	8	-0.15330602813583738
11508	9	0.09343951981039567
11508	10	-0.047168105197350485
11508	11	-0.036291948392609186
11508	12	-0.13274729479026348
11508	13	-0.06524751341170543
11508	14	-0.037626368553283385
11508	15	-0.09959871258167396
11508	16	-0.2957916502027089
11508	17	0.003661754093705838
11508	18	0.06943567726636957
11508	19	-0.055536620040172124
11508	20	-0.008802005915057975
11508	21	-0.12278382778295338
11508	22	0.08070841332296652
11508	23	-0.08542976675008873
11508	24	-0.13173200033083532
11508	25	-0.04513115359465303
11508	26	-0.07757558744981452
11508	27	-0.12415522789184763
11508	28	0.1043144423897786
11508	29	-0.13913100800837697
11508	30	-0.12683380551776935
11508	31	0.08124458016740732
11508	32	0.024492112627754636
11508	33	0.007544771149170515
11508	34	-0.1563892727189362
11508	35	-0.40286975730955277
11509	1	0.061321814900878735
11509	2	0.02856351897710141
11509	3	0.0026156390005738217
11509	4	0.05119993518507471
11509	5	-0.001793420913177357
11509	6	-1.359914829421882E-4
11509	7	-0.08361607842815744
11509	8	0.11338832898993445
11509	9	-0.15249568756602372
11509	10	0.11366881986207744
11509	11	0.026500769148839254
11509	12	-0.0037383305252944865
11509	13	-0.21795744634445668
11509	14	0.040483454065075364
11509	15	0.033017587346570565
11509	16	-0.09040247468078633
11509	17	0.05494101669566476
11509	18	0.02326104860122058
11509	19	-0.05145367557322089
11509	20	-0.03145459122567473
11509	21	0.033593997803151865
11509	22	-0.16611043799177594
11509	23	-0.13120520739752806
11509	24	-0.03703429106296596
11509	25	-0.02376887452851406
11509	26	-0.025754362667143482
11509	27	0.011263014985310349
11509	28	-0.03203961190833127
11509	29	-0.0824028365915197
11509	30	-0.12316789583889687
11509	31	-0.04270444335494261
11509	32	-0.16859270620768996
11509	33	0.2023874205983347
11509	34	0.2045126939036379
11509	35	0.41998762350452523
11510	1	0.048255080372992865
11510	2	-0.03925437349371208
11510	3	-0.06871124061719769
11510	4	-0.06870910358836113
11510	5	9.288408135823545E-4
11510	6	-0.03408100928433555
11510	7	-0.0897662043285763
11510	8	-0.2340141834174645
11510	9	-0.14760578346464115
11510	10	-0.20750631565742594
11510	11	-0.023206305383233428
11510	12	-0.21981309881494582
11510	13	-0.027669281714437943
11510	14	-0.16232534897991258
11510	15	-0.15227687230441234
11510	16	-0.13259677044206342
11510	17	-0.15790694454551613
11510	18	-0.18720329747151254
11510	19	-0.041945850022010234
11510	20	-0.29583299138931807
11510	21	-0.13724991855221447
11510	22	-0.18104239210265405
11510	23	-0.20088953705693768
11510	24	-0.2010609858482013
11510	25	-0.2203091395281973
11510	26	-0.18817229604950825
11510	27	0.002939463083656335
11510	28	-0.24382947388055953
11510	29	-0.026776372420776795
11510	30	-0.046703024978150154
11510	31	-0.2476052450264703
11510	32	-0.28938907506426403
11510	33	-0.3235066367557593
11510	34	-0.4829212509924048
11510	35	-0.3969153905563836
11511	1	0.020484996851671156
11511	2	-0.09944022506646633
11511	3	-0.083081020534582
11511	4	-0.030851144266449637
11511	5	-0.07042246885638548
11511	6	-0.15264741810941018
11511	7	-0.18063056836300007
11511	8	-0.07679875162855865
11511	9	-0.13518070166696816
11511	10	-0.09563537152175883
11511	11	-0.03169905094257075
11511	12	-0.1697514103658051
11511	13	-0.10000609459885368
11511	14	-0.2002700954827219
11511	15	-0.15640001938298553
11511	16	-0.18512191453297078
11511	17	-0.1023811412349005
11511	18	-0.18436804796593265
11511	19	-0.21407219643288755
11511	20	-0.2920777070479019
11511	21	-0.15004951576293024
11511	22	-0.09541912709028821
11511	23	-0.016821637427675284
11511	24	-0.15931378148404463
11511	25	-0.10462137379915504
11511	26	-0.1240975018288708
11511	27	-0.13562262150209392
11511	28	-0.09088369923693307
11511	29	-0.15176306706900533
11511	30	-0.2340201519898315
11511	31	-0.20181049217337943
11511	32	0.016764801329017587
11511	33	-0.19920562131550668
11511	34	-0.11952941443050591
11511	35	0.031846395263741556
11512	1	0.03733642469815024
11512	2	-0.047697932175189806
11512	3	0.01488670717476026
11512	4	-0.0788240070276558
11512	5	-0.007357537635872546
11512	6	0.00713545981530217
11512	7	-0.08303105407849642
11512	8	-0.06821536140690654
11512	9	-0.07682929496481705
11512	10	0.09672865532549935
11512	11	-0.008438776307919227
11512	12	-0.06804022984758973
11512	13	-0.049623835296863206
11512	14	-0.00786664956086014
11512	15	-0.04232786284243417
11512	16	-0.1463756827548579
11512	17	-0.030618338342357276
11512	18	-0.13271909219383105
11512	19	0.03162206257912459
11512	20	-0.025048817850240823
11512	21	-0.07615234366619461
11512	22	-0.06849544604346391
11512	23	-0.04924813067054856
11512	24	-0.10367051051642306
11512	25	0.04423245241860485
11512	26	-0.05444822587118381
11512	27	0.02174723513933685
11512	28	-0.0028137839954922583
11512	29	-0.10245010680222322
11512	30	-0.18035417805172926
11512	31	-0.15475332998428115
11512	32	-0.059335912141129654
11512	33	-0.0971999304697917
11512	34	-0.024015939450290347
11512	35	0.17284691481016523
11601	1	0.0751310575047981
11601	2	0.014952272894937835
11601	3	0.27478019951745125
11601	4	0.004278743513616234
11601	5	0.18266552089238175
11601	6	0.17552405705853147
11601	7	0.19058249419281736
11601	8	0.3155866015341786
11601	9	0.12018566341671288
11601	10	0.16816010861647612
11601	11	0.29852461231995875
11601	12	0.3278042142216222
11601	13	0.3023674152834843
11601	14	0.1600743304094081
11601	15	0.17741545842542905
11601	16	0.2108562239363323
11601	17	0.21199097075204776
11601	18	0.21437384618232613
11601	19	0.21408860036748223
11601	20	0.2025413664580995
11601	21	0.3373548643092974
11601	22	0.12040233060395877
11601	23	0.14011444768862447
11601	24	0.3316105768431399
11601	25	0.1740306279093815
11601	26	0.1286914936279686
11601	27	0.1972191833361734
11601	28	0.3061622759892515
11601	29	0.27027805435374574
11601	30	0.24406686699825286
11601	31	0.18191276336965956
11601	32	0.15665627028408835
11601	33	0.2317849428906058
11601	34	0.04904317905374711
11601	35	-0.12029219053208706
11602	1	0.0634990380252205
11602	2	0.18177518529005
11602	3	0.043237446274680735
11602	4	0.17266742305579896
11602	5	0.24151727851280924
11602	6	0.11836010197786351
11602	7	0.10152500612385751
11602	8	0.20181588526828875
11602	9	0.1636551250829683
11602	10	0.18996108723420946
11602	11	0.09567510864017947
11602	12	0.21805740658411565
11602	13	0.16933238900342928
11602	14	0.2902544106859537
11602	15	0.26715035662137865
11602	16	0.31484667515954357
11602	17	0.26041112784571396
11602	18	0.04827844664375647
11602	19	0.20465738686724677
11602	20	0.12487144809144013
11602	21	0.15324764719680672
11602	22	0.20006483679858178
11602	23	0.11894949328210913
11602	24	-0.017201139524779308
11602	25	0.07951580803741365
11602	26	0.2195638981208745
11602	27	0.21708555988706735
11602	28	0.3691708167991763
11602	29	0.2625745891398168
11602	30	0.2973222785857317
11602	31	0.2541953118385578
11602	32	0.283337952104624
11602	33	0.24547117428153342
11602	34	-0.13070995168466126
11602	35	0.31096436318539133
11603	1	-0.014647831485042673
11603	2	-0.034066278624557356
11603	3	0.023608406543193183
11603	4	0.08698732794095676
11603	5	0.013912856012918695
11603	6	-0.07412399978016282
11603	7	0.1361996887585164
11603	8	0.028044948360772537
11603	9	-0.03672236388823791
11603	10	-0.07819965190157063
11603	11	0.07256319166918246
11603	12	0.07919236430612386
11603	13	0.2517516137122513
11603	14	-0.0107096559222839
11603	15	0.21222795458479737
11603	16	0.13534378481622156
11603	17	-0.03434262635173013
11603	18	0.1438513054961419
11603	19	0.09858383685421046
11603	20	-0.11360496619651883
11603	21	0.005613025579222608
11603	22	0.026382857333054233
11603	23	0.09873101380458849
11603	24	0.09645011481382681
11603	25	0.20211339628512803
11603	26	-0.10683781976336348
11603	27	0.11027250279109069
11603	28	0.1686089925373082
11603	29	0.1338151896257571
11603	30	0.23245536278665924
11603	31	-0.009329429546689028
11603	32	0.17600143847827354
11603	33	-0.027446312662995354
11603	34	-0.15368603450945528
11603	35	-0.1926201576008708
11604	1	-0.09699777226837725
11604	2	0.15818318986173452
11604	3	0.2060656011057418
11604	4	0.036152297296187186
11604	5	0.22874136059711603
11604	6	0.17081149073992918
11604	7	0.16816473093607698
11604	8	0.2953209003399593
11604	9	0.20527857317517828
11604	10	0.12658154534251054
11604	11	0.37294675105839303
11604	12	0.24330392221093433
11604	13	0.09975239628054311
11604	14	0.15903165789963225
11604	15	0.16708610825931913
11604	16	0.08625214242042745
11604	17	0.1608285080578682
11604	18	0.1975555979375656
11604	19	0.21455820618995602
11604	20	0.24629671589831048
11604	21	0.19575794433924187
11604	22	0.11484389564125053
11604	23	0.13573531443658027
11604	24	0.15216462955356036
11604	25	0.1856843532194148
11604	26	0.2622350503097266
11604	27	0.3008835465531945
11604	28	0.3036992227389348
11604	29	0.26579036326780425
11604	30	0.18675601418936338
11604	31	0.26558316231095347
11604	32	0.1285413888612723
11604	33	0.27035484900063267
11604	34	-0.06061149216245809
11604	35	-0.2479867089396386
11605	1	0.07830752114818296
11605	2	0.12636065998297497
11605	3	0.04626747297576017
11605	4	0.1203081011124496
11605	5	0.014908048410546826
11605	6	0.18509422367847606
11605	7	0.08010012676075462
11605	8	0.22454787861980208
11605	9	0.005471228291320074
11605	10	0.10457689212981336
11605	11	-0.007704259606740038
11605	12	0.18948020580222646
11605	13	0.15488443875988622
11605	14	0.1476167960457886
11605	15	-0.07713198491263284
11605	16	0.12064625756467962
11605	17	0.1883581291286447
11605	18	0.1417112677087644
11605	19	0.19699992027506852
11605	20	0.09825503342934638
11605	21	-0.0037702170269824364
11605	22	0.20070507625934653
11605	23	0.12413995396744326
11605	24	0.014373465758112047
11605	25	0.1299934814804402
11605	26	0.19625598861132687
11605	27	0.11631527682308729
11605	28	0.2889385498049677
11605	29	0.02189559604052249
11605	30	0.12252508504673898
11605	31	0.13239783321991183
11605	32	0.13430116669775316
11605	33	0.052332628488642285
11605	34	0.3454232629499181
11605	35	0.29261149721381585
11606	1	-0.03656716403926197
11606	2	-0.031256681163149835
11606	3	0.07323291504998508
11606	4	0.061509278420270874
11606	5	-0.03697189831368419
11606	6	0.18625705553594685
11606	7	-0.0035630102013968212
11606	8	0.01154994382186203
11606	9	0.08966479832248808
11606	10	0.20094506339840734
11606	11	-0.06519866073777081
11606	12	0.1452778022641752
11606	13	0.005555378477012596
11606	14	0.10741482995651808
11606	15	0.05802806692609863
11606	16	0.09734154331436429
11606	17	0.20794083045942813
11606	18	-0.020300637449381043
11606	19	-0.021975952945091137
11606	20	-0.05464388367357742
11606	21	0.16899827905261589
11606	22	-0.00817460577666651
11606	23	0.0094702568584637
11606	24	-0.04524900748645422
11606	25	0.09407460392753109
11606	26	0.009479621623491141
11606	27	0.06967203585590198
11606	28	-0.006675920451421291
11606	29	0.024573120735510656
11606	30	0.1782834273482976
11606	31	0.17598527252257412
11606	32	-0.08414268849401907
11606	33	0.06297193241675103
11606	34	0.07236170788288021
11606	35	-0.11439972905339957
11607	1	0.09138602373303684
11607	2	0.0907227795968133
11607	3	0.17757639959853222
11607	4	0.15696371700553868
11607	5	0.1554834793734301
11607	6	0.10808682307267503
11607	7	0.012778125619149705
11607	8	0.0052629332731015666
11607	9	0.053211817883386914
11607	10	0.12336418435655361
11607	11	0.05354680642234655
11607	12	0.07512078461562055
11607	13	0.09081934157065064
11607	14	-0.025120204412566238
11607	15	0.18960228524848333
11607	16	0.17081836310310194
11607	17	0.12896679810047829
11607	18	0.022926350699307818
11607	19	0.040380873708329545
11607	20	0.09078354693568969
11607	21	0.08063944301177628
11607	22	-0.03655289774344794
11607	23	5.577745312024263E-4
11607	24	0.15124536172118752
11607	25	0.11306502227336779
11607	26	0.031220705359899625
11607	27	0.061639278258439845
11607	28	0.27547843398757266
11607	29	0.03518230596320393
11607	30	0.11944654788593567
11607	31	0.08023933948049233
11607	32	0.17826080123299448
11607	33	0.14676277402481475
11607	34	-0.16192653124051049
11607	35	-0.2577655083978634
11608	1	0.1369156379729901
11608	2	0.15540104309622293
11608	3	0.17485406060643882
11608	4	0.07561354858812663
11608	5	0.14490481452836335
11608	6	0.25770044134485914
11608	7	0.199655532668217
11608	8	0.24278869968834016
11608	9	0.1352134766045836
11608	10	0.09290751946132758
11608	11	0.1074077180102222
11608	12	0.1549771879536621
11608	13	0.21713330298458544
11608	14	0.24156262499998604
11608	15	0.19526117342476113
11608	16	0.066717015027983
11608	17	0.14125636643202455
11608	18	-0.05573226252508334
11608	19	0.21231041875230972
11608	20	0.20563377174001118
11608	21	0.11658696158979609
11608	22	0.18281087771381976
11608	23	0.2476954443357613
11608	24	0.2157605461679566
11608	25	0.31833582435051255
11608	26	0.1629731879982117
11608	27	-0.007696498958154052
11608	28	0.07218958299362299
11608	29	0.12019206743080701
11608	30	0.22510968572812828
11608	31	0.32438992962093494
11608	32	0.13079240831098105
11608	33	0.1281644790268217
11608	34	0.2093727117633435
11608	35	0.005846899845767695
11609	1	0.10146474218186796
11609	2	0.09868687442014945
11609	3	0.11722018883007124
11609	4	0.12741928620942033
11609	5	0.1422347379851132
11609	6	0.20161101228195122
11609	7	0.19892627962284593
11609	8	0.05390347665674966
11609	9	0.11828230058757327
11609	10	0.09115118029500735
11609	11	0.08027281405043851
11609	12	0.22958595921325298
11609	13	0.1704840647885817
11609	14	0.005447600718355261
11609	15	0.061398043581242234
11609	16	0.25954180543286043
11609	17	0.029440737792413074
11609	18	0.2235008203259028
11609	19	0.08779051789205994
11609	20	-0.017077857954397757
11609	21	0.1227000156724003
11609	22	0.10041328822853046
11609	23	0.046068719949090564
11609	24	0.06130827018029805
11609	25	0.04100754411072671
11609	26	-0.053702564439973344
11609	27	0.10805884808571875
11609	28	0.08030576084981078
11609	29	0.16499049658788323
11609	30	0.17366498764395288
11609	31	-0.07069183741424467
11609	32	0.07757974167567738
11609	33	0.10577972566380112
11609	34	0.31833408159009124
11609	35	0.3239419884922654
11610	1	0.09138953715122966
11610	2	0.020721286020311425
11610	3	0.017345243592750137
11610	4	0.10531482499560596
11610	5	0.11838223178105522
11610	6	0.10908657743241434
11610	7	0.0475556582218033
11610	8	0.038867432720898876
11610	9	0.14819304202706007
11610	10	0.09904512591674575
11610	11	0.0471304825132961
11610	12	0.0735652373992437
11610	13	-0.07479100719515941
11610	14	0.058759664792589206
11610	15	0.11160866232676625
11610	16	0.10512387170925308
11610	17	-0.1153773087684371
11610	18	-0.018023360624802365
11610	19	-0.030095230338481826
11610	20	-0.03186203304219504
11610	21	0.09141053664018273
11610	22	0.0084231160757966
11610	23	0.08878725545879718
11610	24	-0.04715841016497535
11610	25	0.04157451216541119
11610	26	0.05137569045926682
11610	27	0.023198895059636016
11610	28	0.11714003859107436
11610	29	0.1452247316091828
11610	30	-0.016401560616785105
11610	31	-0.003277974868623801
11610	32	0.162276318281819
11610	33	0.04740577440620797
11610	34	0.040172982816375935
11610	35	0.056691923401082533
11611	1	0.10118054651273667
11611	2	0.12123048353527821
11611	3	0.08253305887259899
11611	4	0.18252513462707043
11611	5	0.1367445977934416
11611	6	0.2660633730151716
11611	7	0.20375114188077958
11611	8	0.07602428740137412
11611	9	0.13795095594745277
11611	10	0.15566667891822306
11611	11	0.08123303612744337
11611	12	0.03983344921905285
11611	13	0.11481749177645639
11611	14	0.15256346941981036
11611	15	0.15477635213821372
11611	16	0.03991597860837004
11611	17	0.2461378684910045
11611	18	0.15381139711006853
11611	19	0.1485851653624053
11611	20	0.3370526453583125
11611	21	0.14281710037954554
11611	22	0.11841818502288959
11611	23	0.2258639337061723
11611	24	0.09328295128509723
11611	25	0.26683140713638664
11611	26	0.356009651554146
11611	27	0.1608796310346392
11611	28	0.2211610567733402
11611	29	0.2582523007049815
11611	30	0.1021435884842603
11611	31	0.05205987117974331
11611	32	0.2521180496133013
11611	33	0.45359215562019983
11611	34	0.21589856754919978
11611	35	0.32420566434714715
11612	1	0.00815520140992021
11612	2	0.020553727849687675
11612	3	0.04718150631238416
11612	4	0.07239342899709911
11612	5	-0.03953073250924177
11612	6	-0.113641642101733
11612	7	0.028466122422493356
11612	8	0.0073578886950613764
11612	9	0.06354002731941932
11612	10	0.08799214896534124
11612	11	0.023814221363871013
11612	12	-0.014863698457219243
11612	13	-0.00624658086780272
11612	14	0.06860723212325581
11612	15	-0.06907700084554591
11612	16	0.1775806106458333
11612	17	0.15086082552699054
11612	18	0.056476875611444655
11612	19	0.08764236035757023
11612	20	0.053665875745018354
11612	21	0.0532497940354304
11612	22	0.059166230625997684
11612	23	0.019016196465187818
11612	24	0.017688011789090297
11612	25	-0.1811977860017535
11612	26	0.036133017177739646
11612	27	0.07255501679887999
11612	28	0.14434004286536606
11612	29	0.08236177393439448
11612	30	0.0028185785396033225
11612	31	0.02365659292368605
11612	32	0.05984766722971813
11612	33	-0.08531818048309248
11612	34	0.11191229376641942
11612	35	-0.1550653173121077
12101	1	0.020759722126395985
12101	2	0.049186148559908105
12101	3	0.026534364080802675
12101	4	0.057885119469816004
12101	5	-0.06575213918605627
12101	6	-0.013361703823697724
12101	7	0.21744635471392115
12101	8	0.05671773188792173
12101	9	0.009050067563805442
12101	10	0.14255144166505573
12101	11	0.06994930070577965
12101	12	0.0665123258979321
12101	13	-0.004126973719735361
12101	14	0.021707926495295737
12101	15	0.19167690369393853
12101	16	0.07641654700548628
12101	17	0.16987160601784268
12101	18	-0.045357058954941465
12101	19	-0.04841285577354881
12101	20	0.21396624899605143
12101	21	-0.1148846805980952
12101	22	0.07985559818443733
12101	23	-0.03467878028481408
12101	24	0.14755435038408393
12101	25	0.214884120706337
12101	26	0.22947392674255696
12101	27	0.12014660926713816
12101	28	-0.02742216077539439
12101	29	0.012522647216712812
12101	30	0.23658424361456554
12101	31	0.10313456277167177
12101	32	0.12143513099934466
12101	33	0.35793723582735026
12101	34	0.3601409152398247
12101	35	0.3351430985604438
12102	1	-0.06683916857468475
12102	2	-0.0109121405529784
12102	3	0.15279502556044022
12102	4	-0.08965200817680241
12102	5	0.15904725714618806
12102	6	0.02373586338335798
12102	7	0.19434172887206813
12102	8	0.13307472174856372
12102	9	0.0580252138017201
12102	10	0.03069614367836948
12102	11	0.08581488956406957
12102	12	0.09606486311469808
12102	13	0.0733990282588195
12102	14	0.10956223223281825
12102	15	0.15832344315069946
12102	16	0.2228844816121125
12102	17	0.11331072974893885
12102	18	0.25087996976384375
12102	19	0.15030910353235072
12102	20	0.1483636507292232
12102	21	0.14186224238970624
12102	22	0.06638774676038395
12102	23	0.24353080412915062
12102	24	0.17748224892512354
12102	25	0.2570597606922007
12102	26	0.05951159656125071
12102	27	0.24188741239480294
12102	28	0.18479854633581994
12102	29	0.4315523671588366
12102	30	0.13702986449814603
12102	31	0.22932719279641844
12102	32	0.06385987305912977
12102	33	0.33084229778350505
12102	34	0.013857541949150232
12102	35	0.5343290234762961
12103	1	0.06009790781519442
12103	2	0.04394837814478336
12103	3	0.14704655993406135
12103	4	0.12510136161784402
12103	5	-0.019911622267777318
12103	6	0.026717827831554075
12103	7	-0.07935851163392016
12103	8	0.1469857857985417
12103	9	0.0919597567831758
12103	10	0.14972503205829213
12103	11	0.1487208702004068
12103	12	0.1982387849777325
12103	13	0.07308169755442151
12103	14	0.035597106891984254
12103	15	0.2059652415498121
12103	16	-0.01581356258478195
12103	17	0.20378162505746644
12103	18	0.05526735074177225
12103	19	0.3010856675312539
12103	20	0.1932868942443946
12103	21	0.06605583182263786
12103	22	0.10393847301765646
12103	23	-0.04967435769512463
12103	24	-0.005665144990935289
12103	25	0.14936832681401313
12103	26	0.04062260071524548
12103	27	0.1852793619169404
12103	28	0.2156703538041569
12103	29	-0.10988226710498594
12103	30	0.09682291353945516
12103	31	0.030952277117357596
12103	32	0.08134323108480146
12103	33	-0.05478782901231227
12103	34	-0.01024572404176638
12103	35	0.21438428711268287
12104	1	0.11007984223398992
12104	2	0.059046544331121
12104	3	0.05422948679489892
12104	4	0.05531563013562035
12104	5	0.01956387307492946
12104	6	0.0636421746507736
12104	7	0.23611047048429867
12104	8	0.22503205513583424
12104	9	0.22401712138285035
12104	10	0.12296097520551541
12104	11	0.04956645774229429
12104	12	0.038538307506456704
12104	13	0.06504645247456153
12104	14	0.11902740019048252
12104	15	0.05100974352962595
12104	16	0.10981156754472465
12104	17	0.1389334739411936
12104	18	0.01906836381962762
12104	19	0.15107418470020662
12104	20	0.24125058704889568
12104	21	0.08415247768953549
12104	22	0.0480521075574174
12104	23	0.12690451308215955
12104	24	0.1440095081295638
12104	25	0.025904409715245436
12104	26	0.12396169703678339
12104	27	0.31598141961807613
12104	28	0.26225817786129824
12104	29	0.16666646355217551
12104	30	0.30994788187383904
12104	31	0.20934377102072688
12104	32	0.15120033733001748
12104	33	0.19307704857627073
12104	34	0.12139995980057705
12104	35	0.2737771874317261
12105	1	0.014291816564238502
12105	2	-0.002244952346810436
12105	3	0.055082368786528946
12105	4	0.13181345890482987
12105	5	0.11531209758507188
12105	6	0.11826058970952147
12105	7	0.25656937416246706
12105	8	0.056813672449678165
12105	9	-0.0156975833143278
12105	10	0.11106168380646153
12105	11	0.10733019820653311
12105	12	0.13904952718751673
12105	13	0.1180529574904341
12105	14	0.04177896142604709
12105	15	-0.0049194514627544095
12105	16	0.16236888804500182
12105	17	0.1468335979893709
12105	18	0.2380146905159677
12105	19	0.07755036651219882
12105	20	0.0948762474693865
12105	21	0.18760026975528632
12105	22	0.10855814053449109
12105	23	0.2796909007015884
12105	24	0.2525172164474654
12105	25	0.18202575052843883
12105	26	0.23998503100196444
12105	27	0.28158553808552256
12105	28	0.15273535536686467
12105	29	0.26782055687991857
12105	30	0.38756235839001363
12105	31	0.26849560461732125
12105	32	0.2821538320748971
12105	33	0.033973648338836426
12105	34	0.20547485125749887
12105	35	0.45574225560062587
12106	1	0.021012372612947416
12106	2	0.004774245108379205
12106	3	0.0586965744626049
12106	4	0.0135693774243002
12106	5	-0.044475672119826726
12106	6	0.053150691321057764
12106	7	0.27374507800493575
12106	8	0.08574365918022409
12106	9	0.14160720497784496
12106	10	0.02501982633486932
12106	11	0.06897861481489542
12106	12	0.15553087476788363
12106	13	0.025715418340595875
12106	14	0.14752605443230493
12106	15	-0.008083146382567463
12106	16	0.14368281128606242
12106	17	0.17505948363280055
12106	18	0.25666021381081805
12106	19	0.03455387479912275
12106	20	0.09189403117535022
12106	21	0.1794809565165778
12106	22	0.12963454790835272
12106	23	0.2619613159975458
12106	24	0.08429949846659923
12106	25	0.09642173554059497
12106	26	0.22074349921741288
12106	27	0.03651128476774801
12106	28	0.1403202234226839
12106	29	0.027709043099306996
12106	30	0.11124964425685135
12106	31	0.27963746273356804
12106	32	0.21886629092362853
12106	33	0.2912429504759402
12106	34	-0.0913417243000545
12106	35	-0.36526982093613114
12107	1	0.05546138847546089
12107	2	-0.04016837937843576
12107	3	-0.01676583283211386
12107	4	0.05259546692582617
12107	5	0.012155502305400745
12107	6	0.043888608484422775
12107	7	0.032756333752224975
12107	8	-0.1594323030482414
12107	9	0.014279375827790375
12107	10	-0.07406335009424936
12107	11	0.014316109234435714
12107	12	-0.07751676639706062
12107	13	-0.005038489949171776
12107	14	9.060886414360425E-4
12107	15	-0.023182081251746922
12107	16	0.1448686632899765
12107	17	0.2318483575899748
12107	18	-0.06500494478779473
12107	19	0.12433270309917788
12107	20	0.06192142484140106
12107	21	0.08899058671647708
12107	22	0.014357704940877625
12107	23	-0.05807859819330474
12107	24	0.023732122515610854
12107	25	0.047417098326022256
12107	26	0.09991687493117496
12107	27	-0.006998788687511137
12107	28	0.1072705068652482
12107	29	0.1218130196573739
12107	30	0.1324342510252663
12107	31	-0.009633545805684207
12107	32	0.0723688793319397
12107	33	-0.0329963007709253
12107	34	-0.036630136444522066
12107	35	0.26178298083616625
12108	1	-0.024220680403242767
12108	2	-0.07725961574143625
12108	3	0.08397238557790487
12108	4	0.01406192953065144
12108	5	0.07032103271862766
12108	6	0.050765908170440355
12108	7	-0.021039830872922494
12108	8	0.04770590126777563
12108	9	0.15112691850279703
12108	10	-0.00470611478287708
12108	11	0.12941499912115262
12108	12	0.0027862817014252528
12108	13	-0.08341016317798022
12108	14	0.07798212275855576
12108	15	0.11522031870343596
12108	16	0.01546059923335008
12108	17	0.003038821734293151
12108	18	0.056279870854858416
12108	19	0.06281901957211034
12108	20	-0.027473984730832512
12108	21	-0.004454137399498848
12108	22	-0.023643091309878628
12108	23	0.08485797398935802
12108	24	-0.22672126459175246
12108	25	0.03809149320255045
12108	26	0.11384764930009084
12108	27	-0.09133714767614265
12108	28	-0.057564993872276204
12108	29	-0.012322256238697094
12108	30	0.18203714957075334
12108	31	0.11477822545472094
12108	32	-0.04290829362854254
12108	33	0.1665565158908322
12108	34	0.14337425739001475
12108	35	-0.15296736865286675
12109	1	0.04262197183528116
12109	2	0.07675259600513584
12109	3	0.03029348292436751
12109	4	-0.03871228339972177
12109	5	-0.037779703014219734
12109	6	-0.020938538593391343
12109	7	0.09149173864080495
12109	8	0.1014881480694001
12109	9	0.11778103286654584
12109	10	0.07346974700449493
12109	11	0.10787500888482526
12109	12	0.049155765269780716
12109	13	-0.029318330986818353
12109	14	0.09871167730727848
12109	15	0.117118140474048
12109	16	0.15910002397526313
12109	17	0.051491729288741794
12109	18	0.08274364720351457
12109	19	0.09008101211285435
12109	20	-0.04459528617267239
12109	21	0.11187158547307519
12109	22	-0.04398884938651548
12109	23	-0.019137756340086298
12109	24	0.05420612955016679
12109	25	0.13272038414325493
12109	26	0.035136215965188455
12109	27	-0.002805635981488308
12109	28	0.10043353025109525
12109	29	0.06460617387801193
12109	30	0.19742343166704757
12109	31	0.06746046432857611
12109	32	0.08738401458647616
12109	33	0.09989574041184568
12109	34	0.14064238054107037
12109	35	0.21956682656221815
12110	1	0.05318248803972736
12110	2	-0.0060025306853752625
12110	3	0.048662707435561
12110	4	-0.03506014281506964
12110	5	0.024710228634802434
12110	6	-0.02250020683012366
12110	7	0.13356184299922091
12110	8	-0.10588852977494412
12110	9	-0.11978571929085291
12110	10	0.03490060193874456
12110	11	0.029829043604387095
12110	12	-0.18589281612985076
12110	13	0.05816827819815984
12110	14	0.11813131442811908
12110	15	0.08300491530496856
12110	16	0.04195148376684443
12110	17	0.044638348709113984
12110	18	0.07615444840562446
12110	19	-0.04271101044906089
12110	20	0.047871494693751515
12110	21	0.1037707206044729
12110	22	0.1791921107285006
12110	23	0.07721215896461331
12110	24	0.21182969767829718
12110	25	0.1801339652014633
12110	26	-0.06222211306668868
12110	27	-0.0711762188481444
12110	28	0.054414870118236536
12110	29	0.03637191116031602
12110	30	0.16644117913187984
12110	31	-0.05188824460962849
12110	32	-0.14282984930336795
12110	33	-0.026802552686021386
12110	34	-0.26258353012613256
12110	35	0.07966414355318818
12111	1	-0.11146268809439519
12111	2	0.03740680148882802
12111	3	-0.05893309930400292
12111	4	0.03675650470262681
12111	5	0.02403003973712714
12111	6	-0.09402867326700459
12111	7	-0.011013610496448223
12111	8	-0.23104445190343625
12111	9	0.08692763300214779
12111	10	0.023643337343656867
12111	11	-0.11685498091211599
12111	12	0.004267088693211463
12111	13	0.04450756300231973
12111	14	-0.03573087997106228
12111	15	0.001668681230285074
12111	16	-0.021351662634678803
12111	17	0.07177731781010266
12111	18	-0.009831563380821251
12111	19	-0.09033020368765676
12111	20	0.08177856903689928
12111	21	0.07713166340366229
12111	22	0.12840612923091754
12111	23	0.07312840442674684
12111	24	0.018336998314218533
12111	25	-0.07745681766377288
12111	26	-8.95460758108868E-4
12111	27	0.04296795323920577
12111	28	-0.07828210580065331
12111	29	-0.12594378910223725
12111	30	-7.249625763208201E-4
12111	31	-0.008945186220557844
12111	32	-0.15598337162175113
12111	33	-0.11087439554506062
12111	34	0.2543715360506731
12111	35	0.0710801625769264
12112	1	-0.020493005316133406
12112	2	-0.03234598785891407
12112	3	-0.06811864579883675
12112	4	-0.07725318415290872
12112	5	0.08389849346740874
12112	6	0.02292601695410923
12112	7	0.006301055254176902
12112	8	0.018873564723641323
12112	9	-0.10281236179154263
12112	10	-0.03078089172393561
12112	11	-0.11216178933732124
12112	12	-0.0956002074610609
12112	13	-0.15751706804467602
12112	14	-0.1648835273766096
12112	15	-0.026689078765528507
12112	16	0.004939086788652958
12112	17	-0.06320494915502906
12112	18	-0.00196178567298233
12112	19	0.044223120148544126
12112	20	-0.03539692324247312
12112	21	-0.14446268050187427
12112	22	-0.03199515729237845
12112	23	0.01590081009647548
12112	24	-0.02765570867866529
12112	25	0.030603528777021438
12112	26	-0.037608707337241754
12112	27	-0.13630557877145577
12112	28	-0.07514837224098159
12112	29	-0.10029944570453608
12112	30	-0.06463380179611278
12112	31	0.1504775172676034
12112	32	-0.18415998210284812
12112	33	-0.12587300492339892
12112	34	-0.1374484642192435
12112	35	0.026276823192752374
12201	1	0.057283823884333174
12201	2	0.03648719002188372
12201	3	0.11320962142318436
12201	4	0.08735705743556466
12201	5	-0.006990405733812821
12201	6	-0.14777113895527805
12201	7	-0.14427084830314385
12201	8	0.010564641511997763
12201	9	0.033651772598794594
12201	10	0.08140749620199017
12201	11	0.08207046702226961
12201	12	-0.12929386241169993
12201	13	-0.06514319271394697
12201	14	0.02226342326812869
12201	15	0.044146408054778874
12201	16	0.10673420046619952
12201	17	-0.11883707182425951
12201	18	0.030417991304290126
12201	19	0.08842829482276215
12201	20	0.12597669384693688
12201	21	-0.025264156692841766
12201	22	0.09766777225520684
12201	23	-0.08144858544526556
12201	24	-0.06837140199283454
12201	25	-0.012509805862279677
12201	26	0.03448851325645563
12201	27	-0.10184577249140858
12201	28	-0.010417157525552057
12201	29	0.12953029568928542
12201	30	0.21167229174250224
12201	31	0.125558115834842
12201	32	0.10943715648417651
12201	33	-0.09171132743881572
12201	34	-0.23213049972760302
12201	35	0.20582156040121546
12202	1	-0.0317375389665564
12202	2	-0.10281901970457952
12202	3	0.05924503231342371
12202	4	-0.09629994567216826
12202	5	0.026121880194178715
12202	6	0.09500683319024006
12202	7	-0.10174716234620718
12202	8	-0.06874833753009568
12202	9	0.008338482821564241
12202	10	0.03396781319741393
12202	11	-0.14523167959533367
12202	12	-0.15780992738041277
12202	13	-0.08212118332123453
12202	14	-0.055653830775320046
12202	15	-0.052023382487703884
12202	16	-0.05570779785704616
12202	17	-0.008016537321829276
12202	18	-0.03439854770645212
12202	19	0.06718692693476669
12202	20	-0.05131950777686001
12202	21	-0.0684532261094759
12202	22	-0.005524252564093501
12202	23	-0.002652080113954014
12202	24	0.09630264710255432
12202	25	-0.3171214876041546
12202	26	0.020378782726126587
12202	27	0.027691273936902405
12202	28	-0.10295651319458443
12202	29	-0.09755008176654201
12202	30	0.051743373355307654
12202	31	0.009551723352046793
12202	32	0.062300079362223926
12202	33	-0.19881382862876507
12202	34	-0.12255586878256253
12202	35	0.09981628094282158
12203	1	-0.008921547930981433
12203	2	0.10461440393285315
12203	3	0.011465196522696175
12203	4	0.0736003776629488
12203	5	0.06236587112222125
12203	6	-0.07563377909355751
12203	7	0.003496753430248134
12203	8	0.0544834617332981
12203	9	0.13428528588530497
12203	10	0.0708037756142943
12203	11	0.0024410346355665524
12203	12	0.08060901460745384
12203	13	0.05333680144315167
12203	14	0.08417814433055781
12203	15	-0.09944922681272317
12203	16	-0.0038427401675136252
12203	17	0.05798305209389554
12203	18	0.06695573886671013
12203	19	-0.06555765787410195
12203	20	0.08663169196017151
12203	21	0.03276435178545256
12203	22	0.011710358468398852
12203	23	-0.09718972067186371
12203	24	0.007490045220222896
12203	25	-0.06884630815683579
12203	26	0.20958855768683549
12203	27	-0.15770822395273854
12203	28	0.12089180402087152
12203	29	-0.03483646491010006
12203	30	0.08949803336464157
12203	31	0.11907653009638608
12203	32	0.024161718571065194
12203	33	0.07462193387267035
12203	34	-0.1408965981317607
12203	35	0.08812921642488192
12204	1	0.0315686990989299
12204	2	-0.22059196026869543
12204	3	-0.14477508936366945
12204	4	0.02706613055532614
12204	5	0.03938531392066125
12204	6	-0.016143636490369317
12204	7	-0.17188580050736846
12204	8	-0.1326310093817824
12204	9	-0.03517105160243261
12204	10	-0.10870909801480622
12204	11	-0.11162269480693965
12204	12	-0.13710886081875628
12204	13	-0.12870568808988736
12204	14	-0.094871487504534
12204	15	-0.12401500593320236
12204	16	-0.16341982408773958
12204	17	-0.05192728663725177
12204	18	-0.07509192343184878
12204	19	0.08678635774619181
12204	20	-0.23634285463357685
12204	21	-0.0876663720131532
12204	22	0.01822063600062762
12204	23	0.16235925303202947
12204	24	-0.03166845754344649
12204	25	-0.11698702680696016
12204	26	-0.11058710991562037
12204	27	-0.0651020608333468
12204	28	-2.6808543251632955E-4
12204	29	0.03380194420950744
12204	30	0.06250190443892478
12204	31	0.06070654622180882
12204	32	-0.18336999800995102
12204	33	0.03784338894975292
12204	34	0.17878122114687045
12204	35	-0.3912929516681416
12205	1	-0.00936802778180379
12205	2	-0.07271683798682105
12205	3	-0.03962268378710121
12205	4	0.06746696954462195
12205	5	-0.13267403253711052
12205	6	0.024308131174223035
12205	7	-0.06584547772870053
12205	8	-0.05853016575434111
12205	9	-0.0488280457617023
12205	10	-0.0889264149163651
12205	11	-0.0016249411252999835
12205	12	0.006509321445875571
12205	13	0.0059760273940341335
12205	14	0.0766300686999628
12205	15	0.08053668379233159
12205	16	0.04757858711947449
12205	17	-0.01740620868333309
12205	18	-0.03633171533970625
12205	19	0.15224630279779205
12205	20	-0.24132226944490753
12205	21	0.052784001175808726
12205	22	0.10632330335968021
12205	23	-0.046562602069215586
12205	24	-0.0522750938529839
12205	25	-0.13567989688336013
12205	26	-0.10500094663040471
12205	27	-0.15568348441713908
12205	28	-0.10461351402308594
12205	29	-0.030165381407520897
12205	30	0.10393889945306967
12205	31	0.10455310418607411
12205	32	0.033578731668214346
12205	33	0.06243996866479762
12205	34	-0.18027473097532365
12205	35	0.18984665929134437
12206	1	-0.015465815406148664
12206	2	-0.030962429224931753
12206	3	-0.1359327850103753
12206	4	-0.019882302207506086
12206	5	0.017582212780109074
12206	6	0.1603065356120652
12206	7	0.01416218060104768
12206	8	-0.0025550865061418904
12206	9	0.1296171812065552
12206	10	-0.1512395837722451
12206	11	-0.09491947901283027
12206	12	-0.10369021905433584
12206	13	-0.04678181609649101
12206	14	0.032822840502312545
12206	15	-0.12361939622416429
12206	16	-0.007954671320121065
12206	17	0.056853478427974835
12206	18	0.11896227021421879
12206	19	-0.04933757065821709
12206	20	0.07330721392656159
12206	21	-0.046202445147230264
12206	22	0.09503241247137595
12206	23	-0.11784689137284232
12206	24	0.10277321383431826
12206	25	0.07548564376615019
12206	26	0.08514873024828518
12206	27	-0.0015142104470768913
12206	28	-0.08177253787327032
12206	29	-0.032238014813138705
12206	30	-0.051814954517666933
12206	31	0.10026599085415455
12206	32	-6.981306222328953E-4
12206	33	-0.02953724742021535
12206	34	-0.05959713314116044
12206	35	0.037162741875970795
12207	1	-0.0026428405618830197
12207	2	0.15253694833927867
12207	3	0.05476954588741023
12207	4	0.059419974576098156
12207	5	-0.14019314219848766
12207	6	-0.05501069190125207
12207	7	-0.0012402675441336442
12207	8	-0.019825608941133055
12207	9	0.10309202946290696
12207	10	0.03749819375466501
12207	11	-0.022226862898953925
12207	12	-0.038980058165883236
12207	13	-0.012572389308004972
12207	14	0.10550656029393224
12207	15	-0.024033351302030326
12207	16	-0.038483321465804465
12207	17	-0.13947117475350979
12207	18	0.05812845167342573
12207	19	-0.110969604044584
12207	20	-0.052376192346386574
12207	21	-0.020467225466354932
12207	22	-0.10158612611442663
12207	23	0.03177927903038835
12207	24	-0.2817595789298437
12207	25	-0.05671416517765948
12207	26	-0.08060923334060277
12207	27	-0.083890473341377
12207	28	-0.03771534249715103
12207	29	0.0770852082078406
12207	30	0.14178174881207184
12207	31	0.17004766897048995
12207	32	-0.023218863654648203
12207	33	6.501213973777453E-4
12207	34	0.06203323141785333
12207	35	0.34478606177483684
12208	1	0.04900662627964536
12208	2	0.02425677279971694
12208	3	-0.011590577442930794
12208	4	-0.03325085935498606
12208	5	-0.10275290277292015
12208	6	0.0013912924247705405
12208	7	-0.01887102880890268
12208	8	-0.03480841568052284
12208	9	0.024901361285188273
12208	10	-0.03546238740617724
12208	11	0.0132582576099054
12208	12	0.01371119953184774
12208	13	0.07023687994925609
12208	14	0.042799976439312104
12208	15	-0.010010910002939966
12208	16	0.08074477165093441
12208	17	-0.07602479365498738
12208	18	-0.01352197560927948
12208	19	-0.045689295346058145
12208	20	0.16693752243560311
12208	21	0.05870660726811394
12208	22	0.05152562000552052
12208	23	0.08232249638413691
12208	24	0.0964634473294339
12208	25	0.07561342161690732
12208	26	-0.07539990033670563
12208	27	0.004515865388654561
12208	28	0.03251669191270423
12208	29	-0.048412414700223394
12208	30	0.014093441365460535
12208	31	0.06965422136082111
12208	32	0.018804679879472985
12208	33	0.0791386929804716
12208	34	0.032972917074847174
12208	35	0.24649073883557548
12209	1	0.003913810129176909
12209	2	0.014478936926973773
12209	3	-0.03644649962220825
12209	4	-0.08265669772262285
12209	5	-0.06861351439956209
12209	6	0.01784096558392889
12209	7	-0.03588020181071272
12209	8	-0.09617538599831477
12209	9	0.08289523889865791
12209	10	-0.008551238323455834
12209	11	-0.07198730464210712
12209	12	0.12049981021554146
12209	13	-0.043410042782724645
12209	14	-0.08090026311426612
12209	15	-0.11898976801124661
12209	16	-0.10426992608125829
12209	17	0.022565954310543646
12209	18	-0.10300704308360054
12209	19	-0.1723695043519271
12209	20	-0.030832109454301815
12209	21	0.010224151422704608
12209	22	-0.0533638646086132
12209	23	0.0013574668243307997
12209	24	-0.027381030603564227
12209	25	-0.04689770132307558
12209	26	-0.08435605345605524
12209	27	-0.027843021459773354
12209	28	-0.09707465408676086
12209	29	0.0720337344788291
12209	30	-0.10167021169628043
12209	31	0.045503095202100496
12209	32	-0.13678017501513295
12209	33	0.18531755839336483
12209	34	0.2691074645089877
12209	35	0.0977060170724684
12210	1	0.005317010715941706
12210	2	0.045045575870947374
12210	3	0.06060325218194862
12210	4	-0.0061514711796775146
12210	5	0.11107640861023427
12210	6	0.060720575903744134
12210	7	0.009178010155252991
12210	8	-0.05433626787575463
12210	9	0.08837477511431757
12210	10	0.14556455758139464
12210	11	0.12188123973449194
12210	12	0.025220821703200613
12210	13	0.05932373327935636
12210	14	0.06158937121545449
12210	15	-0.08003820915020299
12210	16	-0.033279581239028744
12210	17	0.01106661172897816
12210	18	-0.0488999318526524
12210	19	0.06961463644748989
12210	20	-0.05484800126981071
12210	21	0.1226128577058958
12210	22	0.02056220340717374
12210	23	0.12936273375670027
12210	24	0.08587409515543953
12210	25	-0.05555977231819753
12210	26	0.1392045187312192
12210	27	0.16430155826079584
12210	28	0.17464960258669038
12210	29	0.09888583599925482
12210	30	0.12579216830636142
12210	31	0.025584245705225328
12210	32	0.10346081141212693
12210	33	0.31006611053687294
12210	34	0.2062514355438907
12210	35	0.5673410976939266
12211	1	0.12790487502363845
12211	2	0.09748499456070547
12211	3	0.17880333466453635
12211	4	-0.0832555643588897
12211	5	0.0715707051005765
12211	6	0.1418519543843928
12211	7	0.08919556650491245
12211	8	-0.047645731946289516
12211	9	0.07904226199889308
12211	10	-0.029477086909437844
12211	11	0.1625967646624389
12211	12	0.05493713228931085
12211	13	0.12290936041966205
12211	14	0.0351319676352162
12211	15	-0.03387560786135424
12211	16	0.07197273176780072
12211	17	0.16247315488680414
12211	18	0.007407029324468795
12211	19	0.0950901593172091
12211	20	0.03306922123272926
12211	21	0.04742898067100043
12211	22	0.018984435920515352
12211	23	0.08145425102927106
12211	24	-0.03904762702569542
12211	25	-0.1117925452460895
12211	26	0.03400880690418262
12211	27	-0.021753969262967132
12211	28	0.24085969664294993
12211	29	-0.05872302911253513
12211	30	-0.07638217715129514
12211	31	-0.09823141108734035
12211	32	0.11555034725940772
12211	33	0.02876585011000543
12211	34	-0.16745405246656375
12211	35	-0.7299928100991409
12212	1	0.0500809784278502
12212	2	0.011527025504747712
12212	3	0.03265417935903159
12212	4	-0.01903886413733602
12212	5	-0.025356341364513924
12212	6	-0.08813140606864778
12212	7	0.015500912916991183
12212	8	-0.19273583984287512
12212	9	-0.020888942820754153
12212	10	-0.1653161582817546
12212	11	-0.08388778629962701
12212	12	0.08631309718384728
12212	13	-0.08059429078111435
12212	14	0.07556254272615348
12212	15	0.1840810067416072
12212	16	-0.1507661437910599
12212	17	-0.07291300211329599
12212	18	-0.1412443399907346
12212	19	-0.005691715527653685
12212	20	-0.015976992580853278
12212	21	0.0558569265296498
12212	22	0.0038373919682115343
12212	23	-0.0586079863922393
12212	24	0.05104387516073672
12212	25	-0.019071197902441384
12212	26	-0.045503406155567916
12212	27	0.015373824296332828
12212	28	-0.1264181592763407
12212	29	0.06215362679818526
12212	30	0.1409725945375726
12212	31	-0.09994362966295256
12212	32	0.10595380264673082
12212	33	-0.019834497389929595
12212	34	-0.058760425443693975
12212	35	-0.29573342315766027
12301	1	-0.07957320320652883
12301	2	-0.01460329022953033
12301	3	-0.04572798318154625
12301	4	0.08545807204276912
12301	5	0.042477469043554095
12301	6	-0.045723111185104415
12301	7	0.11973228199984476
12301	8	-0.13456650939631487
12301	9	0.10963289314662461
12301	10	0.005665804779418693
12301	11	-0.11418338342690504
12301	12	0.08378649317209863
12301	13	0.08117256157979824
12301	14	-0.011513056725682702
12301	15	0.12726451428154917
12301	16	-0.05941241382347329
12301	17	-0.08486554871930707
12301	18	0.06738260378472205
12301	19	0.014398807038112693
12301	20	0.11450497453478192
12301	21	0.12673563602222515
12301	22	-0.04993893161009311
12301	23	0.0857246901186528
12301	24	0.021563224392956215
12301	25	-0.0572824514602317
12301	26	-0.005046657778024155
12301	27	0.12034715946768415
12301	28	0.015291281938047518
12301	29	-0.08681802712396092
12301	30	0.2488563558866801
12301	31	0.13705642169352927
12301	32	0.11636227592649107
12301	33	0.008653486543600764
12301	34	0.3860678411667493
12301	35	-0.12595833754099317
12302	1	0.06189913215178677
12302	2	0.0676137757385682
12302	3	0.09602381844356955
12302	4	0.017244769734173104
12302	5	0.19711704891034287
12302	6	0.1955501843432188
12302	7	0.06428864076716678
12302	8	0.011336385060694454
12302	9	0.107526783632089
12302	10	0.19359389962021112
12302	11	0.01616488627691126
12302	12	0.23677950019980898
12302	13	0.14463944851129895
12302	14	-0.06812005054005965
12302	15	0.012967998993573815
12302	16	0.13209498451399782
12302	17	0.10481490562652596
12302	18	0.13167300269368098
12302	19	0.14402769733899845
12302	20	0.21591732050784884
12302	21	0.24881322298551822
12302	22	0.16505115173581686
12302	23	0.21538598557449262
12302	24	0.13631717114910913
12302	25	0.1145705813126554
12302	26	0.039281263443314174
12302	27	0.28707138099774454
12302	28	0.25538250357705294
12302	29	0.18596826659319987
12302	30	0.12443913177240518
12302	31	-0.029578930014800164
12302	32	0.19086428350478712
12302	33	0.339195690949758
12302	34	0.444131036933058
12302	35	0.3368090792335856
12303	1	-0.033527382408234274
12303	2	-0.03770289748755218
12303	3	-0.03170225628453238
12303	4	0.05934397414648984
12303	5	0.0172729215617764
12303	6	-0.01909950287832629
12303	7	0.02045140796649747
12303	8	-0.11022758901779639
12303	9	-0.05031688561503245
12303	10	-0.09408403506942875
12303	11	-0.02943234075507206
12303	12	0.11161562743687625
12303	13	-0.060517283080343987
12303	14	0.07033702017389487
12303	15	0.16015361400233274
12303	16	0.09950888371168531
12303	17	-0.02230794160724514
12303	18	0.08125290973423915
12303	19	0.07626648029192751
12303	20	0.11796140125853327
12303	21	-0.022250884251427294
12303	22	0.16087809603861558
12303	23	0.17901577598399854
12303	24	0.12117588836206039
12303	25	0.28290900011735687
12303	26	0.13188933311835882
12303	27	0.013173604274328454
12303	28	0.03227270981056307
12303	29	-0.02035462402690058
12303	30	0.09284278155627135
12303	31	0.07057342204221584
12303	32	0.21101430869733662
12303	33	0.07697518357817046
12303	34	0.17721317191604058
12303	35	-0.11118996881222643
12304	1	0.039685939199483045
12304	2	0.08375391614641359
12304	3	-0.08563371721789537
12304	4	0.08326045369744861
12304	5	-0.03546346946503576
12304	6	0.12693252247907338
12304	7	-0.1515953847535556
12304	8	-1.2609939790309E-4
12304	9	0.07963144953262002
12304	10	0.09229844307918
12304	11	0.13733231724834383
12304	12	0.054039995252551876
12304	13	0.1335564918915324
12304	14	0.022876928339421454
12304	15	0.0331755607271802
12304	16	0.16312094896891693
12304	17	0.026690758207621457
12304	18	0.0913122926358767
12304	19	0.011085265284229706
12304	20	0.16120998762171723
12304	21	0.04783103438408176
12304	22	0.1367979944489619
12304	23	0.038890210658109936
12304	24	0.01728203245676241
12304	25	0.002409821789491673
12304	26	0.05683729085158262
12304	27	0.23756929404997607
12304	28	0.12369082103474938
12304	29	0.15788229583483115
12304	30	0.17237347504998013
12304	31	0.20341594988827438
12304	32	0.09620840126724772
12304	33	0.15158850051746953
12304	34	-0.10544037588569566
12304	35	-0.11908240175901952
12305	1	-0.029041776952560383
12305	2	-0.04126939782049277
12305	3	-0.05805402440931928
12305	4	0.044888337831416436
12305	5	0.042433509462021846
12305	6	0.0631564312204489
12305	7	-0.03165324510822387
12305	8	-0.07080031846249568
12305	9	-0.02095321431809083
12305	10	0.07099582964701767
12305	11	0.0649629575691506
12305	12	-0.011455659873526258
12305	13	0.11744981172988389
12305	14	-0.02441733552591785
12305	15	0.15022832337253078
12305	16	0.017425778621657173
12305	17	0.06614508206011038
12305	18	0.029682641229271667
12305	19	-0.016872912094875403
12305	20	0.052562768083902256
12305	21	0.12780148679905778
12305	22	0.16216943078728718
12305	23	0.046518153802288964
12305	24	0.06336878642973431
12305	25	-0.010386369882070312
12305	26	0.07817176070050635
12305	27	0.17604552730477963
12305	28	0.10919728913885507
12305	29	0.10915130757369695
12305	30	0.07380501898563097
12305	31	0.06551096286483471
12305	32	0.14338456884473771
12305	33	0.16849007412585593
12305	34	0.3726734693908753
12305	35	0.13681738766247875
12306	1	-0.0017318904105607658
12306	2	-0.055301936863873635
12306	3	-0.0999254017647857
12306	4	0.029258051292046616
12306	5	-0.010594189139400356
12306	6	-0.008886754480649017
12306	7	0.01063997752419965
12306	8	-0.0033958423641493596
12306	9	-0.020000374986224756
12306	10	-0.10610248753297924
12306	11	0.04093366122022957
12306	12	0.048718674097685266
12306	13	0.16659058846526165
12306	14	0.01269551818363368
12306	15	0.18132937131425564
12306	16	-0.023819524974193484
12306	17	-0.02487728345487028
12306	18	0.09728884968437512
12306	19	0.1175897593634474
12306	20	-0.032191598377785624
12306	21	0.018655885733075195
12306	22	0.11836877503232301
12306	23	0.033196556799090615
12306	24	0.14893439380864493
12306	25	0.08107939836080647
12306	26	-0.010964214396324223
12306	27	0.07068564154565848
12306	28	0.10304297727424228
12306	29	0.10811609608715855
12306	30	0.030782927590664144
12306	31	0.17290700659605562
12306	32	0.013899399349845964
12306	33	0.2024289902943721
12306	34	0.22884624124111141
12306	35	0.09738086766136433
12307	1	0.1714863659346264
12307	2	0.1258714533323122
12307	3	0.05733782192395154
12307	4	0.12925038595636096
12307	5	-0.01789178564764171
12307	6	0.08680700839022393
12307	7	-0.006319047469339978
12307	8	0.1399482830346841
12307	9	0.1649004740481672
12307	10	-0.14940549885859156
12307	11	0.155380682994938
12307	12	0.2147997606241745
12307	13	0.1981592736602309
12307	14	0.11113630407141528
12307	15	0.03598339653957083
12307	16	0.1951847963966742
12307	17	0.011576538351221188
12307	18	0.11948901008076263
12307	19	0.18587661440346182
12307	20	0.16622069245777027
12307	21	0.06633071370990962
12307	22	0.24352522513962072
12307	23	0.2566608613304595
12307	24	0.2595344320444326
12307	25	0.11869210985059908
12307	26	0.23182983984819572
12307	27	0.03391134508258631
12307	28	0.035188547149537897
12307	29	0.12618712496607998
12307	30	0.07039574633456169
12307	31	0.22712107791033986
12307	32	0.138284543989883
12307	33	0.11159377774188783
12307	34	-0.016203027476777265
12307	35	-0.23475797610909765
12308	1	0.06592356048704673
12308	2	-0.08535598605094563
12308	3	-0.08709240222600911
12308	4	0.018757081482512206
12308	5	-0.08047463494208529
12308	6	-0.023375810113229534
12308	7	0.032691870605397355
12308	8	-0.09570299197315535
12308	9	0.12300577925178402
12308	10	0.04395240463831129
12308	11	0.05863104227372418
12308	12	0.2065611995092027
12308	13	0.0449336138510219
12308	14	0.021270238839356637
12308	15	0.09483541368312842
12308	16	-0.028728623931321806
12308	17	0.04277363526951916
12308	18	-0.0458581796044939
12308	19	0.08797170523993003
12308	20	0.004637823161303345
12308	21	0.10554089437668068
12308	22	0.13601252536940223
12308	23	-0.011040324183468897
12308	24	-0.0011416485043298508
12308	25	0.03763542108271167
12308	26	0.05797618314475983
12308	27	0.06737670187930433
12308	28	0.054360487582293615
12308	29	0.12542235059194695
12308	30	-0.06463125336783548
12308	31	0.19846272279197308
12308	32	0.09212093227888118
12308	33	-0.15135056268529468
12308	34	-0.022916434227642668
12308	35	-0.19878585044547137
12309	1	5.178270919685701E-4
12309	2	-0.11922424464301429
12309	3	-0.00435836006918322
12309	4	0.08296187535569999
12309	5	0.008381887230129337
12309	6	0.12193802411088939
12309	7	0.027623349227013705
12309	8	0.00835468414728524
12309	9	0.06828547254609418
12309	10	-0.05946549022739589
12309	11	0.11927217699960835
12309	12	-0.06095032210413365
12309	13	0.10597820464270313
12309	14	0.12657546559520227
12309	15	0.09973589173218045
12309	16	0.029673352440717338
12309	17	0.12249118560838212
12309	18	0.05179689359320605
12309	19	0.05921865517746738
12309	20	0.08500078154511215
12309	21	0.17636096863510886
12309	22	0.14755580945311664
12309	23	-0.03883955726717403
12309	24	0.1369179604945856
12309	25	0.18033789238418052
12309	26	0.10309498065407041
12309	27	0.10252239392507789
12309	28	0.007450850031226253
12309	29	0.07327341097577289
12309	30	0.0521375699562725
12309	31	0.03357663107681219
12309	32	0.1490801692253001
12309	33	0.07623249520144526
12309	34	3.8075838423168307E-4
12309	35	0.08136192123155084
12310	1	-0.005474577127706937
12310	2	0.07230810361255635
12310	3	0.21334724866596488
12310	4	0.055493589107989294
12310	5	0.10665685995561702
12310	6	0.13161556862882406
12310	7	0.18464282710841218
12310	8	0.06689012275338513
12310	9	0.017614907564286852
12310	10	0.15234060739481237
12310	11	0.14878548102711164
12310	12	0.09758922479661436
12310	13	0.15510427907587143
12310	14	0.12644263073495665
12310	15	0.23936153479441202
12310	16	-0.0135274199186739
12310	17	0.17406169535644977
12310	18	-0.007030918648602835
12310	19	0.14309816346024462
12310	20	0.04947955307371643
12310	21	-0.06515517468046994
12310	22	0.08002001023003658
12310	23	0.10200807521391653
12310	24	0.1046742381970418
12310	25	0.21635234445179208
12310	26	0.21962310649570327
12310	27	0.058828169730873014
12310	28	0.07820230276985995
12310	29	0.19389180061556743
12310	30	0.12337083436155183
12310	31	0.13052941764177461
12310	32	0.08560176744321524
12310	33	0.2516176478245953
12310	34	0.08562901350019914
12310	35	-0.23605245506085026
12311	1	0.11116414692360976
12311	2	-0.029866440217539036
12311	3	0.0246821840028133
12311	4	-0.022483231344455845
12311	5	-0.0023932968898314755
12311	6	0.143067493165276
12311	7	0.12849323003973012
12311	8	0.08407244548552484
12311	9	0.09905100590439986
12311	10	0.04678857075986542
12311	11	0.08941465508574709
12311	12	0.0567004110575553
12311	13	-0.06073289152109851
12311	14	0.12743076153502386
12311	15	0.14127810894030546
12311	16	0.03987391506437632
12311	17	0.08309178242587478
12311	18	0.20285800870984616
12311	19	-0.08665961849848713
12311	20	-0.021693300183422082
12311	21	0.07276727844855202
12311	22	0.11175500807246408
12311	23	0.03582291915426339
12311	24	0.03422365830576268
12311	25	0.18963441784752888
12311	26	0.034506560143313436
12311	27	0.04056802845515506
12311	28	0.1852725448984387
12311	29	0.04685079534941394
12311	30	0.06869008843388258
12311	31	0.2397043023300256
12311	32	0.11216536850378134
12311	33	0.27439990029760253
12311	34	-0.1274479664667041
12311	35	-0.3876486732351232
12312	1	0.02559009309770488
12312	2	-0.03249649765293938
12312	3	-0.10610926745544802
12312	4	0.05863185595480758
12312	5	0.02037368130218198
12312	6	0.09961307307725775
12312	7	0.045718719932594354
12312	8	0.1659875895470435
12312	9	-0.06753043247307033
12312	10	0.0736628805617272
12312	11	-0.053548007355288973
12312	12	0.18217498538609078
12312	13	0.14204678540704663
12312	14	0.22135170553504935
12312	15	0.17064253537769503
12312	16	-0.03136315651246946
12312	17	0.018932746219924468
12312	18	0.015174691174124177
12312	19	0.13840623117976492
12312	20	0.13431915112747816
12312	21	-0.009676700658573623
12312	22	0.07134464604932589
12312	23	-0.07195660313310981
12312	24	0.015777670687938894
12312	25	0.050000279715114004
12312	26	0.2034668465744076
12312	27	0.10028600007766642
12312	28	0.14014181886911814
12312	29	-0.05150087959205507
12312	30	-0.02584956418836981
12312	31	0.1453725596741009
12312	32	-0.02556759781545992
12312	33	0.017543401473787412
12312	34	0.019580401927633773
12312	35	-0.20326644491621337
12401	1	0.007710081587127604
12401	2	-0.03319381587399661
12401	3	-0.08236665882436967
12401	4	-0.13059275811594517
12401	5	0.015297516552397639
12401	6	-0.10185174075771641
12401	7	-0.30488010858764625
12401	8	-0.18500631170334003
12401	9	-0.07777261874021235
12401	10	-0.10317226754413156
12401	11	-0.06081081055225468
12401	12	-0.21807342030607657
12401	13	-0.19969261140155226
12401	14	-0.1301326948473971
12401	15	-0.06015345819866269
12401	16	-0.22869455903922642
12401	17	-0.1782003773238472
12401	18	-0.10228332770693527
12401	19	-0.2174065177132718
12401	20	-0.2696326901008135
12401	21	-0.23415078793474464
12401	22	-0.08729896233111845
12401	23	-0.12846611328377122
12401	24	-0.13417470893833894
12401	25	-0.2857755239367066
12401	26	-0.33148316595727323
12401	27	-0.1508662644428327
12401	28	-0.07332370045286751
12401	29	-0.10321344932851417
12401	30	-0.37275869560389197
12401	31	-0.11580096228418313
12401	32	-0.12754500366543198
12401	33	-0.4045420552826471
12401	34	0.08973068922793814
12401	35	-0.1557058519358101
12402	1	0.029478302396700684
12402	2	0.05801209273068153
12402	3	-0.11724800297742632
12402	4	-0.1092099502114614
12402	5	-0.003923163563975152
12402	6	0.015379191296510442
12402	7	-0.02859696977768067
12402	8	-0.28713936886573066
12402	9	-0.005727204972089339
12402	10	-0.28056758490225064
12402	11	-0.10896948166127629
12402	12	-0.1555688496315213
12402	13	-0.3558995306647077
12402	14	-0.17009662910236045
12402	15	-0.07237197845839205
12402	16	-0.19982129561166317
12402	17	-0.29874445225338775
12402	18	-0.04514864667756058
12402	19	-0.09005741810776868
12402	20	-0.26447992169149614
12402	21	-0.1270241694617198
12402	22	-0.05399560808056236
12402	23	-0.2188541834257336
12402	24	-0.23922936398583516
12402	25	-0.15243515006120845
12402	26	-0.34322406492094615
12402	27	-0.1393393071153355
12402	28	-0.12476122018342295
12402	29	-0.2893667469140624
12402	30	-0.1614032095452984
12402	31	-0.37377483051702853
12402	32	-0.219419990890259
12402	33	-0.13973023080563252
12402	34	0.09575625775171659
12402	35	-0.3969218671252115
12403	1	-0.043870647503975846
12403	2	0.048322012695773964
12403	3	-0.08791618536974966
12403	4	-0.045136858552162096
12403	5	-0.17350438693830483
12403	6	-0.1528072582692488
12403	7	-0.07652467425710796
12403	8	-0.32732822215803026
12403	9	-0.31079508728134897
12403	10	-0.19097503186142006
12403	11	-0.3337470029905276
12403	12	-0.28840275901715273
12403	13	-0.29288821248097463
12403	14	-0.1032571084697338
12403	15	-0.3150513680343323
12403	16	-0.18437765878871915
12403	17	-0.18199652585028758
12403	18	-0.247944471542354
12403	19	-0.13500626236695723
12403	20	-0.17119359116378519
12403	21	-0.12215241286583023
12403	22	-0.020923622594786195
12403	23	-0.1398835754896126
12403	24	-0.13652157369183726
12403	25	-0.19057042474820918
12403	26	-0.09808851081987768
12403	27	-0.2824408033202772
12403	28	-0.3058637192169513
12403	29	-0.2293804496863885
12403	30	-0.22697219994187634
12403	31	-0.19403326939615795
12403	32	-0.1540793545151402
12403	33	-0.201823003932887
12403	34	-0.26721173211282334
12403	35	0.10826497668232093
12404	1	0.09677883999482972
12404	2	0.041055033100025895
12404	3	-0.03733662794087422
12404	4	-0.2252000829989491
12404	5	-0.017039208281342866
12404	6	-0.044277705630108244
12404	7	-0.07661280530414416
12404	8	-0.20067049632222478
12404	9	-0.06296483534151065
12404	10	-0.02826596011124849
12404	11	-0.03446737850541837
12404	12	-0.09197781409906014
12404	13	-0.14287001150386658
12404	14	-0.1892615150220891
12404	15	-0.214748657046691
12404	16	-0.1757503956409039
12404	17	-0.15042645208843197
12404	18	-0.1458733919370232
12404	19	-0.14946358586537656
12404	20	-0.26940797951515805
12404	21	-0.267087751499794
12404	22	-0.05589632112912568
12404	23	-0.2617975519241398
12404	24	-0.21798531542955146
12404	25	-0.12014222281315767
12404	26	-0.059692112697455
12404	27	-0.2779671947370801
12404	28	-0.17279924944015335
12404	29	-0.015051490973867487
12404	30	-0.10448153991696785
12404	31	-0.15687070593222785
12404	32	-0.02151684852797331
12404	33	-0.10016000939318559
12404	34	-0.07826643083875595
12404	35	-0.14919455009227178
12405	1	0.01619022287735561
12405	2	-0.06871207893158271
12405	3	-8.395151213456131E-4
12405	4	-0.00458737790408037
12405	5	0.03698202065574563
12405	6	-0.03886916677980423
12405	7	-0.10869649038948381
12405	8	-0.0037352224434172854
12405	9	-0.22133608285110995
12405	10	-0.10960738280272864
12405	11	-0.11288635172724071
12405	12	-0.10953202142825802
12405	13	-0.05689424205807825
12405	14	-0.10270793428045977
12405	15	-0.016430087917569836
12405	16	-0.20943671914769624
12405	17	-0.06085879751452694
12405	18	-0.017959928558632043
12405	19	-0.10590907087041757
12405	20	-0.007492947791817528
12405	21	-0.05284560354258616
12405	22	-0.22571656178377708
12405	23	-0.2354407271848089
12405	24	-0.1973488975594293
12405	25	-0.1389725676614404
12405	26	-0.049491191951403835
12405	27	-0.187749014692578
12405	28	-0.11079356887974967
12405	29	-0.06869076413227759
12405	30	-0.07811833674125523
12405	31	-0.030231954304788644
12405	32	0.009561069700474434
12405	33	0.27161555969466633
12405	34	0.043130371688604896
12405	35	0.10188764544056994
12406	1	-0.1205168311482474
12406	2	0.08384198029986933
12406	3	0.09698747693353127
12406	4	-0.13887753470201858
12406	5	-0.025630692754859297
12406	6	-0.03274743281745174
12406	7	-0.1543273304918884
12406	8	-0.14518906112785857
12406	9	-0.21766236913907733
12406	10	-0.16012962487834415
12406	11	-0.10012823170444562
12406	12	-0.08815222561174352
12406	13	-0.2802988897578089
12406	14	-0.21710135218013704
12406	15	-0.1725000761140123
12406	16	-0.1494943012284935
12406	17	-0.0760952378457489
12406	18	-0.16140668810208325
12406	19	0.030321411870851023
12406	20	-0.23150314776397352
12406	21	-0.09386215627728944
12406	22	-0.21709563413964617
12406	23	-0.10568817242231887
12406	24	-0.20083721980481073
12406	25	-0.38325215983911676
12406	26	-0.09501601925790482
12406	27	-0.08205014235600316
12406	28	-0.06539413144334816
12406	29	-0.14430766396350236
12406	30	-0.16791431709814475
12406	31	-0.08095185750021727
12406	32	0.13694266361969198
12406	33	-0.05430406016155587
12406	34	0.0627925656926216
12406	35	0.018986836084870617
12407	1	0.012163883588218738
12407	2	-0.2466775840830664
12407	3	-0.05216575238702603
12407	4	-0.10044881732375899
12407	5	-0.13753675215683003
12407	6	-0.11346293427912713
12407	7	-0.2089301380958517
12407	8	-0.3083271353809991
12407	9	-0.14953611561051616
12407	10	-0.19937516550043455
12407	11	-0.17602109353479278
12407	12	-0.24746290809378024
12407	13	-0.15829567706471437
12407	14	-0.071210165846189
12407	15	-0.22806243165494777
12407	16	-0.1310194409494443
12407	17	-0.16610246933019823
12407	18	-0.24447208451147873
12407	19	-0.2823961157864616
12407	20	-0.18319552662536154
12407	21	-0.12803905779695413
12407	22	-0.1481232324303079
12407	23	-0.3213335587847368
12407	24	-0.2610244404022879
12407	25	-0.33980265325556047
12407	26	-0.24254452707160823
12407	27	-0.26893166556072856
12407	28	-0.461668529453398
12407	29	-0.24138430524872945
12407	30	-0.13523838735139293
12407	31	-0.2765479869685379
12407	32	-0.16065024655555504
12407	33	-0.17671707197357733
12407	34	0.09368364927679096
12407	35	0.04943017063170174
12408	1	-0.010718319405025767
12408	2	0.06944835965841989
12408	3	0.0603236175319779
12408	4	0.04947031363508003
12408	5	0.011620665944757747
12408	6	-0.016289825524061996
12408	7	-0.09725682466897467
12408	8	-0.0021947079853674722
12408	9	-0.019066744449808937
12408	10	-0.12050045305943513
12408	11	-0.14914655006266742
12408	12	-0.14926531283344247
12408	13	-0.11338941945904679
12408	14	-0.04143195853070836
12408	15	-0.18650247920074747
12408	16	-0.14727141983194514
12408	17	-0.015459433049848315
12408	18	-0.05224181121335647
12408	19	-0.011206645613604849
12408	20	0.13676649145821784
12408	21	-0.06298311241538812
12408	22	0.027311700800680683
12408	23	-0.15074189866110288
12408	24	-0.002537550597494942
12408	25	0.011188528042772816
12408	26	0.09024785032787008
12408	27	-0.2094865689425518
12408	28	-0.08269571284610322
12408	29	-0.15124392429007827
12408	30	-0.09387213274928286
12408	31	-0.1634203236230718
12408	32	-0.07752658344279695
12408	33	-0.1702235713370186
12408	34	0.0062282798325270505
12408	35	-0.3043811672093746
12409	1	0.012391832154730054
12409	2	-0.09274810668443578
12409	3	-0.09400692809707678
12409	4	0.0034569867603053694
12409	5	-0.08304398051399176
12409	6	0.08621888375935072
12409	7	-0.06757882655818293
12409	8	-0.22553382841942238
12409	9	-0.01989509856348093
12409	10	0.025099437830768068
12409	11	0.07514331369306859
12409	12	0.02625218953443209
12409	13	-0.0919313350679829
12409	14	-0.014514492048697036
12409	15	-0.0423593567369025
12409	16	-0.10408547080169939
12409	17	-0.07876100282805254
12409	18	-0.07338654928960153
12409	19	-0.21560448285032408
12409	20	-0.035401289399374036
12409	21	-0.13682070874823182
12409	22	-0.10076804396504713
12409	23	-0.005412162297936618
12409	24	-0.07568153322915805
12409	25	0.06327393160640327
12409	26	-0.03352177320966376
12409	27	-0.1374952156839626
12409	28	-0.1551128458081621
12409	29	0.0711232686352119
12409	30	-0.24591867867506778
12409	31	-0.11598840477213201
12409	32	-0.1368413341269914
12409	33	-0.18753539381263096
12409	34	-0.15085650953938767
12409	35	0.053405305317319574
12410	1	0.10693949369435529
12410	2	-0.04453212059575762
12410	3	0.055612434725301085
12410	4	-0.05279552028408929
12410	5	0.009437569956634917
12410	6	-0.06998229755473062
12410	7	0.07672227562188283
12410	8	-0.10551317553161255
12410	9	-0.0442954524164918
12410	10	-0.014001409529676323
12410	11	0.0843239364582189
12410	12	0.054625989161948496
12410	13	-0.011054737044439378
12410	14	-0.00936622078989302
12410	15	-0.17661613459636527
12410	16	0.003060392498433373
12410	17	-0.11294912710359739
12410	18	-0.1321783568478594
12410	19	0.126135176839
12410	20	-0.01735378416925215
12410	21	0.061120192057956046
12410	22	-0.00917942365539659
12410	23	-0.05654054345330195
12410	24	-0.10460409805648396
12410	25	0.00615719973228579
12410	26	0.12263388324313951
12410	27	0.04436539212451862
12410	28	-0.03746247584577844
12410	29	-0.03902521716603502
12410	30	0.18037806597591555
12410	31	0.07108573407166574
12410	32	-0.013117768261039942
12410	33	-0.08845393451133532
12410	34	0.0028592685103916438
12410	35	0.0598291697336677
12411	1	-0.0192401428734712
12411	2	0.010785735159494436
12411	3	0.04381610636254507
12411	4	0.15316213974683635
12411	5	0.028554455120538336
12411	6	0.031808966346972056
12411	7	-0.02877986651230202
12411	8	0.06417768934787915
12411	9	-0.15927237575863984
12411	10	0.016585815699428963
12411	11	0.02859575935223546
12411	12	-0.010125600739996798
12411	13	-0.06351758311034672
12411	14	0.07284402763139752
12411	15	0.03444442146145832
12411	16	0.04323568882463036
12411	17	-0.028081491935253666
12411	18	-0.007692471290354774
12411	19	-0.015085222445918589
12411	20	0.0025748626046677714
12411	21	0.14994065922724786
12411	22	-0.11491299658415954
12411	23	-0.04122043682647103
12411	24	0.04558724841697881
12411	25	-0.024522418700200888
12411	26	-0.050364703096072105
12411	27	-0.21435117523064662
12411	28	0.09555336220012833
12411	29	-0.08818302848896309
12411	30	-0.03833993130960778
12411	31	0.014206298843411957
12411	32	-0.10995495039073688
12411	33	0.09191856980868351
12411	34	-0.16320870810979926
12411	35	-0.1032993148819692
12412	1	0.04152152788820018
12412	2	-0.04056288618912518
12412	3	0.10740605995249908
12412	4	0.0658402724249676
12412	5	0.06798115454723686
12412	6	-0.07310776856976275
12412	7	0.1431502454178144
12412	8	0.04325767842787087
12412	9	-0.1217948982811663
12412	10	0.06663222574584182
12412	11	-0.07835482759834633
12412	12	0.09166528105088645
12412	13	-0.07047090006366119
12412	14	-0.21889498410761377
12412	15	-0.021220334203299274
12412	16	-0.1772202216312806
12412	17	-0.09729798115174049
12412	18	-0.02003481363269799
12412	19	-0.0219293392900326
12412	20	-0.14546499543519076
12412	21	0.11477822406480698
12412	22	-0.05445981613097928
12412	23	-0.019787185393219886
12412	24	-0.1476669148371812
12412	25	0.00999846582068642
12412	26	-0.11126560399696928
12412	27	0.010770309890837382
12412	28	0.030751287398054217
12412	29	0.025529775223837703
12412	30	-0.012156475126154476
12412	31	-0.08554527090816322
12412	32	-0.018469828905608665
12412	33	-0.2716113237212099
12412	34	-0.0950268899279827
12412	35	0.1389283673457129
12501	1	-0.03339767544695249
12501	2	0.060060658984404824
12501	3	-0.07023261167399042
12501	4	0.08805871906324114
12501	5	-0.04086329222576168
12501	6	-0.033786550370116686
12501	7	0.035368317824193696
12501	8	0.008851322473468315
12501	9	0.1642086793756974
12501	10	-0.15949724351849426
12501	11	-0.06077610792048915
12501	12	-0.002106302773313473
12501	13	0.11744462831434532
12501	14	0.04993045168542665
12501	15	-0.11875938530091901
12501	16	0.11490646334780052
12501	17	-0.17159753132501265
12501	18	-0.1839432166355337
12501	19	-0.03223396404771961
12501	20	-0.010703867649972665
12501	21	-0.17285490892972177
12501	22	0.06443994211522153
12501	23	-0.11860229238612163
12501	24	0.008988125692134474
12501	25	0.025865523684416303
12501	26	0.04568066378840285
12501	27	0.02719025794745278
12501	28	-0.054806131000681546
12501	29	0.007557887523340412
12501	30	-0.07286429732109667
12501	31	-0.16738447095007558
12501	32	-0.011036011815193092
12501	33	-0.046366463796204016
12501	34	0.12013586352056649
12501	35	0.4931918415648795
12502	1	-0.04369631128357199
12502	2	0.023034517081981676
12502	3	-0.006010298550233273
12502	4	-0.1260421336992792
12502	5	-0.1606351832053754
12502	6	-0.05092418932284204
12502	7	0.012614670083770818
12502	8	-0.16722713322776883
12502	9	-0.06717644105233944
12502	10	0.11621789037948815
12502	11	-0.18803935171665387
12502	12	-0.14921081852003226
12502	13	-0.18391541943908152
12502	14	-0.06916866332562677
12502	15	-0.11855542635604621
12502	16	-0.07704836620030875
12502	17	-0.20884008536179266
12502	18	-0.09460828757276829
12502	19	-0.049944145980461485
12502	20	-0.11304805148273545
12502	21	-0.07805409275982811
12502	22	0.030761506096105506
12502	23	-0.06812776891614902
12502	24	-0.07184621066714669
12502	25	-0.002991477783460539
12502	26	0.006189245972272772
12502	27	-0.20507433102098105
12502	28	0.005114592298788523
12502	29	0.01744397349120419
12502	30	-0.08768860445866267
12502	31	0.02709577430486121
12502	32	-0.2275482272930347
12502	33	-0.32446980051442864
12502	34	-0.2117073900057953
12502	35	-0.03735009922066013
12503	1	-0.06106929272900885
12503	2	-0.04467429281290336
12503	3	-0.15168833405668636
12503	4	-0.039241819012264756
12503	5	-0.019726971390685577
12503	6	-0.17895579911817805
12503	7	-0.16054617227531054
12503	8	0.05740311028083056
12503	9	-0.18348130156184794
12503	10	-0.1492856382423966
12503	11	-0.2517043068191853
12503	12	-0.011415710881124141
12503	13	0.0449336138510219
12503	14	-0.18241310365651486
12503	15	-0.028034294947993033
12503	16	-0.07600734850526436
12503	17	-0.2703104768800131
12503	18	-0.1940165083565546
12503	19	-0.1750849192790369
12503	20	-0.0016843318689296893
12503	21	-0.17016004020275943
12503	22	-0.08966092157947259
12503	23	-0.27657083545339844
12503	24	-0.19987721749828324
12503	25	-0.16632279771883418
12503	26	-0.18583909997783365
12503	27	-0.14125441411849238
12503	28	-0.004463041829467329
12503	29	0.026466880553464023
12503	30	-0.22241025281807936
12503	31	-0.1874636103581082
12503	32	-0.0400945707447562
12503	33	-0.1026974565830443
12503	34	0.11672072904888608
12503	35	0.35014213196244626
12504	1	0.018039444598109355
12504	2	-0.06590083521879109
12504	3	-0.12071672547692458
12504	4	-0.115443622550643
12504	5	-0.08366730136890865
12504	6	-0.1309442721056584
12504	7	-0.21853542269681725
12504	8	0.0039255706755767505
12504	9	-0.26349865359983937
12504	10	-0.09905308655494593
12504	11	-0.11202341664817794
12504	12	-0.1516701772818294
12504	13	-0.3114356003646179
12504	14	-0.167053202666267
12504	15	-0.10455786811680667
12504	16	-0.21827506144092013
12504	17	-0.11834911456710984
12504	18	-0.1606973686726505
12504	19	-0.009603502756846183
12504	20	-0.05602540224902697
12504	21	-0.05529190091480274
12504	22	-0.08961689312020127
12504	23	-0.04098435074288176
12504	24	-0.0952135783410597
12504	25	-0.08887553159966188
12504	26	-0.24564226260840627
12504	27	-0.004118127641596914
12504	28	-0.2006464680095732
12504	29	-0.2099642871325358
12504	30	-0.08062202789779604
12504	31	-0.12956196450795687
12504	32	-0.05521457694492682
12504	33	-0.09204437882787886
12504	34	-0.1517384286746264
12504	35	-0.17931094711960327
12505	1	-0.017160215079258023
12505	2	-0.07077983783464958
12505	3	-0.07617364219863276
12505	4	-0.07896208094881274
12505	5	-0.1041718147485895
12505	6	-0.18831460806231348
12505	7	0.03891417261031194
12505	8	-0.03107400018951978
12505	9	-0.09053915273970148
12505	10	-0.12443966246890881
12505	11	-0.055063781450158444
12505	12	-0.01939557572426054
12505	13	-0.1500976696904317
12505	14	4.46806662750987E-4
12505	15	-0.09950310677178464
12505	16	-0.03281683865646556
12505	17	-0.15034817420193747
12505	18	-0.05517914163416293
12505	19	-0.2236300195621439
12505	20	-0.13300130725721715
12505	21	-0.16560419917475855
12505	22	-0.21462896487155092
12505	23	-0.1328943742146933
12505	24	-0.14925360356672712
12505	25	-0.02456119588183725
12505	26	-0.09068829199108563
12505	27	0.028608147728675704
12505	28	-0.05237244858282253
12505	29	-0.1606092209151555
12505	30	-0.08780089505628297
12505	31	-0.035251099185416024
12505	32	0.045867365431583096
12505	33	0.13652436298590942
12505	34	0.08622150132040929
12505	35	-0.4910918569602245
12506	1	-0.02958612263507021
12506	2	-0.046906930943876546
12506	3	0.011273832695202657
12506	4	-0.03910400555044191
12506	5	0.026865237975286504
12506	6	-0.2843216968617881
12506	7	-0.09399412997888845
12506	8	-0.007298508561959238
12506	9	-0.15814809473266678
12506	10	-0.09973794562706217
12506	11	-0.09964816900092188
12506	12	-0.15289669217302304
12506	13	-0.10715990474283643
12506	14	-0.1277963376730824
12506	15	-0.2279291183561014
12506	16	-0.027980107677890942
12506	17	-0.14656569780340334
12506	18	-0.11497643466388752
12506	19	-0.09506423825234833
12506	20	-0.17601055464814408
12506	21	-0.09549381750160535
12506	22	-0.30580467272979206
12506	23	-0.10512218177682797
12506	24	-0.1862751188904994
12506	25	-0.10430253643772147
12506	26	-0.08046689704315924
12506	27	-0.09729026843735511
12506	28	-0.20622555290484001
12506	29	-0.19283517082543256
12506	30	-0.27569272027353975
12506	31	-0.06094034375271207
12506	32	-0.11311003437596412
12506	33	-0.24045732428211863
12506	34	-0.06662341818753603
12506	35	-0.26377315449289185
12507	1	0.0022582920496212466
12507	2	0.03557558104523295
12507	3	0.07115652274405448
12507	4	-0.059446658341414604
12507	5	-0.10553235896627555
12507	6	-0.15551058234243698
12507	7	-0.03825664092057934
12507	8	0.05631580504763889
12507	9	-0.04049908191685603
12507	10	0.05474773851888415
12507	11	-0.04542628261501136
12507	12	-0.05882712916755395
12507	13	-0.03410288821619645
12507	14	-0.05035740543304712
12507	15	-0.09611852006038646
12507	16	-0.11027094358610867
12507	17	0.14546395887047225
12507	18	-0.0965583234438725
12507	19	-0.20508002422153737
12507	20	-0.11077784252886147
12507	21	-0.01037542273267178
12507	22	-0.16110180058117862
12507	23	-0.08508522315701583
12507	24	-0.20154695926517263
12507	25	-0.02479975705973203
12507	26	-0.0010619757111527406
12507	27	-0.20207678377817473
12507	28	-0.13499103026207138
12507	29	0.014537550122021514
12507	30	-0.10859112895806788
12507	31	-0.12098029497332163
12507	32	-0.20096890332249728
12507	33	0.1201139632095547
12507	34	0.05241850066809306
12507	35	0.12642188826389145
12508	1	0.014466460228149458
12508	2	0.10284556743285123
12508	3	-0.03822552016306702
12508	4	-0.11121953032878551
12508	5	-0.005077937942459698
12508	6	0.04749336637301127
12508	7	0.03770074445229454
12508	8	0.03393997583614805
12508	9	-0.045346514501815705
12508	10	-0.1935910635165996
12508	11	-0.019116437826149024
12508	12	-0.039492523345352026
12508	13	-0.04303628504897716
12508	14	-0.04088446332129081
12508	15	-0.027728868469836243
12508	16	-0.16561250934741167
12508	17	-0.058164059384367306
12508	18	-0.1705007764474118
12508	19	-0.10017461714384979
12508	20	-0.29137476230581427
12508	21	-0.027395923803290145
12508	22	-0.08875728359570445
12508	23	0.03704895816890286
12508	24	-0.09451674577953639
12508	25	-0.03206359350116372
12508	26	-0.17145485977341224
12508	27	-0.16240198093269953
12508	28	-0.09802557870977324
12508	29	-0.1476852054288642
12508	30	-0.08045850011856714
12508	31	-0.1530179146441526
12508	32	-0.1725170022766278
12508	33	-0.04621590640408613
12508	34	-0.13091927012641236
12508	35	-0.2567490839901012
12509	1	-0.03116935972072099
12509	2	-0.1705835626032446
12509	3	-0.047579909623635785
12509	4	-0.021765694197391383
12509	5	-0.036352031097422355
12509	6	-0.05289361999495412
12509	7	0.12956879511504837
12509	8	0.044987112780255245
12509	9	-0.06764632347685051
12509	10	0.06769706107296969
12509	11	-0.029570305371201755
12509	12	-0.1195472429485207
12509	13	-0.05107346984655692
12509	14	-0.1367830360940232
12509	15	-0.11458172838436553
12509	16	0.0819305685031182
12509	17	-0.13973927490451388
12509	18	-0.0846382695476251
12509	19	-0.08520802781462322
12509	20	-0.06489491716019558
12509	21	-0.19796730835285103
12509	22	-0.15757309334261294
12509	23	-0.028385619893292358
12509	24	-0.06294826175787449
12509	25	-0.05607006172325413
12509	26	-0.11039276394379982
12509	27	-0.2219929451675
12509	28	-0.09607045237450507
12509	29	-0.1039503606497405
12509	30	-0.04477647217238001
12509	31	-0.2490617381951168
12509	32	0.03904457073993228
12509	33	0.014191364212628343
12509	34	-0.03859504825023663
12509	35	-0.2144921023042663
12510	1	-0.07908527198502924
12510	2	-0.04182343498444396
12510	3	0.13999260613871556
12510	4	-0.02837194906841134
12510	5	-0.061507270337969544
12510	6	0.02654088744922234
12510	7	-0.08106824086230802
12510	8	-0.06454242328278781
12510	9	-0.17139903746261353
12510	10	-0.16151332367596183
12510	11	-0.11443203925232837
12510	12	-0.09648749130150236
12510	13	-0.1531623261502304
12510	14	-0.09296451587007937
12510	15	-0.10702064228340191
12510	16	-0.2250574698421275
12510	17	-0.26790787656665316
12510	18	-0.159998035649366
12510	19	-0.002122958051963053
12510	20	-0.14988786116975206
12510	21	-0.19826653599385935
12510	22	-0.37065849094432224
12510	23	0.021782770163646603
12510	24	-0.09231295438640785
12510	25	-0.07507623254826257
12510	26	-0.18373341404863908
12510	27	0.023797675953382225
12510	28	-0.18902325398270392
12510	29	-0.1451929600557591
12510	30	-0.17448837615726376
12510	31	-0.09848854142165209
12510	32	-0.15352853364252894
12510	33	-0.31014248919264986
12510	34	-0.22777956351785278
12510	35	-0.5470896604994202
12511	1	-0.0708174731665494
12511	2	-0.12470476124990526
12511	3	-0.17857257575489527
12511	4	-0.054956101031244486
12511	5	-0.10880941404515809
12511	6	-0.15737576476966808
12511	7	-0.04974074133423301
12511	8	-0.06017654184277177
12511	9	-0.12886665866596303
12511	10	-0.09796738078014755
12511	11	-0.22174005062929325
12511	12	-0.15775550425144047
12511	13	-0.12770498718150236
12511	14	-0.1713438736281887
12511	15	-0.24665027563102626
12511	16	-0.14265203318265662
12511	17	-0.1732401120454341
12511	18	-0.13769349362461725
12511	19	-0.17289252777605668
12511	20	-0.11283889299729566
12511	21	-0.054059531487588686
12511	22	-0.01423929114986322
12511	23	-0.0573869190876124
12511	24	0.03673049391948524
12511	25	-0.11966206933389856
12511	26	-0.05858826017099972
12511	27	-0.10340403051655045
12511	28	-0.11748825300036003
12511	29	-0.14376212115634956
12511	30	-0.1668468948567039
12511	31	-0.005541904685586019
12511	32	-0.2836875487012449
12511	33	-0.07498599925475702
12511	34	-0.19178147734130135
12511	35	-0.16606157138903654
12512	1	0.12019139732142747
12512	2	0.008155614208764206
12512	3	-0.1533351938421923
12512	4	0.008503775622823895
12512	5	0.08197036731507623
12512	6	-0.07687357363327862
12512	7	-0.18742949462757963
12512	8	-0.10792449611308541
12512	9	0.007143767756737418
12512	10	-0.09876640079782817
12512	11	-0.001898698623136852
12512	12	-0.01417721357023538
12512	13	-0.0351394726711689
12512	14	-0.03791794381759672
12512	15	-0.03015222137945983
12512	16	-0.015389928961290877
12512	17	-0.09557172927281954
12512	18	-0.07084149817983842
12512	19	-0.17200567516789533
12512	20	-0.1798408980553674
12512	21	-0.009845254375463242
12512	22	-0.030336499793918392
12512	23	-0.252223449356201
12512	24	-0.09825137061247347
12512	25	-0.09737575682071054
12512	26	0.021928418815370776
12512	27	-0.1250341641579098
12512	28	-0.28406170443783907
12512	29	-0.06223408460108715
12512	30	-0.08143437898420558
12512	31	-0.08804696562359737
12512	32	-0.10538308894864201
12512	33	-0.28272629911099045
12512	34	-0.05537791707290296
12512	35	0.06825902843209875
12601	1	0.09147953841513967
12601	2	0.10545373217978948
12601	3	0.1301977685100688
12601	4	0.14972932559192031
12601	5	0.22021162352825385
12601	6	0.2843545296146388
12601	7	0.2803824886019157
12601	8	0.13687439142095315
12601	9	0.19489059465159642
12601	10	0.2108299902499482
12601	11	0.13707364244719145
12601	12	0.2858825617889522
12601	13	0.29268392872574367
12601	14	0.22978737439969166
12601	15	0.3044982180469802
12601	16	0.27667504124647735
12601	17	0.2642532637474275
12601	18	0.13149868923559893
12601	19	0.2438912296377609
12601	20	0.2829745929496923
12601	21	0.3691782477208534
12601	22	0.3043109568301716
12601	23	0.34853412278585694
12601	24	0.26616713803407066
12601	25	0.3452577951719178
12601	26	0.22052160991277958
12601	27	0.11380508427134117
12601	28	0.2933649842458834
12601	29	0.3230169122514539
12601	30	0.4394222699208683
12601	31	0.2362224267676325
12601	32	0.34905013087912096
12601	33	0.4584055312081219
12601	34	0.48144865563946837
12601	35	0.881496526314308
12602	1	0.019893968677241247
12602	2	0.09391376295798537
12602	3	0.1883985170149316
12602	4	0.2789790580779936
12602	5	0.2847144541609268
12602	6	0.19185554299241403
12602	7	0.30497418489838424
12602	8	0.39070334215506364
12602	9	0.1545841984722216
12602	10	0.36577560020247546
12602	11	0.2635028315253791
12602	12	0.29767632056883997
12602	13	0.28137972191714766
12602	14	0.3250491878918922
12602	15	0.273795022895051
12602	16	0.1799359662897615
12602	17	0.174885658957038
12602	18	0.24128311128978908
12602	19	0.3630530312008844
12602	20	0.34554072957379134
12602	21	0.14634567434666224
12602	22	0.33045929337723123
12602	23	0.35671733377199644
12602	24	0.23298072222217314
12602	25	0.40447540818208694
12602	26	0.32219337165891204
12602	27	0.3584047303161455
12602	28	0.3159887543198181
12602	29	0.2564514943392098
12602	30	0.22405820171505297
12602	31	0.29152881701214284
12602	32	0.2950610575544843
12602	33	0.32567299884382805
12602	34	0.23530282953924697
12602	35	0.7094820292256578
12603	1	0.04095743065926882
12603	2	0.13450469995627046
12603	3	0.06817272983932199
12603	4	0.18476944630602432
12603	5	0.07424218048932119
12603	6	0.29701856067397614
12603	7	0.37315017110648796
12603	8	0.1875233711208395
12603	9	0.16683294319793163
12603	10	0.19793913892792148
12603	11	0.2954748062697803
12603	12	0.17532362732677598
12603	13	0.2600257967981747
12603	14	0.10628629835714776
12603	15	0.32393865486550766
12603	16	0.294102222616651
12603	17	0.22484173899182736
12603	18	0.3286504704966333
12603	19	0.2824231490245097
12603	20	0.23477867138257835
12603	21	0.06764552634096788
12603	22	0.20370722085376514
12603	23	0.2441210698512961
12603	24	0.28339870948937573
12603	25	0.4346404710373406
12603	26	0.34086705657121286
12603	27	0.32197080926290766
12603	28	0.37271199157211754
12603	29	0.334654536498725
12603	30	0.34168928429838274
12603	31	0.2608760445508196
12603	32	0.3004377203813675
12603	33	0.21010014028610158
12603	34	0.27618601943450116
12603	35	0.1859403834861304
12604	1	0.1020739295860622
12604	2	0.15822660437789793
12604	3	-0.012157464377793303
12604	4	0.11806830503942223
12604	5	0.11317037357581583
12604	6	0.1475087878154966
12604	7	0.019637104896666813
12604	8	0.3027000548368477
12604	9	0.21933228465667298
12604	10	0.14352355814917672
12604	11	0.1546872235612824
12604	12	0.04421901060158007
12604	13	0.15543707525916517
12604	14	0.043917527548401836
12604	15	0.12484571528533195
12604	16	0.016271882120278747
12604	17	0.1969898645189332
12604	18	0.1548924155561977
12604	19	0.11344742030146904
12604	20	0.06710924869577184
12604	21	0.16671069752640477
12604	22	0.2356769228713418
12604	23	0.05998640823905532
12604	24	0.21748910787059117
12604	25	0.3030537209101638
12604	26	0.20153444971393242
12604	27	0.23502272128649793
12604	28	-0.026051795010879175
12604	29	0.061293700893919834
12604	30	0.2436262493593091
12604	31	0.1487687588267903
12604	32	0.2684174751801436
12604	33	-0.01611923488934508
12604	34	-0.04347001978154452
12604	35	0.05893970631371914
12605	1	0.08613796250463679
12605	2	-0.070841346467585
12605	3	0.07057013311657201
12605	4	0.11548810207279914
12605	5	0.09270951927560134
12605	6	0.14728808182609043
12605	7	0.10280626507383062
12605	8	0.12778675295694342
12605	9	0.1726959562096937
12605	10	0.20686700598061947
12605	11	0.1317898625463414
12605	12	0.1520365614221646
12605	13	0.23432571473295383
12605	14	0.01059996538733543
12605	15	0.09559648261351583
12605	16	0.1701808157697613
12605	17	0.25147078761703057
12605	18	0.34748088388300147
12605	19	0.043882836522143975
12605	20	0.14044000046980187
12605	21	0.028455537742125614
12605	22	0.24135235968120128
12605	23	0.22304382743779172
12605	24	0.11001531284504296
12605	25	0.007418613240830041
12605	26	0.10005844732707914
12605	27	0.1610242001447233
12605	28	0.08081134745811624
12605	29	0.03930809900216303
12605	30	0.09952520655553343
12605	31	0.16353744817455862
12605	32	0.20890936847358432
12605	33	0.16044163833175418
12605	34	0.028437483536393415
12605	35	0.6441754325927782
12606	1	-0.005628268967477368
12606	2	-0.011426985582637883
12606	3	-0.05952587197943515
12606	4	0.04660103318572695
12606	5	0.09790990682893153
12606	6	0.03889894402518479
12606	7	-0.0423060932738224
12606	8	-0.0764234733121043
12606	9	0.052586541982627466
12606	10	0.12709739679924326
12606	11	0.16303568055686668
12606	12	0.12997506141948634
12606	13	0.09480584727190688
12606	14	0.0798443434552425
12606	15	0.13338427040130796
12606	16	0.16309686015639357
12606	17	0.17480588742271408
12606	18	0.033937393868924914
12606	19	0.049715540884257337
12606	20	0.16401772257693636
12606	21	0.12217091086925791
12606	22	0.11695188969249415
12606	23	0.15297175001277452
12606	24	0.23968308221869705
12606	25	0.18364564240904002
12606	26	0.14982813680265394
12606	27	0.030993768643703845
12606	28	-0.11603991556962256
12606	29	0.12290774142533678
12606	30	0.05988262279529977
12606	31	0.13040538563073056
12606	32	0.09156608936559962
12606	33	0.06916386323045032
12606	34	0.0829083983014236
12606	35	-0.015909117197654865
12607	1	-0.08904237475025667
12607	2	0.03470555891724558
12607	3	0.1409588509931332
12607	4	0.1918078283114859
12607	5	-0.09914662152705489
12607	6	0.28009342289723094
12607	7	0.07299503347977776
12607	8	0.15253199326134137
12607	9	0.14986658492002647
12607	10	0.10981297537715307
12607	11	0.11112989212948321
12607	12	0.07909150792605857
12607	13	-0.03139735325915893
12607	14	0.19414486287064392
12607	15	0.047589804947200776
12607	16	0.1474759980892486
12607	17	0.22493777161885475
12607	18	0.022313223221011924
12607	19	0.19411063910002468
12607	20	0.16011460361280427
12607	21	0.22029751969756006
12607	22	0.1373202297171403
12607	23	0.12391176477250099
12607	24	0.13530080166376024
12607	25	0.17781060535081394
12607	26	0.13038492822082048
12607	27	0.10158491704255823
12607	28	0.14321978506914235
12607	29	0.11365642699716716
12607	30	0.08571479971433149
12607	31	0.20391272842017827
12607	32	0.16870598548251792
12607	33	0.22218881353111897
12607	34	0.22816948310631702
12607	35	0.23936757478654158
12608	1	-0.01471079327369651
12608	2	-0.12116286862009318
12608	3	0.01671003348182154
12608	4	0.06873096376636312
12608	5	0.10612527917023584
12608	6	0.04222179718234287
12608	7	0.23466118214001597
12608	8	0.02046947310445546
12608	9	0.05215871947527262
12608	10	0.1117512559352889
12608	11	-0.10784825385233887
12608	12	-0.08840177408659144
12608	13	-0.08498906937056461
12608	14	-0.1970353021070821
12608	15	0.13860075449102993
12608	16	0.0489169339424933
12608	17	0.09347476342382066
12608	18	0.19472961493455188
12608	19	0.1993274321075873
12608	20	0.06281704608628758
12608	21	0.045837343856327095
12608	22	0.06962498372847392
12608	23	0.11702374254446823
12608	24	0.1020118647007564
12608	25	0.19310730597177894
12608	26	0.1594924997188798
12608	27	-0.06148936039700459
12608	28	0.0791170746370824
12608	29	0.04232840483936684
12608	30	0.0966523445277403
12608	31	0.09070227674784093
12608	32	-0.06876762399213732
12608	33	0.06230188526242131
12608	34	-0.16731613475243634
12608	35	0.1385752298094758
12609	1	0.017710525813726008
12609	2	0.1286343949243225
12609	3	0.10992058863469012
12609	4	0.022749745861386117
12609	5	0.12845784244907676
12609	6	0.15575435975344476
12609	7	0.056947123406303035
12609	8	0.0544346855929021
12609	9	0.05213527576876942
12609	10	0.08347578678101542
12609	11	0.02421958132336499
12609	12	0.024742419157966822
12609	13	-0.061067936948120405
12609	14	0.03832992724903761
12609	15	0.1449318822483221
12609	16	0.09705025461524741
12609	17	-0.008271807454910629
12609	18	0.11250693334019246
12609	19	0.1478746890169873
12609	20	0.003603109141899097
12609	21	0.01972606793481191
12609	22	0.015326115690882602
12609	23	0.14579374120567223
12609	24	0.1879062140892387
12609	25	0.10903846935170236
12609	26	0.09241607441524735
12609	27	0.08710569808251023
12609	28	0.08010922998953163
12609	29	0.09896928441185082
12609	30	0.017742008005868115
12609	31	0.06267038622965515
12609	32	0.09965122628130985
12609	33	0.13268225129093025
12609	34	0.07368605273705597
12609	35	0.4784119554520565
12610	1	-0.004550759149378081
12610	2	0.009094732383893245
12610	3	0.07560709178693514
12610	4	0.08726344179824608
12610	5	0.04472794472135888
12610	6	0.11146249583781298
12610	7	0.014974423174741958
12610	8	0.11722701652952594
12610	9	0.21520486721100696
12610	10	0.13845142021145307
12610	11	0.16789392657882019
12610	12	0.19342467602069036
12610	13	0.09739742379164795
12610	14	0.1795754385927495
12610	15	0.17172684290873974
12610	16	0.11313974788270542
12610	17	0.21276152520928093
12610	18	0.018025220370937234
12610	19	0.12240905550389414
12610	20	0.20444442591674772
12610	21	-0.008268032604007658
12610	22	-0.01807651308823921
12610	23	-0.001305916705881316
12610	24	0.19878674055356527
12610	25	0.16633164281546442
12610	26	0.19308862007525818
12610	27	0.0966775620453788
12610	28	0.14106845923366507
12610	29	0.18104246795995493
12610	30	0.21183572748861224
12610	31	0.06563664853840123
12610	32	0.09499297229037751
12610	33	0.3543950079901137
12610	34	0.2941168633697835
12610	35	0.8263048110345217
12611	1	-0.024886984745908336
12611	2	-0.03618726327771071
12611	3	0.05933811130971023
12611	4	0.01893372379390712
12611	5	0.08431579721593607
12611	6	0.07268809236710183
12611	7	-0.03084987183610366
12611	8	0.13376714668137168
12611	9	0.06824174356675883
12611	10	0.11540369786872162
12611	11	0.09305661638359197
12611	12	0.19315352634607308
12611	13	8.681396267888886E-4
12611	14	-0.08398204513827068
12611	15	0.20209560646622293
12611	16	-0.01646979658584513
12611	17	0.0750174905021268
12611	18	-0.1064324802798211
12611	19	0.05489278652341767
12611	20	0.006234013769244484
12611	21	0.13788164201638153
12611	22	0.1305135086037339
12611	23	0.18958345422687728
12611	24	0.09656331322167944
12611	25	0.07603880116687378
12611	26	0.16949859838328507
12611	27	-0.1150903338331446
12611	28	0.26742420760676566
12611	29	0.003981730432840891
12611	30	0.1782131678356862
12611	31	0.1225780802086831
12611	32	0.0033443822686862745
12611	33	0.20526268694889893
12611	34	-0.2047985379317332
12611	35	-0.17640668571168305
12612	1	0.11023506457601329
12612	2	0.0846516209224859
12612	3	0.17878840692970144
12612	4	0.015816229089026024
12612	5	0.13756517586759287
12612	6	0.07609184905429345
12612	7	0.0026267959232981752
12612	8	0.009639301208203221
12612	9	0.0740928222367856
12612	10	0.034660672198725706
12612	11	0.14714327500585966
12612	12	0.10673234168064738
12612	13	0.020741405489481224
12612	14	0.10778674585385772
12612	15	0.1526173298272937
12612	16	0.10477508557303139
12612	17	-0.026915315527915595
12612	18	0.14270873377323312
12612	19	-0.06333341217320765
12612	20	0.13189052729010342
12612	21	0.030940849712962404
12612	22	0.26695381615082425
12612	23	0.16927396579011855
12612	24	0.10976711082835777
12612	25	-0.050331478271317565
12612	26	0.03461979909100421
12612	27	0.13995863004378606
12612	28	0.11026201999560215
12612	29	0.19940915299389417
12612	30	0.11139962116306634
12612	31	0.17495210749918755
12612	32	0.19289079216562044
12612	33	0.2272551633446369
12612	34	0.07205981092077707
12612	35	-0.12682320416148585
13101	1	-0.09398602463220129
13101	2	0.029990675938311284
13101	3	-0.01737344117604067
13101	4	-0.08432727199311074
13101	5	-0.009568761535867054
13101	6	0.009042818848492118
13101	7	0.08885080679289104
13101	8	-0.03393631428004085
13101	9	-0.006314546408951571
13101	10	0.08841820873096395
13101	11	0.12279714878917503
13101	12	0.06600523127948321
13101	13	-0.006577734949942737
13101	14	0.05314014524014965
13101	15	0.13167913914585228
13101	16	0.10662809134979767
13101	17	0.011508662751261056
13101	18	0.029725299799792992
13101	19	0.0415181981832049
13101	20	0.045542007284872454
13101	21	-0.0866715126097688
13101	22	0.19646500590733496
13101	23	0.1021408775733832
13101	24	0.08917375881291179
13101	25	-0.016947537998980522
13101	26	-0.0016229742151523396
13101	27	-0.02602782657539393
13101	28	0.0011610333324227895
13101	29	0.15759818196033848
13101	30	0.08092443233377367
13101	31	-0.026572240061469188
13101	32	0.05236731444759357
13101	33	0.08488384382320646
13101	34	0.02154524966342919
13101	35	-0.1507217860196448
13102	1	0.07085846679809293
13102	2	0.1510251458615386
13102	3	-0.028918101602979362
13102	4	0.1663605408455915
13102	5	0.1309746215976446
13102	6	0.22323932859584517
13102	7	0.21125672583745825
13102	8	0.2329544844591922
13102	9	0.09891847317953761
13102	10	0.16145957979027514
13102	11	0.15279705793076204
13102	12	0.25204867566915823
13102	13	0.12805596789381468
13102	14	0.2925401192136121
13102	15	0.08806636832184012
13102	16	0.2482938689717784
13102	17	0.10553700823128764
13102	18	0.07641956299961805
13102	19	0.2138138854567515
13102	20	0.2558466995063995
13102	21	0.13986386267357886
13102	22	0.0749437840199576
13102	23	0.1832301790832176
13102	24	0.39987142832394085
13102	25	0.1642134390748069
13102	26	0.19262945448883784
13102	27	0.36182468208399854
13102	28	0.3295681798448413
13102	29	0.2588299875631961
13102	30	0.31373805066161253
13102	31	0.09472366761700357
13102	32	0.10232559285066145
13102	33	0.1801733626898141
13102	34	0.2569810857454762
13102	35	0.13334125271945396
13103	1	0.01015777192082723
13103	2	0.020411064117229927
13103	3	-0.040619726612927565
13103	4	0.06794755355867466
13103	5	-0.1176603144600179
13103	6	0.129557720284879
13103	7	0.13355809415667608
13103	8	0.031154908063626863
13103	9	0.10135737777792997
13103	10	0.08571578775012512
13103	11	0.15744414244262117
13103	12	0.08743042032089221
13103	13	0.11655575106590987
13103	14	0.05402310783690467
13103	15	0.0727728244630157
13103	16	0.0991820638252463
13103	17	0.08138637775515178
13103	18	0.11486012302858484
13103	19	0.024120730250999145
13103	20	0.09669829441933331
13103	21	0.05894993402232984
13103	22	0.1676790403889683
13103	23	0.240126734089543
13103	24	0.002627788767675554
13103	25	0.09410740090319081
13103	26	0.031157430999080304
13103	27	0.13253026177596183
13103	28	-0.022882889198569956
13103	29	0.10762841071607454
13103	30	0.05271929076491233
13103	31	0.06602372506973353
13103	32	-0.18218482345509557
13103	33	-0.14255031556423603
13103	34	0.1781772599799254
13103	35	0.2609416741156245
13104	1	-0.031044393919941626
13104	2	0.03505025062834122
13104	3	0.022011992000919633
13104	4	0.004722618912186505
13104	5	0.023669264849690563
13104	6	-0.003521037047981679
13104	7	-0.014147051879483286
13104	8	0.004060443303707473
13104	9	-0.010083674201872839
13104	10	-0.006882750664942705
13104	11	0.03377478509960241
13104	12	0.02302394688857845
13104	13	-0.001222097810803291
13104	14	-0.04032496618712145
13104	15	0.0038573822140648417
13104	16	0.23304675712013534
13104	17	0.009118286265881181
13104	18	0.06753458255645484
13104	19	0.03261734541903394
13104	20	0.09279232819425687
13104	21	-0.05980393590300537
13104	22	-0.002206588613880456
13104	23	-0.017333540950403403
13104	24	0.13883749214083707
13104	25	0.11836075232911725
13104	26	0.16113610759283148
13104	27	0.0439261450223114
13104	28	0.09383763490929908
13104	29	0.10817871645193833
13104	30	0.022268789109666898
13104	31	0.06048076866321139
13104	32	-0.016930495255316202
13104	33	0.07274042992688834
13104	34	-0.1142914183264736
13104	35	-0.3644721373538431
13105	1	0.09747853537317397
13105	2	0.06795929219662611
13105	3	0.13040263087539827
13105	4	0.15948062491934323
13105	5	0.10996559464900457
13105	6	-0.04395065784375163
13105	7	0.011773821244659644
13105	8	0.02038278443428254
13105	9	0.08950409511878377
13105	10	0.008660912003719545
13105	11	0.13098553595756357
13105	12	0.12402323245385816
13105	13	0.09982112456669512
13105	14	-0.09127874576831374
13105	15	0.07526947074489954
13105	16	0.18855205815191312
13105	17	0.11619635902745529
13105	18	0.0669999564716548
13105	19	0.28144037421611046
13105	20	0.17091308796881322
13105	21	0.011212721317860996
13105	22	0.08238322063020576
13105	23	0.12085770233215953
13105	24	0.03908246756022038
13105	25	0.1286316283146931
13105	26	0.13857621599491665
13105	27	0.07941305905200124
13105	28	0.11307826649174757
13105	29	0.2068980876017008
13105	30	0.1729484251356368
13105	31	0.17365350494818443
13105	32	0.15774159397702192
13105	33	0.19487110686763032
13105	34	-0.019795519403295714
13105	35	0.1363488164441975
13106	1	-0.05435463207810898
13106	2	-0.0024773382037466263
13106	3	-0.03790805215627202
13106	4	-0.013344555140495373
13106	5	0.02943703446722523
13106	6	-0.11851482838416416
13106	7	-0.051932249430961974
13106	8	-0.04001338896673445
13106	9	0.1632320986657021
13106	10	0.13359879164395494
13106	11	-0.06807072045280904
13106	12	0.04660399271747906
13106	13	-0.18940922068812682
13106	14	0.01903038700640991
13106	15	0.10984194677551073
13106	16	0.1281925534142161
13106	17	-0.05739483927865052
13106	18	-0.010279365363054183
13106	19	0.10040232459422072
13106	20	-0.04767724106980609
13106	21	-0.031442955378409465
13106	22	0.13769497639109574
13106	23	0.08383100708974212
13106	24	0.1767727669146879
13106	25	0.031214757237307822
13106	26	-0.10717109212282594
13106	27	-0.10730726685117986
13106	28	-0.03992040265593744
13106	29	0.10733894666572752
13106	30	0.02041688287291521
13106	31	0.08908015585416251
13106	32	0.010740566798943973
13106	33	-0.11928793188195641
13106	34	-0.2522521452333706
13106	35	-0.507085860571685
13107	1	-0.03483629409098654
13107	2	0.07872728967730325
13107	3	0.03869839020137178
13107	4	-0.03281383698474727
13107	5	-0.040445173801593626
13107	6	0.06017197948717978
13107	7	0.018900277209915828
13107	8	-0.06017654184277177
13107	9	-0.05441329580960996
13107	10	-0.0038627585825281585
13107	11	-0.03131657982940794
13107	12	0.06615814091878036
13107	13	0.051647351595136115
13107	14	-0.08360515234393517
13107	15	0.18069542046639953
13107	16	-0.10058173149430871
13107	17	0.06866412266256106
13107	18	0.11555865140721266
13107	19	0.24421237119986472
13107	20	0.12878856341011868
13107	21	0.05333044913793117
13107	22	-0.07180917767075812
13107	23	-0.058217253989354845
13107	24	0.20141358276531918
13107	25	0.03035176958113084
13107	26	-0.004339713257074607
13107	27	0.08342132237578426
13107	28	0.005954869058875545
13107	29	0.04361678833714677
13107	30	0.05180796260247433
13107	31	0.14751649553583945
13107	32	0.0376520582735651
13107	33	0.04209122189110559
13107	34	0.08195226193354088
13107	35	-0.5541047488039261
13108	1	-0.06508163915549403
13108	2	-0.022911082402959693
13108	3	0.007399809208362029
13108	4	-0.11430408999913055
13108	5	-0.017635883195350033
13108	6	-0.11901293585157902
13108	7	-0.09658097258433429
13108	8	-0.016252084639162945
13108	9	0.04381975822556683
13108	10	-0.13437950184077607
13108	11	0.06590103619495835
13108	12	-0.0893270989943602
13108	13	-0.08426748299019948
13108	14	-0.07503470312177996
13108	15	0.10212917169025815
13108	16	0.022431820278470127
13108	17	0.194505507358798
13108	18	0.04817479465400254
13108	19	0.1329385021196572
13108	20	0.13325389967136658
13108	21	0.060399726624638106
13108	22	0.03860989454886976
13108	23	0.133269130834897
13108	24	0.29132522708447794
13108	25	0.020136577500643682
13108	26	0.06685411263595853
13108	27	0.058222685173610955
13108	28	0.016658538261253852
13108	29	-0.013656735075009863
13108	30	-0.006061106629900337
13108	31	-0.04493388860074532
13108	32	0.037574938328582164
13108	33	0.18471145279980306
13108	34	-0.08954260608466669
13108	35	-0.0689687037341784
13109	1	-0.010499307688412785
13109	2	0.044775220842208086
13109	3	-0.09638768399064901
13109	4	-0.0817097975653418
13109	5	-0.07910805617743222
13109	6	-0.1368457894591728
13109	7	-0.013698844708173397
13109	8	-0.03012500704645049
13109	9	-0.019168377337912545
13109	10	-0.21396753736388519
13109	11	0.01866816152623585
13109	12	-0.03298638256492126
13109	13	-0.14747719919147784
13109	14	0.11865858539815122
13109	15	-0.03537587420544952
13109	16	0.0175043934220227
13109	17	-0.16282398524348451
13109	18	-0.05837039024516599
13109	19	-0.1740110125968073
13109	20	0.0045341969843235574
13109	21	0.03134304585871206
13109	22	0.05914010849484441
13109	23	0.032955627140424326
13109	24	-0.14334797438278457
13109	25	-0.08138465036322629
13109	26	-0.10248505053514378
13109	27	0.057313327011542015
13109	28	-0.11276868675937379
13109	29	0.2356116100467105
13109	30	0.05469476854780453
13109	31	-0.08140803606375613
13109	32	0.031113997949134387
13109	33	-0.2567704170775116
13109	34	-0.22806231579209424
13109	35	-0.16448312183270986
13110	1	-0.057139773587472575
13110	2	-9.246687664763442E-4
13110	3	-0.017461011800801174
13110	4	0.008868417608802304
13110	5	-0.012260720425175009
13110	6	-0.1509957763380072
13110	7	-0.31512691034437523
13110	8	-0.18808028446697733
13110	9	-0.1514575386024859
13110	10	-0.0997033095717299
13110	11	-0.10044019004299543
13110	12	-0.09066313337334009
13110	13	0.02766369070565844
13110	14	-0.22269348048095594
13110	15	0.049123499014790184
13110	16	-0.21895410031126517
13110	17	-0.11605623859263403
13110	18	-0.03937112871751225
13110	19	0.08418388879924521
13110	20	-0.19236858383578692
13110	21	0.050482736416029184
13110	22	-0.10797274114090527
13110	23	-0.03384697735720721
13110	24	0.0969971231801523
13110	25	0.11502649330380166
13110	26	0.015388311758741224
13110	27	-0.039731536539150625
13110	28	-0.15805081355973982
13110	29	-0.12095450437421107
13110	30	0.15682747343863923
13110	31	-0.16895726755369367
13110	32	0.10210087244352906
13110	33	-0.2557227568745617
13110	34	-0.05805047420905041
13110	35	0.06659921729201201
13111	1	-0.015522167789857377
13111	2	-0.023737073592389635
13111	3	-0.09997904541718938
13111	4	-0.08842303273040741
13111	5	-0.06058742504557202
13111	6	-0.1278235085388033
13111	7	-0.0954796509984277
13111	8	-0.08315737098277509
13111	9	0.006650154701333122
13111	10	-0.12116364280993963
13111	11	-0.15684125455393882
13111	12	-0.03976762762871999
13111	13	-0.04214193232940744
13111	14	-0.03043117889270519
13111	15	0.01484943600744515
13111	16	0.03977763525644207
13111	17	-0.024932818632393605
13111	18	-0.03965560182176375
13111	19	0.11256405278044923
13111	20	0.005225265310137672
13111	21	-0.04367516324320064
13111	22	-0.15549803496655557
13111	23	-0.2764224991210469
13111	24	0.05922170285540318
13111	25	-0.026944920296713804
13111	26	0.09741578664477402
13111	27	0.022429733631760485
13111	28	-0.09650225469029294
13111	29	-0.07202677912786726
13111	30	-0.2304553797576574
13111	31	-0.056222434856252335
13111	32	-0.17938541409432673
13111	33	0.18113215764562085
13111	34	0.10814461858493729
13111	35	0.2754696222570132
13112	1	-0.07418898588201372
13112	2	0.0031743245630089234
13112	3	-0.06426103455041954
13112	4	0.004920546729124453
13112	5	0.09696424890346833
13112	6	-0.03148798053206292
13112	7	-0.043726427727520445
13112	8	0.00974306476400244
13112	9	-0.1314776882624642
13112	10	-0.10892096652376893
13112	11	-0.027077553037493374
13112	12	0.0957659081365847
13112	13	-0.08739818012526968
13112	14	-0.01633090034949447
13112	15	0.037934750324922106
13112	16	-0.07930720685259018
13112	17	0.05212517334604172
13112	18	-0.031240578420550946
13112	19	-0.10859148311635636
13112	20	-0.01545619423235678
13112	21	-0.026129033260360757
13112	22	0.0058460256674024436
13112	23	0.023957359694605884
13112	24	-0.04945759289651619
13112	25	0.060526537990547524
13112	26	-0.0942851500015891
13112	27	-0.10577448456440663
13112	28	-0.07174202002062913
13112	29	0.08364741796834352
13112	30	-0.06789485937199657
13112	31	0.038660603894726364
13112	32	-0.008683258074263733
13112	33	-0.044707880250598464
13112	34	-0.30792981999509195
13112	35	-0.24891277094318554
13201	1	-0.11180896678557772
13201	2	-0.14929564880248591
13201	3	-0.17056788414085133
13201	4	-0.1355437982128329
13201	5	-0.14622887637921167
13201	6	-0.0906819098752436
13201	7	-0.10801106514648495
13201	8	-0.031334376313438383
13201	9	0.04920475809162639
13201	10	-0.1851810800973155
13201	11	-0.04971185626880725
13201	12	-0.07404161987989255
13201	13	-0.09912238737186385
13201	14	0.04008399487136671
13201	15	-0.12905354054396412
13201	16	-0.04124499267097548
13201	17	-0.2002794701033821
13201	18	-0.1921381109598741
13201	19	-0.1266778191131408
13201	20	-0.11574766616562471
13201	21	-0.2594422650810557
13201	22	-0.1657806892428937
13201	23	-0.177032639802853
13201	24	-0.2873589949770192
13201	25	-0.1707262887846639
13201	26	-0.15582090556719663
13201	27	-0.046173499590288714
13201	28	-0.09492408947135544
13201	29	-0.22876526608612835
13201	30	-0.11196240045446615
13201	31	-0.09978353902702253
13201	32	-0.09583839149805584
13201	33	0.04127634006197667
13201	34	-0.08242100045642076
13201	35	-0.2656774324839688
13202	1	0.012332712310112015
13202	2	0.025315735036468112
13202	3	-0.08662654882437337
13202	4	-0.08007443963295557
13202	5	-0.12172257184987956
13202	6	0.04567612729735515
13202	7	-0.09581694405532204
13202	8	-0.06944367927486894
13202	9	0.15546010623953066
13202	10	-0.024047372846396797
13202	11	0.009257573301304944
13202	12	0.06228913686688742
13202	13	0.0524248101336795
13202	14	-0.0013253990400983184
13202	15	0.09710753195426491
13202	16	-0.1296820198962294
13202	17	-0.06924860470866889
13202	18	-0.05419459962825357
13202	19	-0.031846397625670875
13202	20	-0.08591579458933296
13202	21	0.0543010479669519
13202	22	0.14715926493516207
13202	23	-0.026948039916533162
13202	24	0.029916942174381234
13202	25	-0.07763836924495848
13202	26	0.07576889525206809
13202	27	0.002995761773462391
13202	28	-0.16025581868508
13202	29	-0.008244593560206681
13202	30	0.05274328501552361
13202	31	-0.0835548951301135
13202	32	-0.15459974095755769
13202	33	-0.008547040195217903
13202	34	0.049394349115871705
13202	35	-0.022331449285957206
13203	1	-0.032180667644290395
13203	2	0.0817097508754614
13203	3	-0.04990777550384706
13203	4	-0.08314443161548724
13203	5	-0.08958457544710186
13203	6	-0.11712036697180395
13203	7	-0.15186802006007127
13203	8	-0.1992322332951133
13203	9	-0.03597611240254395
13203	10	-0.15483474571297506
13203	11	0.05193264235732897
13203	12	0.04197891804931686
13203	13	0.0355997803529533
13203	14	-0.045885847693526216
13203	15	-0.11122687596398606
13203	16	-0.1419447694045104
13203	17	-0.13755979858516554
13203	18	-0.13001114568952943
13203	19	-0.009546962352310118
13203	20	-0.09105658375998615
13203	21	-0.17017499132082037
13203	22	-0.17701948213366592
13203	23	-0.22585066252278807
13203	24	-0.13904156661705258
13203	25	-0.10280170176599768
13203	26	-0.06089522273727965
13203	27	-0.22427191754192677
13203	28	-0.11178919434014745
13203	29	-0.16207314725262023
13203	30	-0.20951132521692983
13203	31	-0.16430387993872841
13203	32	-0.16223810357135449
13203	33	-0.059768311277160535
13203	34	-0.30945147224758784
13203	35	-0.08067956803051146
13204	1	0.12035482399422293
13204	2	-0.04346438272698805
13204	3	-0.02935293044285814
13204	4	-0.060775765100160584
13204	5	-0.08415494849795735
13204	6	-0.2302092502166957
13204	7	-0.029574049124661883
13204	8	-0.10513707996688737
13204	9	-0.08548040196667017
13204	10	0.07353863628861035
13204	11	0.031139625532468074
13204	12	-0.29533643140537436
13204	13	0.005903904492960521
13204	14	-0.059548695670414986
13204	15	0.14441885870862592
13204	16	0.038788266195389554
13204	17	-0.09759728872377593
13204	18	-0.14511336325669788
13204	19	-0.09942245223768964
13204	20	-0.013219444098730548
13204	21	-0.05936368644074008
13204	22	-0.06739109451680036
13204	23	-0.1738017784987207
13204	24	-0.16918951181432362
13204	25	-0.10747231074100227
13204	26	0.04006787824560121
13204	27	-0.08230094318041381
13204	28	-0.05121654820614907
13204	29	-0.01016451410681185
13204	30	0.02581016920412793
13204	31	0.02187264287339019
13204	32	-0.005073209145358248
13204	33	-0.09631760024566915
13204	34	-0.13953213897868366
13204	35	-0.006225381444398437
13205	1	-0.057357936595419545
13205	2	-0.04671910802057866
13205	3	-0.0195652580029666
13205	4	-0.12059213045358064
13205	5	-0.018993266566056377
13205	6	-0.06779531012990958
13205	7	-0.02387914591994189
13205	8	-0.153353525449603
13205	9	-0.007936786478822455
13205	10	-0.05090682232355448
13205	11	-0.0567367524428235
13205	12	-0.06101097092552976
13205	13	0.011635257488094908
13205	14	0.03191316685362722
13205	15	-0.2045002242628513
13205	16	-0.00705442434136927
13205	17	-0.1818392309855028
13205	18	-0.016814770188481987
13205	19	-0.09502392649615388
13205	20	-0.032936069571107396
13205	21	-0.13406843560743908
13205	22	-0.14149216285714772
13205	23	-0.050526328035040535
13205	24	-0.21750732386293947
13205	25	0.015451896287785871
13205	26	-0.03592270505647832
13205	27	-0.07537216938450086
13205	28	-0.23237773008307272
13205	29	-0.19320783061601077
13205	30	-0.15122390231277194
13205	31	-0.20611492202456105
13205	32	-0.18753001539062097
13205	33	-0.22787438284375128
13205	34	-0.3314764340593186
13205	35	0.03413206749200626
13206	1	-0.2370921131952528
13206	2	-0.18354475939053927
13206	3	-0.18676191702557787
13206	4	-0.13155077394522152
13206	5	-0.08822171132631951
13206	6	-0.17036976162758322
13206	7	-0.20344452718135386
13206	8	-0.24514473056729713
13206	9	-0.09856292866061267
13206	10	-0.2203995480696861
13206	11	-0.1107994236763119
13206	12	-0.26938108913928005
13206	13	-0.06970459039504817
13206	14	-0.2886146269117802
13206	15	-0.2085375086774448
13206	16	-0.218030142419245
13206	17	-0.15401290683483637
13206	18	-0.14095361388189787
13206	19	-0.15498093094755205
13206	20	-0.13562935298703138
13206	21	-0.20045451690887717
13206	22	-0.5196498360081563
13206	23	-0.15020935289552284
13206	24	-0.19083420946441265
13206	25	-0.4166577183547062
13206	26	-0.2236496785215536
13206	27	-0.08760480507044832
13206	28	-0.2151418505258178
13206	29	-0.15143406018127337
13206	30	-0.11834332058851516
13206	31	-0.3380311047112272
13206	32	-0.18885847221412178
13206	33	-0.016766929381752504
13206	34	0.09563083695367425
13206	35	0.12654458949541336
13207	1	0.01740698335469304
13207	2	-0.028207929247621166
13207	3	-0.07055633463613731
13207	4	-0.11551256883966943
13207	5	-0.03332728730144652
13207	6	-0.18083356492841318
13207	7	-0.05786259763472401
13207	8	-0.018265608916806286
13207	9	-0.06387571117785029
13207	10	0.06365955075552421
13207	11	-0.0565818307867616
13207	12	-0.0070855756492562705
13207	13	-0.032546349272514874
13207	14	8.827208299635458E-4
13207	15	-0.09411583168534321
13207	16	0.06866880962709843
13207	17	-0.06918421137314112
13207	18	0.03431811702674281
13207	19	0.04585456368681662
13207	20	-0.21167346410231147
13207	21	-0.011673696433419423
13207	22	-0.05250564586368256
13207	23	0.00418015570752317
13207	24	0.06686629532998722
13207	25	0.09195561591455004
13207	26	-0.11602021527859563
13207	27	0.11797970230419708
13207	28	-0.1957927097413119
13207	29	-0.060968332586284646
13207	30	0.1966360991460263
13207	31	-0.07607627600366129
13207	32	-0.03701865336402932
13207	33	0.13640083397121572
13207	34	0.049397854551891385
13207	35	-0.2394437533968592
13208	1	0.022647840923227136
13208	2	0.12365265715504847
13208	3	-0.040872882890759854
13208	4	0.0074432031565301315
13208	5	0.09192268944313042
13208	6	0.135769282755426
13208	7	-0.0324043132902716
13208	8	-0.09344337947650416
13208	9	0.10894937296103535
13208	10	0.009137552649505665
13208	11	0.024942993043872264
13208	12	-0.07533483109445172
13208	13	-0.00550174003225834
13208	14	-0.06540240439096578
13208	15	-0.043832572998105945
13208	16	0.08333863598151936
13208	17	-0.11872596515233624
13208	18	-0.134095222589373
13208	19	0.05977190552324885
13208	20	0.004226231061018382
13208	21	0.07373302949264371
13208	22	0.04326811927330709
13208	23	0.025614108016370096
13208	24	-0.08853155541136459
13208	25	0.07134757426522498
13208	26	-0.10216089763085279
13208	27	-0.015319929726373971
13208	28	0.02764448765224614
13208	29	-0.006671263989652232
13208	30	0.044392065115332
13208	31	0.16359046233545627
13208	32	0.20661820518657237
13208	33	0.2375049709967456
13208	34	0.25183304054190714
13208	35	-0.08544305802156416
13209	1	0.03820791182506511
13209	2	-0.020843114176255284
13209	3	-0.06490398173615475
13209	4	-0.05828801863760802
13209	5	-0.10860082198524523
13209	6	-0.10578594853691214
13209	7	-0.15448249317726237
13209	8	0.010179406314676953
13209	9	0.057951997363453245
13209	10	0.021420029772023952
13209	11	0.06396532042980141
13209	12	-0.22555621870017006
13209	13	-0.0828392018270705
13209	14	-0.2679232149780191
13209	15	-0.12505777076000868
13209	16	-0.11970036193105216
13209	17	-0.006117843081305807
13209	18	-0.1813852732482104
13209	19	-0.06346632031835497
13209	20	-0.23868847186735564
13209	21	-0.08220325012315044
13209	22	7.92730889507709E-4
13209	23	0.009037209526859158
13209	24	-0.1081327725012784
13209	25	-0.11663805522056947
13209	26	-0.16476945703890777
13209	27	-0.1591949867227953
13209	28	-0.026793095037724868
13209	29	-0.2573168685053986
13209	30	-0.17192083393092616
13209	31	-0.0105014643851149
13209	32	0.009813579606003486
13209	33	0.013784495523935902
13209	34	0.003983654848305207
13209	35	0.2579777769422762
13210	1	0.09420013964759377
13210	2	-0.07410274917188531
13210	3	-0.10977605252209344
13210	4	0.0019812044433358267
13210	5	-0.011159099913349735
13210	6	-0.13809233530920295
13210	7	-0.20913312430288755
13210	8	-0.12285464559531789
13210	9	-0.06301901933815657
13210	10	-0.04535452423534281
13210	11	-0.1034199484294831
13210	12	0.06245802365421582
13210	13	0.010931644542225172
13210	14	-0.08715215492745898
13210	15	-0.02663326802849042
13210	16	-0.2801164047224489
13210	17	-0.23836249970929657
13210	18	-0.09788544978416525
13210	19	-0.14697112201983487
13210	20	-0.06303105731880265
13210	21	-0.09073257921757971
13210	22	-0.12446960307669741
13210	23	-0.20127555398465802
13210	24	-0.09085821198390676
13210	25	-0.21318530290626114
13210	26	-0.06292712624345143
13210	27	-0.05907987455545083
13210	28	-0.09535200252139475
13210	29	-0.1648511628172642
13210	30	-0.16106184288945968
13210	31	-0.09488879270293893
13210	32	-0.2822212404843185
13210	33	-0.1486714757952896
13210	34	0.4272534684248015
13210	35	0.05412975257495489
13211	1	-0.09742675686323565
13211	2	-0.03827287430829429
13211	3	0.07068614125027395
13211	4	-0.13509241032690156
13211	5	0.007942896770522623
13211	6	-0.032289037203611315
13211	7	-0.18898808035612547
13211	8	0.025662762527730365
13211	9	-0.07732949840520575
13211	10	-0.04146512236256683
13211	11	-0.011477842789375359
13211	12	-0.10912363614941967
13211	13	-0.054569936894246496
13211	14	0.021621794766922164
13211	15	0.00780700665705325
13211	16	-0.022410800653766216
13211	17	0.07230516913705998
13211	18	0.06081784162140025
13211	19	0.008518545697526747
13211	20	0.003661202922415896
13211	21	0.027483243156339654
13211	22	0.06808821157602551
13211	23	0.06124659652250841
13211	24	0.06724069113760578
13211	25	-0.1069444239864552
13211	26	-0.03481999056490537
13211	27	0.0864903705652793
13211	28	-0.14477337467070583
13211	29	-0.080956785984867
13211	30	-0.1159047658553618
13211	31	-0.0617135901812631
13211	32	-0.1410526024449794
13211	33	-0.1459537308228107
13211	34	-0.04571209268672405
13211	35	-0.2454445264217071
13212	1	0.07315349902783197
13212	2	-0.02446968138695027
13212	3	0.05552599608118669
13212	4	0.03457615272539982
13212	5	-0.02568553183279576
13212	6	0.13200223202164096
13212	7	0.02874135074633699
13212	8	-0.016024952123906644
13212	9	-0.06741793926525474
13212	10	0.03112539506395251
13212	11	0.15157036017147618
13212	12	0.09469000161389829
13212	13	0.035845854327490656
13212	14	0.009874901751992127
13212	15	-0.01716480164667189
13212	16	-0.27173852549312727
13212	17	0.0651285372704038
13212	18	0.04643304372137891
13212	19	0.08032449003162867
13212	20	-0.09147836109844576
13212	21	0.02535986697687065
13212	22	-0.0047700059707054265
13212	23	0.04601771140730193
13212	24	0.00823497173210086
13212	25	-0.006492751874034752
13212	26	0.1469439293876178
13212	27	0.06785322431510821
13212	28	0.03433872604019683
13212	29	-0.08918221247502345
13212	30	0.052934304931802956
13212	31	0.29229463683327594
13212	32	0.22705888361434745
13212	33	0.022683430551666106
13212	34	-0.03304806208481992
13212	35	0.0677656729226257
13301	1	-0.001362146126098196
13301	2	-0.036728074428957314
13301	3	-0.09373227926487715
13301	4	0.003465691477391175
13301	5	-0.05968164546462873
13301	6	0.06810444254365677
13301	7	0.16373439707770387
13301	8	-0.05195043858046944
13301	9	0.033160452239499705
13301	10	-0.03653566222995153
13301	11	0.10187895173532269
13301	12	0.2962061776005669
13301	13	-0.06997901410525742
13301	14	0.0977739570618752
13301	15	0.08948664060905287
13301	16	0.05502144923827501
13301	17	0.1824305618808637
13301	18	0.062394355382643596
13301	19	0.16444826773521726
13301	20	0.05564397302833157
13301	21	0.058327041817797465
13301	22	0.07722173369546681
13301	23	0.15604750769723097
13301	24	0.09264548318103749
13301	25	0.01610847264419135
13301	26	0.18826031050149794
13301	27	0.12342702807993788
13301	28	0.0721797740625405
13301	29	0.07606319558162511
13301	30	0.14153593297898936
13301	31	-0.003234178256782627
13301	32	0.10422605028862364
13301	33	0.06363921770935121
13301	34	0.10935202246410469
13301	35	0.09992548960518377
13302	1	0.0040020805325973186
13302	2	-0.21675947053972422
13302	3	-0.08184468177776338
13302	4	0.03216852312241514
13302	5	0.018126843655242197
13302	6	-0.0071507520229019406
13302	7	-0.10000177607391691
13302	8	0.006628307385611265
13302	9	0.05211951859338626
13302	10	0.07475686595130782
13302	11	-0.030833313730575185
13302	12	0.05709784633052806
13302	13	-0.041895022165007845
13302	14	-0.015562585625019665
13302	15	0.005003705237562883
13302	16	-0.07576820161563091
13302	17	-0.0064783138601995915
13302	18	-0.06800756519364626
13302	19	-0.11199487724743307
13302	20	0.10744111110827248
13302	21	0.14071590396207512
13302	22	-0.05129893815851716
13302	23	-0.0510533669215576
13302	24	0.01880407280803098
13302	25	0.037150221617991974
13302	26	0.032039929827405444
13302	27	-0.09346722092233506
13302	28	0.11627581246927576
13302	29	0.019070891435625015
13302	30	-0.1293246154128056
13302	31	0.11601214122816828
13302	32	-0.11037928615095183
13302	33	0.04954813721433027
13302	34	0.1272597057884326
13302	35	0.23813836926461818
13303	1	-0.09892892256224783
13303	2	-0.11756906592257721
13303	3	-0.2723281370544264
13303	4	-0.17482535187701842
13303	5	-0.07258470056407162
13303	6	-0.14398335489989478
13303	7	-0.054091955460755514
13303	8	-0.13020595049030703
13303	9	-0.03672007138815303
13303	10	-0.10827954552956953
13303	11	-0.17381905215348326
13303	12	-0.13225103195633636
13303	13	-0.1423054618982249
13303	14	-0.05348808960980733
13303	15	-0.16797783550625667
13303	16	-0.06589492939689734
13303	17	-0.02128874877887199
13303	18	-0.10516845967543276
13303	19	-0.13385771394568025
13303	20	-0.10330208872682789
13303	21	-0.13952897569693334
13303	22	-0.3326803507151439
13303	23	-0.204931255082748
13303	24	-0.1548644429437971
13303	25	-0.25981390853714714
13303	26	-0.09767316858635411
13303	27	-0.0048904748608578075
13303	28	-0.04928817355050086
13303	29	-0.2173270485420744
13303	30	-0.10339093272424549
13303	31	-0.2131135830219293
13303	32	-0.16347541300210366
13303	33	-0.10017434955695848
13303	34	0.18223094642076276
13303	35	-0.3651785494884763
13304	1	-0.0027499935643611195
13304	2	0.018171110965923276
13304	3	-0.08838929726749356
13304	4	-0.1198257959581035
13304	5	0.02515929162617425
13304	6	-0.03619781645727471
13304	7	0.0159438822621496
13304	8	-0.03264194398318665
13304	9	0.032786588689411644
13304	10	0.07273382472701684
13304	11	-0.0445359660252862
13304	12	-0.04047640044874612
13304	13	0.014790991753756089
13304	14	-0.019559004424429816
13304	15	-0.020282692235070954
13304	16	0.14879193271099211
13304	17	0.031099686286985673
13304	18	0.06237870211507612
13304	19	0.11717509719385077
13304	20	0.027288797211134863
13304	21	0.1635653964673054
13304	22	0.07424632732303138
13304	23	-0.023385898462862542
13304	24	-0.01688716015828362
13304	25	-0.0728175135646012
13304	26	0.05463282681190407
13304	27	-0.07711794761439705
13304	28	-0.13726260966241455
13304	29	0.10469960087754515
13304	30	0.0029053019995544105
13304	31	0.22132722021068219
13304	32	-0.012637010691975092
13304	33	0.14662845642818922
13304	34	-0.12335164620809635
13304	35	-0.4368007814779524
13305	1	-0.004478291530325862
13305	2	0.10426887207247759
13305	3	0.07108330066759905
13305	4	0.055004481177149955
13305	5	0.03712911096690874
13305	6	0.05864507558843002
13305	7	0.08457232451249297
13305	8	0.2359609830688143
13305	9	0.1428755405318114
13305	10	0.15622651937131593
13305	11	0.07211528616797835
13305	12	0.20597425595006058
13305	13	0.09486468050577201
13305	14	0.197316115633555
13305	15	0.08437618659366564
13305	16	0.15229762583756923
13305	17	0.05178195624667836
13305	18	0.1515377500222712
13305	19	0.010609636211079021
13305	20	0.1572058045407303
13305	21	-0.015553443906057396
13305	22	0.10662999305460374
13305	23	0.23005420388023623
13305	24	0.16705739744838155
13305	25	0.22687229956534338
13305	26	0.15324592312034468
13305	27	0.19045670006720172
13305	28	0.2945729932910268
13305	29	0.03354127224424275
13305	30	0.04178260872384243
13305	31	0.04865023863256113
13305	32	0.07453053225733441
13305	33	0.038355870644650736
13305	34	-0.16700365511187343
13305	35	0.0752866409868389
13306	1	0.05780433677922403
13306	2	0.05352656397135647
13306	3	0.03576434054163258
13306	4	0.03783505299910317
13306	5	-0.014722148089472142
13306	6	0.0630079587002399
13306	7	0.02836127220486162
13306	8	0.260069929080295
13306	9	0.16256722188561668
13306	10	0.0824350874310511
13306	11	0.2080833642005544
13306	12	0.22077437905010555
13306	13	0.11343227058756611
13306	14	0.1658084985092998
13306	15	0.21427176166615425
13306	16	0.1243282080414545
13306	17	0.04643000876937009
13306	18	0.07789061457020097
13306	19	0.05647243651463185
13306	20	0.19491446282439995
13306	21	0.08776469555294852
13306	22	0.16819639168616618
13306	23	0.043551147390175515
13306	24	0.1688615670298148
13306	25	0.23570713786676123
13306	26	0.11255987520031852
13306	27	0.21876353063655074
13306	28	0.1164332623808022
13306	29	0.2880842942267492
13306	30	0.17670754983110015
13306	31	0.15764877774648767
13306	32	0.0696562772227125
13306	33	0.03601653721408837
13306	34	0.18224760987704158
13306	35	0.22004784420325763
13307	1	0.03422095819357551
13307	2	0.10604006789318987
13307	3	0.12033664050553128
13307	4	0.12556717599336764
13307	5	0.053763183136091186
13307	6	0.08424590320878877
13307	7	0.11441651443862355
13307	8	0.24259561295017562
13307	9	0.32707776083915974
13307	10	0.22755147190449065
13307	11	0.15538477882149948
13307	12	0.24826615269854102
13307	13	0.17981558344791893
13307	14	0.1912794941681355
13307	15	0.10446500991903207
13307	16	0.11231242053207069
13307	17	0.0592091809360511
13307	18	0.09430468271560954
13307	19	0.12701397386351942
13307	20	0.24159133442245917
13307	21	0.07188601980772091
13307	22	0.1235806128505672
13307	23	0.32772906503441845
13307	24	0.2078548094187198
13307	25	0.21997704649271554
13307	26	-0.014259252571250158
13307	27	0.11961530237919504
13307	28	0.3761485118101362
13307	29	0.19061493192704404
13307	30	0.06226780606202453
13307	31	0.3044035606972457
13307	32	0.1299835171206567
13307	33	-0.02136024159891292
13307	34	-0.17637199397534076
13307	35	0.4016536793390486
13308	1	0.0880069009294644
13308	2	0.12532790710347896
13308	3	0.07025506935739756
13308	4	0.09583455673949359
13308	5	0.15239678137978174
13308	6	0.07170164672304224
13308	7	0.20579252515978652
13308	8	0.06049507237221263
13308	9	0.11224000451506555
13308	10	0.08346098529363388
13308	11	0.09537855423170782
13308	12	0.03293668703528141
13308	13	-0.012982015958463933
13308	14	0.18067418682107927
13308	15	0.08254607983501927
13308	16	0.054653038610560145
13308	17	0.12392027638071568
13308	18	0.32457195462966126
13308	19	0.1358542366506441
13308	20	0.2416422738775168
13308	21	0.26744047159110806
13308	22	0.09711749037079898
13308	23	0.0062444958348351065
13308	24	0.05883642178699944
13308	25	0.20167768967513666
13308	26	-0.006737444967299666
13308	27	0.12151668933812232
13308	28	0.1555598119346726
13308	29	0.20014567373701908
13308	30	0.22392590497435805
13308	31	0.18995084316801325
13308	32	0.22204554777290753
13308	33	0.42190167018453195
13308	34	0.2719182617603728
13308	35	0.3033432518814436
13309	1	0.08037982893945994
13309	2	0.06563729513997174
13309	3	0.0813794150653031
13309	4	0.1788336261890464
13309	5	0.0916508958160911
13309	6	0.025280725274789972
13309	7	0.22305838199908123
13309	8	0.2599728493792455
13309	9	0.20184726897619498
13309	10	0.14279973786566558
13309	11	0.08619518401570758
13309	12	0.08098799439355986
13309	13	0.2606248671757143
13309	14	0.13724075795549595
13309	15	0.19899486297336466
13309	16	0.012083534578493982
13309	17	0.11198142300983704
13309	18	0.10516116415823973
13309	19	0.2711757341782217
13309	20	0.1647959086626969
13309	21	0.013611573632843488
13309	22	0.18435570024483638
13309	23	0.2608425960377829
13309	24	0.20292592640994656
13309	25	0.14995268397007777
13309	26	0.23266354278219126
13309	27	0.06591338754014942
13309	28	0.24930837234548875
13309	29	0.1787357036363062
13309	30	0.15810832529944463
13309	31	0.2469558717648681
13309	32	0.1991608291991227
13309	33	0.22832296321335832
13309	34	-0.0132395994492569
13309	35	0.22642310355683293
13310	1	0.08885438313150473
13310	2	0.22328588795815563
13310	3	0.2086471517906041
13310	4	0.05655128194194603
13310	5	-0.014388080359310607
13310	6	0.09892560809048234
13310	7	0.25738418084577575
13310	8	0.09553129532834959
13310	9	0.15202399523922594
13310	10	0.037041142124905946
13310	11	0.10258222886109536
13310	12	0.2526582142826257
13310	13	0.14686987354576786
13310	14	0.13046542107368708
13310	15	0.09012832789163383
13310	16	0.08009276299513601
13310	17	0.1336066548275241
13310	18	0.1210183290622382
13310	19	0.05601980388298955
13310	20	0.10481618126389947
13310	21	0.07389106825227998
13310	22	0.1769501012490906
13310	23	0.2198717272507622
13310	24	0.1089925804790326
13310	25	0.10207636461500158
13310	26	0.1891210513150554
13310	27	0.13956447719246512
13310	28	0.11430753020803053
13310	29	0.17698376652857917
13310	30	0.23463793122049736
13310	31	0.18296936312886203
13310	32	0.14048001646214203
13310	33	-0.10300226690319647
13310	34	-0.04013244324249143
13310	35	0.3332722634806551
13311	1	0.060129643392869525
13311	2	0.06759063679198363
13311	3	0.04175582844019843
13311	4	0.18881960643878415
13311	5	-0.003649490876512118
13311	6	0.13606884646892325
13311	7	0.026411240402943292
13311	8	0.12145395352069954
13311	9	0.1105836872008723
13311	10	0.18111823885254097
13311	11	0.0960113612505964
13311	12	0.14820783345550836
13311	13	0.07486127940644849
13311	14	0.15858426854405394
13311	15	0.19418521913328846
13311	16	0.20904569946223006
13311	17	0.06989265776303455
13311	18	0.0875826067433465
13311	19	0.056904815061365355
13311	20	0.10087311607533422
13311	21	0.05578918576542691
13311	22	0.0770936092155523
13311	23	0.2480314213909054
13311	24	0.15896439627688608
13311	25	-0.007935971079270132
13311	26	0.14993411789240696
13311	27	0.0054335445540729665
13311	28	0.013443486986801645
13311	29	0.054913493917901235
13311	30	0.17083543303817095
13311	31	-0.08614483599048128
13311	32	0.17932111474740253
13311	33	0.24176949552168026
13311	34	0.13023901637240698
13311	35	-0.016243158860294926
13312	1	-0.009818841660514721
13312	2	0.04380514423562687
13312	3	0.08436129989382835
13312	4	-0.010918990246484128
13312	5	0.043210482593583066
13312	6	0.19452561611025487
13312	7	0.20854179458901712
13312	8	0.1451657850619128
13312	9	0.15311691563255891
13312	10	0.31707953151902046
13312	11	0.24035388929962664
13312	12	0.1767603952542629
13312	13	0.0311845514063549
13312	14	0.15137690763687317
13312	15	0.13459375640763227
13312	16	0.17472436817259762
13312	17	0.14550908552769926
13312	18	0.17460790926472924
13312	19	0.13968233237618222
13312	20	0.2804366547833368
13312	21	0.18051721093824113
13312	22	0.17283755486969454
13312	23	0.2393993504745282
13312	24	0.2398386681933573
13312	25	0.3037075143838379
13312	26	0.05515395982646254
13312	27	0.2866828682086293
13312	28	0.1379470214467986
13312	29	0.19759405930611962
13312	30	0.09794140295372955
13312	31	0.18839446921374758
13312	32	0.18434984105068253
13312	33	0.2745316313418442
13312	34	0.42234315259886657
13312	35	0.6129866961954242
13401	1	-0.08614641730101624
13401	2	-0.048069841401268576
13401	3	-0.14459897005692568
13401	4	-0.005106452504737291
13401	5	-0.17724248798082343
13401	6	-0.15111987620306166
13401	7	-0.0637215783686429
13401	8	-0.020345158556793308
13401	9	-0.17043286372395983
13401	10	-0.13069726954687155
13401	11	-0.15245977525805898
13401	12	-0.0964705737168643
13401	13	-0.21184688213961778
13401	14	-0.14508085705165286
13401	15	-0.0811850202728408
13401	16	-0.17604647857722
13401	17	-0.11641068155459067
13401	18	-0.060527353935832195
13401	19	-0.07538253720383636
13401	20	-0.143347717575395
13401	21	-0.07943652321060313
13401	22	-0.26805775664629294
13401	23	-0.22325826283904604
13401	24	-0.25240884864582114
13401	25	-0.07752703662384164
13401	26	-0.12411839090410837
13401	27	-0.0950701393973219
13401	28	-0.1702406927786626
13401	29	-0.2703743281658575
13401	30	-0.20872649834728918
13401	31	-0.24731994429139803
13401	32	-0.46627621063733216
13401	33	-0.367101601261993
13401	34	-0.1519798764033382
13401	35	0.06521454372247248
13402	1	0.029959355322453973
13402	2	-0.042839264849888536
13402	3	-0.0849754692258422
13402	4	-0.06131248935523459
13402	5	0.009903439768944367
13402	6	-0.03319865131393129
13402	7	-0.08491966667190098
13402	8	-0.18833585351485027
13402	9	-0.06000236062390485
13402	10	-0.2436335858452381
13402	11	0.012549318230185236
13402	12	0.004028603955866572
13402	13	-0.2060176455994096
13402	14	-0.15629275030934053
13402	15	-0.03542345676495984
13402	16	-0.13207319668497064
13402	17	-0.09850167591056191
13402	18	-0.17313671674559572
13402	19	-0.009300799284531536
13402	20	-0.04292273087202858
13402	21	-0.14296761635905852
13402	22	0.02966267864865557
13402	23	-0.21779809429497732
13402	24	-0.022622736757533346
13402	25	-0.05147445884993118
13402	26	-0.09355691923302345
13402	27	-0.05993735680803525
13402	28	0.04276973146763652
13402	29	-0.06952473212926691
13402	30	-0.05836570607830538
13402	31	-0.09711130766253717
13402	32	-0.046001652728335785
13402	33	-0.18033153417086822
13402	34	-0.14256569901477079
13402	35	-0.10743327612343734
13403	1	-0.08389299110840653
13403	2	-0.0721812209417898
13403	3	0.0060490312820356
13403	4	-0.055941808163083806
13403	5	-0.2059303689165226
13403	6	-0.04120706189293344
13403	7	-0.0624057583471469
13403	8	-0.13995792523549255
13403	9	-0.30568744754684474
13403	10	-0.08512580093756128
13403	11	-0.03699764952474993
13403	12	-0.17575527383235823
13403	13	-0.16849773286661218
13403	14	-0.0914804053497491
13403	15	-0.13983297669653894
13403	16	-0.14627539620884278
13403	17	0.0023186504051864176
13403	18	-0.008334904768609874
13403	19	-0.06117201480136458
13403	20	-0.1256979149218438
13403	21	-0.09968549338397992
13403	22	-0.0463777041682647
13403	23	-0.10627531531418555
13403	24	-0.02505938193114332
13403	25	-0.22628184434022103
13403	26	-0.06792704155392926
13403	27	-0.015217170126497592
13403	28	-0.012281745634979302
13403	29	-0.026996332973908466
13403	30	-0.1235710240033896
13403	31	-0.1310162642895989
13403	32	-0.25697714218904366
13403	33	-0.2616534554051313
13403	34	-0.13134305684116399
13403	35	-0.2886182837830269
13404	1	0.02961120343062973
13404	2	0.01263549707499223
13404	3	0.020798392301280444
13404	4	-0.04978047568550892
13404	5	0.01917867910548665
13404	6	-0.0060014593023964835
13404	7	-0.10540971964174162
13404	8	-0.02893379817609798
13404	9	-0.13670173609679637
13404	10	-0.09865148031025939
13404	11	0.0300881757994631
13404	12	0.0082439303657722
13404	13	-0.04812952006410853
13404	14	-0.09394321228649005
13404	15	-0.28758867460614823
13404	16	-0.07385742580340349
13404	17	-0.12960708565476864
13404	18	-0.026724650552608864
13404	19	-0.034695704669381655
13404	20	-0.13786818745218454
13404	21	-0.33359060491207515
13404	22	-0.07945526350933108
13404	23	-0.15299756092898775
13404	24	-0.2756836003805745
13404	25	0.09548374567737028
13404	26	-0.03196174796345019
13404	27	-0.11105769724530745
13404	28	-0.13407486167624683
13404	29	-0.07362092025389444
13404	30	-0.12741989795736686
13404	31	-0.07022099840229146
13404	32	-0.06932142824529564
13404	33	-0.16744223269098057
13404	34	0.13680333799920774
13404	35	-0.36784667392398873
13405	1	0.05731645807337671
13405	2	-0.04433618276729945
13405	3	-0.04552406529469977
13405	4	0.0064536241358794655
13405	5	0.1751106565547893
13405	6	0.08866127319927841
13405	7	-0.11630891440719893
13405	8	-0.15229155151160256
13405	9	-0.13753139974937056
13405	10	-0.13190885413670372
13405	11	-0.05998783532891849
13405	12	0.001369541852710654
13405	13	0.02988596456149395
13405	14	-0.062404302738883644
13405	15	-0.003153875283182117
13405	16	-0.20830909320795854
13405	17	-0.04884199745185214
13405	18	-0.21419553754951437
13405	19	0.1225052505104145
13405	20	0.10515554750242728
13405	21	-0.1352472448630948
13405	22	-0.03411823286256066
13405	23	-0.1696712268626257
13405	24	-0.016053383345600025
13405	25	-0.09949844794451934
13405	26	-0.050055080835228694
13405	27	-0.2159483932912849
13405	28	-0.24432781609568366
13405	29	-0.12171628458320072
13405	30	-0.25237131302391447
13405	31	-0.2247862968565073
13405	32	-0.04356511265942942
13405	33	-0.20016259117491586
13405	34	-0.19418341896255953
13405	35	-0.18230043351723424
13406	1	0.039733333961088135
13406	2	-0.051085547770220785
13406	3	-0.1686820237210327
13406	4	-0.026482800372196635
13406	5	0.037510639931188194
13406	6	-0.08877182292179953
13406	7	0.01655857105325964
13406	8	-0.1480892031836234
13406	9	-0.20637846751743183
13406	10	-0.15739888364359444
13406	11	-0.09572185283747814
13406	12	-0.24606021732510897
13406	13	-0.11027512545774698
13406	14	-0.039359837053169144
13406	15	-0.1542040345519382
13406	16	-0.13860792686683254
13406	17	0.031422183334683496
13406	18	-0.24848232398759507
13406	19	-0.038765061451002225
13406	20	-0.17418724580021916
13406	21	-0.18807942961974788
13406	22	-0.10570299977769082
13406	23	-0.07658059401683914
13406	24	-0.1627367917703424
13406	25	-0.022983744614670343
13406	26	-0.12787247547704794
13406	27	-0.16840398016547908
13406	28	-0.28344430841826806
13406	29	-0.34266623776820637
13406	30	-0.3606957641395283
13406	31	-0.2770134314612136
13406	32	-0.2283086202879545
13406	33	-0.20400710428678082
13406	34	-0.1655966327689491
13406	35	-0.535474624400166
13407	1	0.10048208424798588
13407	2	0.01849079476957982
13407	3	0.07254000118251724
13407	4	0.06392315928753334
13407	5	0.12860347758811486
13407	6	0.04989564898362886
13407	7	-0.039381728853534526
13407	8	0.04607186202063218
13407	9	-0.03757116046272557
13407	10	0.013802222910314299
13407	11	0.06150578397954831
13407	12	-0.010108264996539162
13407	13	-0.06918998911405794
13407	14	-0.13078538361811098
13407	15	-0.20141643311833946
13407	16	0.07568126627297289
13407	17	-0.1897202653907044
13407	18	0.042051087840285106
13407	19	0.09032355966082406
13407	20	0.12290293627343374
13407	21	-0.12422367125955702
13407	22	0.09716374558645668
13407	23	0.1019778540802676
13407	24	0.08830410311616532
13407	25	-0.0710012804744764
13407	26	-0.03507028112025523
13407	27	-0.032750217815227245
13407	28	-0.015349418498345813
13407	29	0.055195780268086025
13407	30	0.04873283494593039
13407	31	-0.161571506973047
13407	32	-0.1753085174008433
13407	33	-0.03331099688968209
13407	34	-0.1586508396645776
13407	35	-0.25897662765481044
13408	1	-0.0718632397709591
13408	2	-0.02503885436829023
13408	3	-0.015128748701467742
13408	4	0.03801742908422412
13408	5	-0.11267092141503099
13408	6	-0.11267913277353614
13408	7	0.08456844415768217
13408	8	-0.2987584535827992
13408	9	-0.13400086210232587
13408	10	0.026995639172930908
13408	11	-0.1718735116280996
13408	12	-0.05667136387499028
13408	13	-0.11661206992989293
13408	14	-0.1367706405785114
13408	15	0.007320176791438371
13408	16	-0.11450385399280094
13408	17	-0.1386463040578647
13408	18	9.777317657722051E-5
13408	19	-0.09558061012906194
13408	20	-0.13268591682118114
13408	21	-0.0916893531051457
13408	22	-0.04882424888841541
13408	23	-0.2136808795793428
13408	24	-0.031843731719654045
13408	25	0.11988338490210282
13408	26	-0.08013702803101097
13408	27	-0.1879209585845274
13408	28	0.004693141249717314
13408	29	-0.05755842639675279
13408	30	-0.21044806269622995
13408	31	-0.15899622117517964
13408	32	-0.1302379977303545
13408	33	-0.06458377964256101
13408	34	0.07750769713243244
13408	35	0.5245714687690821
13409	1	0.07627633195334838
13409	2	-0.03859436594474275
13409	3	0.13015210649164644
13409	4	0.016132140647869164
13409	5	-0.05181588387048919
13409	6	-0.03196618363507042
13409	7	-0.12657179189043433
13409	8	-0.06792754620563102
13409	9	-0.10288100902244679
13409	10	0.00925179112402219
13409	11	-0.19627106896286506
13409	12	-0.03679490327137103
13409	13	-0.09125804188528974
13409	14	-0.13479285241927386
13409	15	-0.17910432657004804
13409	16	-0.1078672726231602
13409	17	-0.10689989833986857
13409	18	0.032848069250185574
13409	19	-0.09279414498242744
13409	20	0.029170871959294686
13409	21	-0.17327485364344142
13409	22	-0.05618498958028795
13409	23	-0.03905122776071579
13409	24	0.08479909797365792
13409	25	-0.06212316319749789
13409	26	-0.09527661007694377
13409	27	-0.08706782380936318
13409	28	-0.14692870786814893
13409	29	-0.15909854768034393
13409	30	-0.007325486502061551
13409	31	-0.05768287649404158
13409	32	-0.1274659679017489
13409	33	-0.09320587393644786
13409	34	-0.22279875045846254
13409	35	-0.439341133682408
13410	1	0.0449288165050703
13410	2	0.045346425408808955
13410	3	0.044596690975463815
13410	4	0.07065393747815563
13410	5	0.06721668839355033
13410	6	0.11819311859939319
13410	7	-0.0149091640188459
13410	8	0.09254029256078411
13410	9	0.019745509846067932
13410	10	0.010802950635124375
13410	11	0.08600510119271831
13410	12	-0.0446642221049629
13410	13	0.10659673371056044
13410	14	-0.00930208146081668
13410	15	-0.1258901101305554
13410	16	0.11338122903005399
13410	17	0.028200702071494277
13410	18	-0.13626824357869793
13410	19	0.0893553640306024
13410	20	0.019389717742875234
13410	21	-0.04532564681750273
13410	22	0.027574346501985758
13410	23	-0.13128845803221623
13410	24	-0.020041526792631714
13410	25	-0.03440192259167674
13410	26	-0.014007442187910613
13410	27	-0.06667764432358325
13410	28	-0.06523644230225045
13410	29	-0.09291966496213178
13410	30	-0.10256283684987721
13410	31	0.03300244937608454
13410	32	-0.04324479984824592
13410	33	-0.2021027242126081
13410	34	-0.3207069793805246
13410	35	-0.0640485780264406
13411	1	0.025618104661642604
13411	2	0.008452742386733547
13411	3	0.08469575336073731
13411	4	0.03894273298440609
13411	5	-0.003232440911098422
13411	6	0.06831784989218903
13411	7	0.03906245372007788
13411	8	0.10201115739167221
13411	9	0.0044081034094105576
13411	10	0.10154751251580763
13411	11	0.06485401358372656
13411	12	-0.07149011143528838
13411	13	-0.07133958902030457
13411	14	0.010158959210194496
13411	15	0.03673237403621954
13411	16	-0.0746513621408127
13411	17	-0.17005863582443936
13411	18	0.0759601515592081
13411	19	-0.0401511366131686
13411	20	-0.0998451308287116
13411	21	-0.021750711316897764
13411	22	-0.10565067374631099
13411	23	-0.20948494925924876
13411	24	-0.009086332069216496
13411	25	-0.01996344090986213
13411	26	-0.053497308523127174
13411	27	-0.06429543052863096
13411	28	-0.012676294786700737
13411	29	-0.009918152900951327
13411	30	0.05279040838669857
13411	31	-0.1159149823294996
13411	32	0.0055577960971575635
13411	33	0.05659460140632433
13411	34	0.05569068096167484
13411	35	0.03455635261040868
13412	1	0.034449298103879755
13412	2	0.08445316406527681
13412	3	-0.009377993155283093
13412	4	-0.022994282571719538
13412	5	0.022170307341291107
13412	6	-0.0744327698435896
13412	7	0.0115464574121944
13412	8	-0.0370095346510837
13412	9	0.13890811014066884
13412	10	-0.12888127320962184
13412	11	0.06884980768600713
13412	12	-0.04395623866435727
13412	13	0.018601751904220976
13412	14	0.13431746885167684
13412	15	-0.011449696342168636
13412	16	-0.04951617230859284
13412	17	-0.004257604389309222
13412	18	0.036663492537734044
13412	19	0.03882207466094911
13412	20	-0.07660911288957095
13412	21	-0.06846691172543728
13412	22	-0.005495840035301569
13412	23	0.03403124655879708
13412	24	0.08006057295224878
13412	25	-0.11373880498095446
13412	26	-0.01677684645407851
13412	27	-0.04355991044531038
13412	28	-0.18273391070066225
13412	29	-0.06237983381962664
13412	30	0.13599232274255257
13412	31	-0.007783935643459472
13412	32	-0.031124926772129413
13412	33	-0.12030168119422058
13412	34	-0.18145987556646048
13412	35	-0.1133289316985504
13501	1	0.010319100971489803
13501	2	0.012437665382854846
13501	3	-0.038446118756823466
13501	4	0.0792765658612602
13501	5	-0.07317714661106223
13501	6	-0.1374707029326956
13501	7	0.016134249830386693
13501	8	0.012441351897258812
13501	9	-0.20247884753653977
13501	10	-0.155000427315386
13501	11	-0.08014192081401461
13501	12	-0.12640421701861015
13501	13	-0.03270476658324384
13501	14	-0.20778632442752354
13501	15	-0.2416284974686036
13501	16	-0.13032005615968245
13501	17	0.09825634868830235
13501	18	0.07522718305787635
13501	19	-0.05305454612952332
13501	20	-0.30389301529178425
13501	21	0.019245957103969147
13501	22	-0.17770305937421682
13501	23	-0.23297527143844832
13501	24	-0.06085500088241247
13501	25	0.045878223129015794
13501	26	-0.041447622750418134
13501	27	-0.13794452739543317
13501	28	-0.2652387843063053
13501	29	-0.1104492650409199
13501	30	-0.15386083254479388
13501	31	-0.0969131694189187
13501	32	-0.04721224479088448
13501	33	-0.005968742364345303
13501	34	-0.4903661066957703
13501	35	-0.7349160893558881
13502	1	0.06201402368614595
13502	2	0.021009798217900055
13502	3	-0.08329572052914003
13502	4	0.0842903460539084
13502	5	0.03642691456151681
13502	6	-0.07343158715995202
13502	7	-0.11288122909467546
13502	8	-0.0350598631092609
13502	9	-0.11265806744923168
13502	10	-0.2743747801593486
13502	11	-0.07493993224068873
13502	12	-0.10698976364708557
13502	13	-0.05573752607327265
13502	14	-0.09215473808283292
13502	15	-0.09173752172653593
13502	16	-0.03738488271503826
13502	17	-0.0365530645235026
13502	18	-0.08236014942528413
13502	19	-0.057906224265266815
13502	20	-0.06798489012349762
13502	21	0.10545784149181259
13502	22	-0.05776226001680129
13502	23	-0.11530890964912288
13502	24	0.11319327942422319
13502	25	0.130819093823483
13502	26	0.020413284577898594
13502	27	-3.626833115006889E-4
13502	28	-0.10211235775508243
13502	29	0.07724123902666236
13502	30	0.035025098301979085
13502	31	-0.05057717678211304
13502	32	-0.11575121045226666
13502	33	0.09971845955683989
13502	34	-0.18049967696928704
13502	35	0.15261680537097178
13503	1	0.03884458288497328
13503	2	-0.06802556721676112
13503	3	0.0776706145372934
13503	4	0.13538413103227143
13503	5	-0.010745212577919716
13503	6	0.032426722251742035
13503	7	-0.08149118810580092
13503	8	-0.0067941338898052095
13503	9	-0.039915996583530955
13503	10	0.0318268188558406
13503	11	-0.00816442846534926
13503	12	0.0535354236461032
13503	13	0.11006110406351155
13503	14	-0.11567297055326975
13503	15	-0.11053274466374319
13503	16	-0.02719260818977176
13503	17	-0.24383583457781555
13503	18	-0.04345880615034048
13503	19	0.1218470957552853
13503	20	-0.07310642153583302
13503	21	0.01174148779544737
13503	22	-0.022080532150482668
13503	23	0.010913542799954712
13503	24	3.36009812272664E-4
13503	25	-0.01886611697138818
13503	26	-0.040244723187569775
13503	27	-0.007568726756360888
13503	28	-0.09272362668109224
13503	29	-0.15964559239866105
13503	30	-0.17019658884602507
13503	31	0.06663307332456725
13503	32	0.004522889162636545
13503	33	-0.03401703346830942
13503	34	-0.38586806067851853
13503	35	-0.04381412246626226
13504	1	0.05537450559238266
13504	2	0.05102265996972477
13504	3	0.08260477069825356
13504	4	0.07040766257222586
13504	5	-0.04975555371463258
13504	6	-0.022264726402866586
13504	7	-0.022680968728501227
13504	8	0.04524419448441108
13504	9	0.001783373645032782
13504	10	0.022646182810120763
13504	11	-0.07764189365784091
13504	12	-0.006787022456123282
13504	13	-0.11076246077097807
13504	14	-0.09761962778848954
13504	15	0.022496029863177114
13504	16	0.028316179102056083
13504	17	0.013159171843703632
13504	18	-0.1896172845061912
13504	19	-0.16639323425720676
13504	20	-0.0693230000481222
13504	21	-0.0862375072025614
13504	22	-0.1398903560801159
13504	23	-0.22230832798000932
13504	24	-0.11430332148452749
13504	25	0.107019283136907
13504	26	-0.0762508189712463
13504	27	-0.10720148028008225
13504	28	-0.003954490589997306
13504	29	0.005456737196752215
13504	30	-0.1628753230769462
13504	31	-0.161479980234553
13504	32	-0.21851004417558784
13504	33	-0.19804961102382634
13504	34	0.05119701450161074
13504	35	0.01634335344778748
13505	1	-0.02826225589558362
13505	2	-0.2292916839524075
13505	3	-0.12872255141749278
13505	4	-0.11442067818081014
13505	5	-0.13891166931110277
13505	6	-0.253840294198838
13505	7	-0.10656084498293694
13505	8	-0.11467521998778807
13505	9	-0.2788722514964448
13505	10	-0.06621399979004394
13505	11	-0.10903516310627026
13505	12	-0.1719060143824791
13505	13	-0.04699093734232207
13505	14	-0.1349658135577485
13505	15	-0.1539286287046977
13505	16	-0.12424165685960986
13505	17	-0.06829891311819125
13505	18	-0.04278411465785581
13505	19	-0.07344658066934073
13505	20	-0.1561099162180426
13505	21	0.04106340579826906
13505	22	-0.08393977885231863
13505	23	-0.07992698036060375
13505	24	-0.10338918883531534
13505	25	-0.1271105742538765
13505	26	-0.13999253782735366
13505	27	-0.09387461089201565
13505	28	-0.007162971688622122
13505	29	-0.12017572337821036
13505	30	-0.16635777987917777
13505	31	-0.08513334173760967
13505	32	-0.1803132585421423
13505	33	-0.3842469248395659
13505	34	-0.12529902413114868
13505	35	0.07521168514627163
13506	1	-0.02320648560292682
13506	2	-0.057434108598723554
13506	3	-0.08648816005436899
13506	4	-0.064458950044326
13506	5	0.02700215235343606
13506	6	0.004340706962643992
13506	7	-0.03165119323784893
13506	8	-0.08037761340731464
13506	9	-0.06214322009828521
13506	10	0.038098191988169106
13506	11	-0.1850430840491697
13506	12	-0.09928551513458928
13506	13	-0.01645669259279714
13506	14	-0.08743916605875057
13506	15	-0.05508843753578674
13506	16	0.027917599790363568
13506	17	0.13441004935253176
13506	18	-0.04381307560532122
13506	19	0.0055637584460228595
13506	20	-0.18438585444992128
13506	21	-0.10351687943183663
13506	22	0.02317147612207293
13506	23	-0.08603981571542363
13506	24	-0.01688639936865144
13506	25	-0.048361854742836385
13506	26	-0.030100651081603758
13506	27	-0.08106606541323913
13506	28	-0.15118597288818592
13506	29	-0.0955496642377085
13506	30	-0.1917420408133168
13506	31	-0.09586195423975141
13506	32	-0.15266909166920328
13506	33	-0.03331099688968209
13506	34	-0.13380268947131313
13506	35	0.09579973899345262
13507	1	0.03685335264336942
13507	2	-0.05967459840036682
13507	3	-0.08607276125851016
13507	4	-0.08371142510011609
13507	5	-0.0805143384506124
13507	6	-0.12470541279008529
13507	7	-0.023129585841225264
13507	8	-0.11956693437456067
13507	9	0.028573079899402387
13507	10	-0.24394825215374283
13507	11	-0.16609203528010852
13507	12	-0.2633424741398471
13507	13	-0.21234435932830564
13507	14	-0.027716270045615943
13507	15	-0.023905053855024505
13507	16	-0.10407948177859083
13507	17	-0.035509566732329745
13507	18	0.01478134713578072
13507	19	-0.1116909140058624
13507	20	-0.21252596547093106
13507	21	-0.06872832101645088
13507	22	0.02937926553455128
13507	23	-0.055209524838296886
13507	24	-0.12172059424433712
13507	25	-0.10233453532573833
13507	26	-0.05316955951889213
13507	27	-0.022525758564647447
13507	28	-0.1499153592874478
13507	29	0.09999991211981296
13507	30	-0.26967099269334227
13507	31	0.06591899901743403
13507	32	-0.1692894064537711
13507	33	-0.2707067013278177
13507	34	-0.052053017802460744
13507	35	0.034573921411006125
13508	1	-0.1943859559503167
13508	2	-0.1119386461855747
13508	3	-0.03158845180063352
13508	4	-0.15381859826838706
13508	5	-0.06166810061925787
13508	6	-0.34723711959566117
13508	7	-0.18212734744599146
13508	8	-0.2274787229981854
13508	9	-0.21946557388287147
13508	10	-0.19600272447532063
13508	11	-0.2780992025151363
13508	12	-0.20209320650070595
13508	13	-0.2261786768059224
13508	14	-0.29680708339902395
13508	15	-0.18840919794388356
13508	16	-0.2578399053544089
13508	17	-0.28040838219317976
13508	18	-0.3281262055171936
13508	19	-0.18146409572133848
13508	20	-0.23382858069533086
13508	21	-0.38783424061661975
13508	22	-0.2660919408665521
13508	23	-0.124437106250042
13508	24	-0.3101105900394785
13508	25	-0.3672682097218569
13508	26	-0.29861541686402404
13508	27	-0.23813514729048535
13508	28	-0.1836008479885649
13508	29	-0.21821184817295602
13508	30	-0.38061503220539805
13508	31	-0.26266371940592137
13508	32	-0.3576246980604836
13508	33	-0.2549464322287278
13508	34	-0.23566136676935656
13508	35	-0.34875547413123087
13509	1	0.003452029818703295
13509	2	0.040394939768699345
13509	3	0.08175414430058225
13509	4	0.004588416173110232
13509	5	-0.01959829303221028
13509	6	-0.021328736790728442
13509	7	0.08035844262600733
13509	8	0.10177267694287195
13509	9	-0.14864224012850258
13509	10	-0.06486614075252817
13509	11	-0.07428146852498685
13509	12	0.05469913908474666
13509	13	0.05026863067586618
13509	14	-0.028566798779422697
13509	15	-0.03689452487748923
13509	16	-0.010671365082423279
13509	17	-0.08617235002611068
13509	18	-0.026675740273624626
13509	19	0.00900472664403651
13509	20	0.013966248996055697
13509	21	-0.04043413114754202
13509	22	0.04798746631630735
13509	23	-0.07643702204305924
13509	24	-0.003819275989542348
13509	25	0.10554346136567716
13509	26	-0.07794365567502126
13509	27	-0.010073170952644261
13509	28	-0.014784798138030908
13509	29	0.10318198787604871
13509	30	0.07422160625193186
13509	31	0.012749947387057148
13509	32	-0.03790552834131233
13509	33	0.04310207099218388
13509	34	-0.2362876561887468
13509	35	-0.0766700882527438
13510	1	-0.01889178235797928
13510	2	-0.09972949011896048
13510	3	-0.11033315558616152
13510	4	0.02816504845447909
13510	5	-0.16464099406376675
13510	6	-0.11162993976602564
13510	7	-0.08155652263157265
13510	8	-0.06575158152846683
13510	9	-0.10758726446350408
13510	10	-0.061510513093281816
13510	11	-0.02291855567182921
13510	12	-0.05481217133186078
13510	13	-0.09436083456640887
13510	14	-0.049269146570907196
13510	15	0.07448093809964718
13510	16	0.01737663148924895
13510	17	0.04715282062496584
13510	18	-0.019333917750742557
13510	19	0.05052191419186158
13510	20	-0.10314247793161258
13510	21	-0.021094696209225106
13510	22	-0.0425754526588662
13510	23	-0.03804435621306368
13510	24	-0.17135960474156775
13510	25	-0.1329624616806342
13510	26	-0.12755108167520746
13510	27	-0.23401023667243948
13510	28	-0.09200938413699333
13510	29	-0.11025506253871242
13510	30	-0.1869671353685689
13510	31	-0.08625369520989778
13510	32	-0.1287393463339015
13510	33	-0.37708373206270096
13510	34	-0.1958663087339758
13510	35	-0.4425276290406437
13511	1	-0.0949815541411958
13511	2	0.13248032149223832
13511	3	-0.014722022076899322
13511	4	0.08156692012530087
13511	5	-0.0711683238785561
13511	6	-0.0030203456204915824
13511	7	0.07943847443630148
13511	8	-0.02085179288555139
13511	9	-0.10972282620909368
13511	10	-0.14450634703747056
13511	11	0.038343844758216505
13511	12	-0.15333175545930544
13511	13	2.782701591925729E-4
13511	14	-0.0650877887543615
13511	15	-0.019058468390113603
13511	16	-0.12751093998120666
13511	17	-0.08875512908915084
13511	18	-0.2179742991708622
13511	19	-0.028859163851436165
13511	20	-0.1629122453166545
13511	21	0.031323387649443646
13511	22	-0.04903574073979655
13511	23	-0.10183525319786924
13511	24	-0.16143025054130788
13511	25	0.01595952556463942
13511	26	-0.202369503949555
13511	27	-0.12658922069238088
13511	28	-0.0743248742899496
13511	29	-0.25691717830864036
13511	30	-0.17479516644905146
13511	31	-0.017538514151404172
13511	32	-0.06426108068370695
13511	33	-0.1776559538776823
13511	34	-0.014242157827460744
13511	35	0.06259212979237105
13512	1	0.05178851673134943
13512	2	-0.20294251747604264
13512	3	-0.075560946789345
13512	4	-0.08968177279906442
13512	5	-0.05898710510314231
13512	6	-0.014313842193054427
13512	7	0.0027403653390578597
13512	8	-0.11299880984848443
13512	9	-0.05563894099937983
13512	10	-0.05133000801109944
13512	11	0.006371322392702439
13512	12	-0.08443071560802196
13512	13	-0.266858943736473
13512	14	-0.16337443044136535
13512	15	-0.14454680637082618
13512	16	-0.14133871098155737
13512	17	-0.0878710376519507
13512	18	-0.18569497710743121
13512	19	-0.14876156887060432
13512	20	-0.15697594346931965
13512	21	-0.066246177820517
13512	22	0.06175162710033533
13512	23	-0.05262204011549443
13512	24	-0.15532874885663261
13512	25	-0.1787820365359778
13512	26	-0.10531369181989447
13512	27	-0.08537639973269506
13512	28	-0.31241051679024423
13512	29	-0.03802013229957879
13512	30	-0.3938174738732414
13512	31	-0.12273994902999164
13512	32	-0.11839942737825737
13512	33	-0.08944468688569884
13512	34	-0.08508565730462792
13512	35	-0.461067754604052
13601	1	0.0853278463099052
13601	2	0.18342690780066917
13601	3	0.12486487971900928
13601	4	0.09838116188893409
13601	5	0.31021804447643575
13601	6	0.11891947653440837
13601	7	0.2589567673781801
13601	8	0.24142917429167454
13601	9	0.15260458996447568
13601	10	0.235996458186996
13601	11	0.28346655268457255
13601	12	0.11239336793281751
13601	13	0.16294825874011565
13601	14	0.31006188023386727
13601	15	0.3070788094804584
13601	16	0.22601502545012409
13601	17	0.2984122960969984
13601	18	0.2728516554076208
13601	19	0.19351444769221615
13601	20	0.36107106725471994
13601	21	0.27042424124928743
13601	22	0.22169068617337473
13601	23	0.15954622547864972
13601	24	0.22858870064920467
13601	25	0.3537759980597528
13601	26	0.27854408735117886
13601	27	0.2984951837695533
13601	28	0.3005806056889071
13601	29	0.16194822164228384
13601	30	0.28017142566329056
13601	31	0.18830131909227532
13601	32	0.2417033243444635
13601	33	0.19085047643289954
13601	34	0.18341763851654846
13601	35	0.16782387931814924
13602	1	0.03102511907062322
13602	2	0.04775236336699962
13602	3	0.18415485254070774
13602	4	0.17501411780319387
13602	5	0.06523811954143
13602	6	0.07618247057449423
13602	7	0.23408219926947282
13602	8	0.10577004480884966
13602	9	0.2561868791166759
13602	10	0.2713017127510895
13602	11	0.22098655758244945
13602	12	0.19609189744830502
13602	13	0.08907894174895148
13602	14	0.235271883489915
13602	15	0.15372760643807482
13602	16	0.13502289740016238
13602	17	0.0768143793839755
13602	18	0.21276155938265617
13602	19	0.14165811677917617
13602	20	0.17593867100497107
13602	21	0.2705456703432034
13602	22	0.13721770080201168
13602	23	0.07753999580257442
13602	24	0.20289452251257956
13602	25	0.25246392397957607
13602	26	0.2720014586861481
13602	27	0.23161436562540416
13602	28	0.11477962230230077
13602	29	0.3636961898136093
13602	30	0.19028750169739084
13602	31	0.14200629525654307
13602	32	0.2793235118804276
13602	33	0.3830185616386004
13602	34	0.029537455439282212
13602	35	0.4986437031194413
13603	1	0.021583897950570474
13603	2	0.002415611404757101
13603	3	-0.044312097150275065
13603	4	-0.008934599272979682
13603	5	0.09209001865610134
13603	6	-0.015561427177267717
13603	7	-0.18267852041095267
13603	8	-0.07621472027529563
13603	9	0.022696036978999246
13603	10	-0.07761300926862447
13603	11	0.011277203572142014
13603	12	0.05671827379618577
13603	13	0.05939796288212307
13603	14	0.12178861503752358
13603	15	0.12230204778062159
13603	16	-0.03891235486187128
13603	17	0.009547314924326145
13603	18	0.015455205703474917
13603	19	-0.09131610636910636
13603	20	-0.08970892198681213
13603	21	0.15127416056074594
13603	22	0.06515491425298592
13603	23	0.06998194360667753
13603	24	0.1328382972064901
13603	25	-0.07387327574336666
13603	26	-0.0657270261507037
13603	27	0.03356780345755794
13603	28	0.12602439267115528
13603	29	0.1253694158327079
13603	30	0.21346889742229536
13603	31	0.0879785649233682
13603	32	0.04805082299965591
13603	33	0.06416946513650146
13603	34	-0.03793792899286785
13603	35	-0.15788886947152392
13604	1	-4.001869300651606E-4
13604	2	0.12629452294414634
13604	3	0.14162227616871448
13604	4	0.11371725285367162
13604	5	0.07322626172338076
13604	6	0.03498729200806139
13604	7	0.12433570674120631
13604	8	0.09939374552945424
13604	9	0.13630016229665642
13604	10	0.19778600020995896
13604	11	0.08241311275579477
13604	12	0.13292157182441855
13604	13	-0.059404730445770326
13604	14	-0.054138227350854606
13604	15	0.196967923019443
13604	16	0.17341351555418072
13604	17	0.0988735006749124
13604	18	0.1635607129283514
13604	19	0.12434652277893576
13604	20	0.10430387688540321
13604	21	0.17016685407413235
13604	22	0.09426711769940255
13604	23	-0.002133876912324695
13604	24	0.14102460426813224
13604	25	-0.047386436322838676
13604	26	-0.0674408136894229
13604	27	-0.0011849557196015326
13604	28	-0.044956075136894924
13604	29	0.20285875938041187
13604	30	0.01488359943116535
13604	31	-0.23078851415140633
13604	32	0.017755706975094654
13604	33	0.19809790274663897
13604	34	0.0027009758688514296
13604	35	0.42776340928420353
13605	1	0.03017017653684917
13605	2	0.008626303000063729
13605	3	0.12767633022276925
13605	4	0.010434867019561977
13605	5	0.10014331670939924
13605	6	0.09554088007888595
13605	7	0.04287997514754238
13605	8	0.010284705454900234
13605	9	0.00550239901613736
13605	10	-0.0336380445244302
13605	11	0.022185712942189184
13605	12	0.12247609186169939
13605	13	-0.03749792709069055
13605	14	0.008402313189684207
13605	15	0.1228337198507532
13605	16	-0.05965265406371145
13605	17	0.16405337019961053
13605	18	-0.02246724606512629
13605	19	0.025367958007265656
13605	20	0.12642689645669947
13605	21	0.14964308892967182
13605	22	0.21040504873388954
13605	23	0.0550776794716441
13605	24	0.05557632840606175
13605	25	0.031620087442306044
13605	26	-0.012076414807779656
13605	27	0.005364904485432476
13605	28	-0.09222168557491983
13605	29	0.12796220765626742
13605	30	0.051627308657636206
13605	31	0.039319593956705035
13605	32	0.14801665758087523
13605	33	0.15703732492743683
13605	34	0.20713527223417927
13605	35	0.08163107004841663
13606	1	0.022499648866322275
13606	2	0.03619913557289678
13606	3	0.17493179997823916
13606	4	0.09217582876052433
13606	5	0.06376417783026156
13606	6	0.1617132212512331
13606	7	0.06561485288241897
13606	8	0.19042569059588033
13606	9	0.15488756340129584
13606	10	-0.02122228460866893
13606	11	0.05098909424557263
13606	12	0.03839044777605238
13606	13	-0.034296803889567684
13606	14	0.09031848260585207
13606	15	5.680125850489048E-4
13606	16	0.04489806548701125
13606	17	0.0028552890015305366
13606	18	0.10941733331944903
13606	19	-0.06969990206059151
13606	20	-4.057751077368721E-5
13606	21	0.19885158313817186
13606	22	0.037277343106183025
13606	23	-0.14964298274902177
13606	24	0.017351220180955806
13606	25	-0.06588927256705546
13606	26	-0.07343566366703413
13606	27	-0.0699632808427566
13606	28	0.30788419953096735
13606	29	0.084650519344585
13606	30	0.00823342776374858
13606	31	0.032380317017427274
13606	32	-0.05306120599698971
13606	33	0.04789727578739189
13606	34	-0.05686291426400558
13606	35	0.06001822343556995
13607	1	0.033458209094956004
13607	2	-0.07552419786576792
13607	3	0.08358713153502961
13607	4	0.08715253359124375
13607	5	-0.06777080178865802
13607	6	0.1367393778467303
13607	7	-0.02031087994112113
13607	8	-0.01507342639958864
13607	9	-0.04146113385980499
13607	10	-0.016884283464101202
13607	11	0.06391707934508872
13607	12	0.1282357201030777
13607	13	0.1796439593212682
13607	14	0.0730658818678549
13607	15	0.15129451641374203
13607	16	0.13096774735961247
13607	17	-0.021590594933407203
13607	18	-0.03000675637836281
13607	19	0.27926287482188883
13607	20	-0.026278144350527555
13607	21	-0.09441783330643005
13607	22	-0.049048857727314044
13607	23	0.017523775202413105
13607	24	0.11665499831684656
13607	25	0.12215843600985465
13607	26	0.11817610048122873
13607	27	0.19187389522799947
13607	28	0.12802644576809996
13607	29	0.13714847421479703
13607	30	0.1313526544413719
13607	31	0.43262538149606655
13607	32	0.0024919357787780427
13607	33	0.08807398202249317
13607	34	0.1276720864206311
13607	35	0.39483186208132537
13608	1	0.07658295294962514
13608	2	0.06593179030555163
13608	3	0.11670717925361629
13608	4	0.18346517004986396
13608	5	0.11891754548362954
13608	6	0.17458810912611966
13608	7	0.31574647801404154
13608	8	0.010669635839825276
13608	9	0.041928825442560935
13608	10	0.262832061945673
13608	11	0.1984019291584076
13608	12	0.11927652866213379
13608	13	0.19583267623991674
13608	14	0.19978915457652846
13608	15	0.08877147578851208
13608	16	0.14861379420273835
13608	17	0.1646567008029436
13608	18	0.16402470042682182
13608	19	0.06026285290216293
13608	20	0.15217901220881913
13608	21	0.11172062100720836
13608	22	0.1687342870631241
13608	23	0.23150683590080234
13608	24	0.21075241358214925
13608	25	0.22445383027604748
13608	26	0.22618457345320309
13608	27	0.24565428477480822
13608	28	0.16953643618320058
13608	29	0.18263324232730582
13608	30	0.2578653648956859
13608	31	0.0693523539894656
13608	32	0.16905132861554506
13608	33	0.14406162195173522
13608	34	0.19251064760955572
13608	35	0.38591717433451933
13609	1	-0.019345927707117738
13609	2	0.06984782509079679
13609	3	0.015680223636895363
13609	4	0.10803858771832964
13609	5	-0.030049012093812166
13609	6	0.05702279253561926
13609	7	0.12839288854834763
13609	8	0.05696813136659529
13609	9	-0.06680379019501004
13609	10	0.07678847460233129
13609	11	0.020168456042725325
13609	12	0.2389488928511483
13609	13	0.06119009480610771
13609	14	0.03665408242439838
13609	15	-6.606193300200403E-4
13609	16	0.20645459046757964
13609	17	0.11074191902463326
13609	18	0.06141562949930801
13609	19	0.2114229488226158
13609	20	0.1510703782813394
13609	21	0.10185823665253935
13609	22	0.045216854853570965
13609	23	0.1486646701991674
13609	24	0.02619912829774762
13609	25	0.06880109460706763
13609	26	0.020858429053141947
13609	27	0.08288380437638665
13609	28	-0.07763060383518194
13609	29	-0.04591810645150218
13609	30	0.09477065509098992
13609	31	0.3089829453666013
13609	32	0.046724585655169903
13609	33	-0.04514730486889107
13609	34	-0.217598080127118
13609	35	-0.1997910506913314
13610	1	0.014444330930764693
13610	2	0.1082206769058125
13610	3	0.07453681073594254
13610	4	0.049423670738903525
13610	5	0.056057189210100944
13610	6	0.24421380450031904
13610	7	-0.006199310997615726
13610	8	0.1978750775362883
13610	9	0.1041222109892388
13610	10	0.21738977698242934
13610	11	0.26156307615188723
13610	12	0.11184094937026856
13610	13	0.0695798583703322
13610	14	0.23729563220276617
13610	15	0.18358185503002744
13610	16	0.16808999331965424
13610	17	0.23369879679114547
13610	18	0.2573082398181441
13610	19	0.15712890785204792
13610	20	0.17045123107983784
13610	21	0.183580177896701
13610	22	0.14461299647476977
13610	23	0.043452968206210585
13610	24	0.15524426525962554
13610	25	0.1773563789869783
13610	26	0.1895853721833447
13610	27	0.08002894250276427
13610	28	0.20667428170428082
13610	29	0.09733618697036661
13610	30	0.23249432156057281
13610	31	0.09070522564173444
13610	32	0.1687856846373279
13610	33	0.27285644835135514
13610	34	-0.03437056130758265
13610	35	-0.11712424487456374
13611	1	-0.08408588137190165
13611	2	-1.0812004573779177E-4
13611	3	0.059294567948789734
13611	4	0.06167190155001023
13611	5	0.11022158768587431
13611	6	0.08661990139743381
13611	7	0.1353358005973817
13611	8	-0.012250126600889644
13611	9	0.12453592900774879
13611	10	0.05326348411362147
13611	11	0.018775923185096133
13611	12	0.006233981487852702
13611	13	0.14143614579548114
13611	14	0.17197173454353987
13611	15	0.06572665633650843
13611	16	0.10167736403277416
13611	17	0.022757043933225418
13611	18	0.16667133181596228
13611	19	0.08445607170615688
13611	20	-0.058454593634373
13611	21	0.07688447838663137
13611	22	0.09017641509208119
13611	23	0.10414975644791014
13611	24	-0.0023496378432597
13611	25	0.04453112041321816
13611	26	0.14521955835645173
13611	27	0.016610325191926734
13611	28	-0.07421847823039229
13611	29	0.08399922453160968
13611	30	0.11028419635643871
13611	31	0.04388976565262226
13611	32	0.22676064380988947
13611	33	0.1901128446496685
13611	34	0.2557764174621511
13611	35	0.34477014815755425
13612	1	-0.11302106348365726
13612	2	0.11303632277593678
13612	3	0.034489484840801055
13612	4	0.0336832373411049
13612	5	0.052950025857573024
13612	6	-0.02100859622668594
13612	7	-0.021735127760244666
13612	8	-0.04825114747119841
13612	9	0.04556172663643565
13612	10	0.06926754399091095
13612	11	0.036181171815698576
13612	12	0.10026705355510046
13612	13	0.13461003452946585
13612	14	0.029243886470283087
13612	15	-0.12601049021296262
13612	16	-0.001915892912315087
13612	17	0.2841156275789416
13612	18	0.005476795537447288
13612	19	0.04340941409750343
13612	20	0.016519183866058995
13612	21	-0.020225071914097725
13612	22	0.005743802121422448
13612	23	0.12686117027952548
13612	24	0.02557632840606061
13612	25	0.05357496915328852
13612	26	0.06706736311648598
13612	27	-0.04315336988650387
13612	28	-0.13748499766749944
13612	29	0.0829215572497688
13612	30	0.07087948766591268
13612	31	0.04999197365347641
13612	32	0.14179458184660376
13612	33	-0.17790957319019185
13612	34	-0.006778885826317804
13612	35	-0.16137779247264206
21101	1	0.059984159399160575
21101	2	0.09651753464594037
21101	3	0.015799652695530852
21101	4	-0.022860621777784473
21101	5	0.07054836328545022
21101	6	0.15131516206135132
21101	7	-0.10846463021193387
21101	8	0.1398073188808553
21101	9	0.12005235523895408
21101	10	0.05288274604840382
21101	11	0.22424481931356866
21101	12	0.027382867995235927
21101	13	0.1842977985340326
21101	14	0.15004445985042025
21101	15	0.1726881786643233
21101	16	0.23059666057221762
21101	17	0.21424024852775148
21101	18	-0.033977917650148015
21101	19	0.14980194058251328
21101	20	0.1597493692215508
21101	21	0.1617432453792702
21101	22	0.06954471947206997
21101	23	0.032821934613664894
21101	24	0.06450357216601788
21101	25	0.31454913970221554
21101	26	0.2072364987430504
21101	27	0.09081738830222719
21101	28	0.17170362050651988
21101	29	0.08768605258457995
21101	30	0.24183772619146993
21101	31	0.181827524085449
21101	32	0.1107177814344169
21101	33	0.22243741965839092
21101	34	0.07985577287289658
21101	35	0.12014350707386257
21102	1	-0.010983314329980232
21102	2	0.10988468376230287
21102	3	0.07139515378723615
21102	4	0.21111367151313942
21102	5	-0.12290832368512739
21102	6	0.015417813241377587
21102	7	0.1020050980653906
21102	8	0.0153617339718366
21102	9	0.1839192171573174
21102	10	0.11768380654383748
21102	11	0.20692423316031494
21102	12	0.21810736812141585
21102	13	0.047387498577535325
21102	14	0.1706732390218022
21102	15	0.05252143402579179
21102	16	0.06618810400416919
21102	17	0.0791068580866181
21102	18	0.1465011379749228
21102	19	0.11669249091944778
21102	20	0.035018928400440075
21102	21	0.20276952297121653
21102	22	0.16827715457732495
21102	23	-0.004364496993687794
21102	24	0.03599529202237761
21102	25	0.0938850536212712
21102	26	0.17394670864643302
21102	27	0.21031707826891477
21102	28	1.83034470374821E-4
21102	29	0.2127361878106271
21102	30	0.1834056691570538
21102	31	0.25330630393018083
21102	32	0.12395157816849434
21102	33	0.14301604896569842
21102	34	0.27155882478342264
21102	35	0.29638866115661244
21103	1	0.01551967889864514
21103	2	0.06593616764824972
21103	3	-0.014597926931234184
21103	4	0.038574032374121714
21103	5	0.06802189009839665
21103	6	0.02939544549411721
21103	7	-0.1045799754497665
21103	8	-0.06839283365556525
21103	9	-0.01930771842359036
21103	10	0.06715543200929375
21103	11	0.12124995088403523
21103	12	0.06159839963178371
21103	13	-0.0395634506580862
21103	14	-0.048252604689174916
21103	15	0.07750704095379746
21103	16	0.08160754788061553
21103	17	0.07567152496581286
21103	18	0.061531482754553224
21103	19	0.11419572751916007
21103	20	0.13523227586068742
21103	21	-0.025445965918869717
21103	22	0.07257501132073685
21103	23	-0.03329766540824153
21103	24	0.038991614349406234
21103	25	0.027649815727514238
21103	26	-0.12024591514724392
21103	27	0.2109598313203378
21103	28	0.04746051934512252
21103	29	-0.009173014150249514
21103	30	0.08530708677888299
21103	31	0.20949582577377157
21103	32	-0.07394226018242733
21103	33	0.08007501253487703
21103	34	-0.23427530456389078
21103	35	-0.431262743059186
21104	1	-0.041158290193546776
21104	2	0.0013182875891537549
21104	3	-0.10443774526751426
21104	4	-0.01607015890668606
21104	5	0.06494995614626475
21104	6	-0.0795887511600668
21104	7	-0.14501521908206172
21104	8	0.07207231299813088
21104	9	-0.07944415525518167
21104	10	0.030909332434518433
21104	11	-0.10339263067474036
21104	12	0.15228432453166363
21104	13	-0.0708984658931584
21104	14	-0.07442118555021437
21104	15	-0.19116616427774602
21104	16	0.10584689693423144
21104	17	-0.153389056149571
21104	18	-0.040035103311439
21104	19	-0.09307617744651964
21104	20	0.07588838366738315
21104	21	0.17885081755862586
21104	22	-0.02216729853299171
21104	23	0.229027449177039
21104	24	0.09958490289695021
21104	25	-0.07819857366252592
21104	26	-0.10927087615015552
21104	27	-0.2600949605242704
21104	28	0.08855783993129052
21104	29	0.035422014730222884
21104	30	0.044143458247738465
21104	31	0.055981046405939594
21104	32	0.059182324855868274
21104	33	0.046922901822661345
21104	34	-0.019044154781258982
21104	35	-0.030092228813145994
21105	1	0.04065384877126377
21105	2	-0.03698769243588984
21105	3	-0.023496687953219464
21105	4	-0.006951305233076965
21105	5	0.043709615676291946
21105	6	-0.05383940120050568
21105	7	-0.01884087437746018
21105	8	-0.033794574796488064
21105	9	-0.10185482872685014
21105	10	0.030617381659780563
21105	11	-0.12687020026802287
21105	12	-0.1254694312173612
21105	13	-0.06756398181549628
21105	14	-0.03808643344742535
21105	15	0.042462690607322884
21105	16	0.037532656415365295
21105	17	-0.021304280410269882
21105	18	0.10653748566957688
21105	19	-0.09955814964881426
21105	20	-0.10448984980128984
21105	21	0.0367403264423416
21105	22	0.02616981808916563
21105	23	0.033330510128031676
21105	24	0.2008393443218992
21105	25	-0.009466899193640188
21105	26	-0.2029661850744091
21105	27	-0.050550201340655576
21105	28	0.0030346227971165263
21105	29	-0.07728732026387775
21105	30	0.018897775779734616
21105	31	-0.034288918791276046
21105	32	-0.009503811363927639
21105	33	0.21062994371293797
21105	34	0.2064717357546222
21105	35	0.47528952483446574
21106	1	0.0023842632625381555
21106	2	0.10890590802332767
21106	3	-0.03732213829431785
21106	4	-0.10685382480231809
21106	5	-0.0024778527601228006
21106	6	-0.10747030703915073
21106	7	-0.05440609127506235
21106	8	-0.019181463358279416
21106	9	0.02636280070222341
21106	10	0.09484739180233959
21106	11	0.13843343394976415
21106	12	0.07368246283061097
21106	13	0.018020953905796944
21106	14	0.12924871274628202
21106	15	0.02416698511818538
21106	16	0.0073659133434134105
21106	17	-0.026399365320585844
21106	18	0.03590617322572598
21106	19	0.06801669416922351
21106	20	-0.1719714641273029
21106	21	0.017610738176330187
21106	22	-0.08605474619325548
21106	23	0.10458425026261864
21106	24	0.17738420752100836
21106	25	-0.03972586725497251
21106	26	0.05677832768430591
21106	27	0.009849378165803557
21106	28	-0.12896939928971562
21106	29	0.09561466313387257
21106	30	-0.016485029260422834
21106	31	-0.05432008457773918
21106	32	0.08724376920410037
21106	33	0.09593976217310285
21106	34	0.34329445894382715
21106	35	0.008997940426620943
21107	1	0.009198509784567932
21107	2	0.05243951344102271
21107	3	-0.0570809548929212
21107	4	-0.08073075149061282
21107	5	0.06784803744968926
21107	6	-0.06908438868702405
21107	7	-0.0759444996123122
21107	8	-0.09251068021043096
21107	9	-0.020891257741354252
21107	10	-0.11630794494345054
21107	11	-0.02201914355698875
21107	12	-0.09523156420599577
21107	13	-0.06776313392119704
21107	14	0.09046562820168447
21107	15	0.046727358262451446
21107	16	-0.06649959875480249
21107	17	-0.0316700779294834
21107	18	0.09561393041409616
21107	19	-0.005130533968284112
21107	20	0.04264979054274676
21107	21	0.16124152146484505
21107	22	0.0012711904661699691
21107	23	0.07747730962039157
21107	24	-0.21327786654370584
21107	25	-0.010377476235952088
21107	26	0.05897135030731704
21107	27	0.031497096954851145
21107	28	0.10106184503687388
21107	29	0.18733228639642618
21107	30	0.23201528555660644
21107	31	0.2536144182406659
21107	32	0.08393002139268901
21107	33	0.12102812267604435
21107	34	0.26337108176078416
21107	35	0.0813610199277015
21108	1	-0.08829442747735072
21108	2	-0.050842576066671086
21108	3	0.05839439413118086
21108	4	-0.04274461272828134
21108	5	0.0131271584599979
21108	6	0.010608628792752484
21108	7	0.12874839047976394
21108	8	0.05049700891116515
21108	9	0.08259174036820838
21108	10	-0.1623685712978542
21108	11	-0.0700206489156443
21108	12	0.051123291339997934
21108	13	0.06163474445484951
21108	14	0.1092826841772947
21108	15	0.09487270253317348
21108	16	0.21537524246552664
21108	17	0.13721980741430428
21108	18	0.07047094681944799
21108	19	-0.031393146260541016
21108	20	0.08103235982891732
21108	21	-0.02369724872701795
21108	22	0.10654445892155451
21108	23	0.0549052281999991
21108	24	1.0715950525508333E-4
21108	25	-0.04104493683129817
21108	26	0.05411081800143336
21108	27	0.16437222279569852
21108	28	0.06382787605105023
21108	29	0.15198365537744962
21108	30	0.076795774710817
21108	31	0.1888790461703138
21108	32	-0.007243830789533945
21108	33	-0.007074695940616493
21108	34	0.17443546787217912
21108	35	-0.12396997335423521
21109	1	-0.009346709903113037
21109	2	-0.07827293082224784
21109	3	-0.05130510414328171
21109	4	-0.047934061349366175
21109	5	-0.016301589735505218
21109	6	0.03823093430740698
21109	7	-0.13076889157824922
21109	8	-0.0821318800386095
21109	9	-0.06014419970738771
21109	10	-0.004993321264322503
21109	11	0.09626913471792165
21109	12	-0.10627258150235974
21109	13	0.08333556374279993
21109	14	-0.057608910513842204
21109	15	-0.073771109830993
21109	16	-0.014167868578923049
21109	17	-0.010086897017579588
21109	18	0.006310504251082705
21109	19	0.026758127089742345
21109	20	-0.008213494337539373
21109	21	-0.14431486579751152
21109	22	-0.0556089372800983
21109	23	-0.20462806177256
21109	24	-0.21654309063643495
21109	25	-0.15025842905159692
21109	26	-0.04824450866818353
21109	27	-0.0019351551223181218
21109	28	0.010908739093963504
21109	29	0.07130809254061887
21109	30	0.020623281499759116
21109	31	-0.013688998282660236
21109	32	-0.09127139324564126
21109	33	-0.30780471452998626
21109	34	0.2745956912330598
21109	35	0.09439730589157591
21110	1	-0.10773241125126631
21110	2	0.04475228179979496
21110	3	-0.01723081731724818
21110	4	-0.11817289855467905
21110	5	0.017411222391043424
21110	6	0.08823385923957261
21110	7	-0.05115986190946842
21110	8	0.09074487944737086
21110	9	0.06948131660911372
21110	10	-0.009343406468552473
21110	11	-0.08975376537504332
21110	12	-0.08290662527899428
21110	13	0.09671929094501053
21110	14	-0.002252699959193194
21110	15	-0.053080403594030656
21110	16	-0.05931174078739332
21110	17	0.010167341898210225
21110	18	0.07195954376640401
21110	19	-0.12293506292044754
21110	20	0.11428889582320068
21110	21	-0.02294396255353348
21110	22	-0.05596725979704331
21110	23	-0.14450494485341636
21110	24	-0.0802018127768207
21110	25	-0.17090324537538493
21110	26	-0.17808195428020923
21110	27	0.06390931971014169
21110	28	-0.0111006790409931
21110	29	0.01904424635891644
21110	30	-0.001513690067994844
21110	31	-0.07297766650899717
21110	32	0.03676718243115573
21110	33	-0.025017067977323393
21110	34	-0.3742122486309185
21110	35	-0.3461635274927062
21111	1	-0.04585263051959032
21111	2	0.10905665131392084
21111	3	-0.028379364520375816
21111	4	0.1385403884556844
21111	5	-0.05159743963348973
21111	6	0.003364084743765261
21111	7	0.09840421965456159
21111	8	0.005803333188453053
21111	9	0.01237178686173479
21111	10	0.09236769049689286
21111	11	-0.023844928035124724
21111	12	0.08285596311933574
21111	13	-0.01755342968105822
21111	14	0.052206864254287666
21111	15	-0.07298555307269794
21111	16	0.09662549447038771
21111	17	0.0385482670653019
21111	18	0.13224648325073218
21111	19	0.04799956418275997
21111	20	-0.058370936651222394
21111	21	0.12596299374014563
21111	22	0.04470638862997589
21111	23	0.0533791967395274
21111	24	0.06924600300272488
21111	25	-0.0015332874255875595
21111	26	0.15679816116277578
21111	27	-0.04397593758715601
21111	28	0.25423908200151857
21111	29	-0.0087236003831066
21111	30	0.024521572897263866
21111	31	-0.05309532301112796
21111	32	0.09449582748088403
21111	33	0.30467133301263516
21111	34	0.2040792301379426
21111	35	0.04027979260197867
21112	1	-0.017213182831241625
21112	2	-0.021288224395380695
21112	3	-0.166421344332921
21112	4	-0.0839171622179613
21112	5	-0.07097401654533897
21112	6	0.06734670989998648
21112	7	-0.15607725907686643
21112	8	0.0076698332217048915
21112	9	-0.05992275350825338
21112	10	-0.18709791661025577
21112	11	-0.03788561247264255
21112	12	-0.07933533788866498
21112	13	0.0384701238391969
21112	14	-0.02074237129851042
21112	15	-0.16619366085601683
21112	16	-0.22367782427208738
21112	17	0.07836502099981146
21112	18	-0.03321881551898542
21112	19	-0.04877775804684603
21112	20	0.0927872371681886
21112	21	-0.03765332416826794
21112	22	-0.055690916369712795
21112	23	-0.0439355540454045
21112	24	0.09340620844968583
21112	25	0.08828400326652996
21112	26	-0.06667572513228492
21112	27	0.0257291946207161
21112	28	0.03518584190894103
21112	29	-0.08704324490643245
21112	30	-0.12123808672684788
21112	31	-0.05369582058542477
21112	32	-0.11710609876325861
21112	33	-0.29744821841306646
21112	34	-0.180786859275738
21112	35	-0.2117300664424917
21201	1	0.030292568665821307
21201	2	0.06367549693083419
21201	3	0.1264512235371349
21201	4	0.009198499072667232
21201	5	0.040673781384601426
21201	6	-0.0057615736906697634
21201	7	-0.05488170100229439
21201	8	-0.07732109113116081
21201	9	0.04241533168564615
21201	10	0.18526338980463208
21201	11	-0.023882032434762834
21201	12	0.0840585954178863
21201	13	0.09676949822937075
21201	14	-0.011085595771909595
21201	15	0.07578802283795483
21201	16	0.1331798494924783
21201	17	0.13328434459505445
21201	18	0.06026034995193896
21201	19	0.06269785369242697
21201	20	0.04432459678861278
21201	21	0.0538014578248891
21201	22	0.005240575049676011
21201	23	0.18791255381967176
21201	24	-0.01751577685709549
21201	25	0.07955601679270785
21201	26	0.08573356622588335
21201	27	0.11134937579885218
21201	28	0.12578477483285866
21201	29	-0.014044371291099367
21201	30	-0.03115481557185973
21201	31	-2.6877730930152666E-4
21201	32	0.09007005966716974
21201	33	0.16253044963109176
21201	34	0.09376222813745372
21201	35	-0.22797804564622481
21202	1	0.10110742785577997
21202	2	0.031329005702765755
21202	3	0.06967462077067665
21202	4	0.05157902098814304
21202	5	-0.05843312232505227
21202	6	0.024544092669884776
21202	7	0.0031375718936885733
21202	8	0.04474725961210879
21202	9	0.15845238280581242
21202	10	-0.026519944963581565
21202	11	-0.01580273351953565
21202	12	-0.012268816623667078
21202	13	0.1197133081358146
21202	14	-0.09189831459185882
21202	15	-0.006706201750233731
21202	16	0.11574420408123842
21202	17	-0.06285635304599424
21202	18	0.09764268938832288
21202	19	-0.12538626404466413
21202	20	0.007727258978434293
21202	21	-0.025657686218430342
21202	22	-0.057326685181052994
21202	23	0.0923785135663735
21202	24	-0.03336587442927197
21202	25	0.02203536640720216
21202	26	0.01702111238135018
21202	27	0.011825159724310197
21202	28	0.0030157219525648316
21202	29	-0.07532023509182295
21202	30	-0.07298290679227648
21202	31	0.18267277265339743
21202	32	0.035020400691486486
21202	33	-0.012551817104451857
21202	34	-0.13280430747639116
21202	35	-0.34259157134979645
21203	1	0.1557707564840598
21203	2	0.046666007078282945
21203	3	0.15117385801190508
21203	4	-0.03258792193170024
21203	5	-0.017169222790208494
21203	6	0.1388863576059336
21203	7	0.10057096737773463
21203	8	0.0798906387609648
21203	9	0.03667790739934418
21203	10	-0.03221011040048438
21203	11	0.05868669810892868
21203	12	-0.06932137272806216
21203	13	0.04792420756115945
21203	14	-0.0101987500468681
21203	15	0.014985472704019287
21203	16	0.16120462687609916
21203	17	0.09271726105057354
21203	18	-0.1712326276778242
21203	19	0.1233663966109333
21203	20	-0.02780597465375223
21203	21	0.06689540314209808
21203	22	-0.03245602416844662
21203	23	0.08994068553134582
21203	24	0.1134717892038637
21203	25	0.21527561367004466
21203	26	0.25869759166086226
21203	27	0.06156550673830452
21203	28	0.09604776682107996
21203	29	0.1438356602009776
21203	30	-0.020239675245115052
21203	31	0.15086760689398915
21203	32	0.022504556759280092
21203	33	0.31654176747176876
21203	34	0.14256000921325196
21203	35	-0.0943159911806255
21204	1	-0.029565443038052308
21204	2	0.08437994550118688
21204	3	0.052630720734228476
21204	4	0.03565437418676609
21204	5	-0.01625968122178989
21204	6	0.00793642735593636
21204	7	-0.10436770020419317
21204	8	0.07669926220723511
21204	9	-0.11485312676298065
21204	10	-0.015061988217510702
21204	11	0.020705300358535794
21204	12	-0.12790770517423766
21204	13	0.03360730235559117
21204	14	0.0060938619980959174
21204	15	-0.03406682275122819
21204	16	-0.10295391228188322
21204	17	-0.09315550579706411
21204	18	-0.12891530131187778
21204	19	-0.09025132240090272
21204	20	-0.07374265746115327
21204	21	0.02361225559020852
21204	22	0.05189782999239867
21204	23	0.03561571682798359
21204	24	0.04521675335838893
21204	25	0.05208840375644286
21204	26	0.03486381062604238
21204	27	0.020076412506661256
21204	28	0.04894892115275695
21204	29	0.011487132744804285
21204	30	-0.052917075006881475
21204	31	-0.07963841880953737
21204	32	0.05632980592398695
21204	33	-0.15098957694037551
21204	34	-0.13230776928186572
21204	35	0.19041945527374082
21205	1	-0.05599106945490462
21205	2	0.06181014293622766
21205	3	0.13653096944372578
21205	4	-0.10200273734259113
21205	5	0.054544185593591976
21205	6	-0.10114686835844822
21205	7	-0.10725804149129914
21205	8	0.007663423702943817
21205	9	-0.05003629440665236
21205	10	-0.14002655988506518
21205	11	0.02554864941611612
21205	12	-0.059097356928809575
21205	13	-0.014881965037872646
21205	14	-3.4489766250089815E-4
21205	15	-0.03528207226722202
21205	16	-0.08496585135066681
21205	17	0.049708062617561666
21205	18	-0.030210068165523296
21205	19	-0.1455980106951742
21205	20	-0.06519413408723551
21205	21	-0.1059109725128522
21205	22	-0.03186941818792377
21205	23	0.024377991265119192
21205	24	-0.09749638892581203
21205	25	-0.14501830600855214
21205	26	-0.06818076957260644
21205	27	-0.14016167184486505
21205	28	-0.06124596409072325
21205	29	-0.20195578031530204
21205	30	-0.1203327049371552
21205	31	-0.045097972872014225
21205	32	-0.056584143329388326
21205	33	-0.07505863653429401
21205	34	-0.26067271618069654
21205	35	-0.38330915722095327
21206	1	0.04046501683168913
21206	2	-0.0134368345176199
21206	3	-0.1447799276880346
21206	4	0.11029861506512972
21206	5	-0.04007781351172923
21206	6	0.014418848956857744
21206	7	0.011748264924918317
21206	8	-0.12166600558672513
21206	9	0.049505823928647885
21206	10	-0.09037320944141669
21206	11	-0.07078874912318156
21206	12	0.09612362369104943
21206	13	0.03400307804668046
21206	14	-0.06037514195140403
21206	15	0.013564864218267303
21206	16	0.001322701457098674
21206	17	0.005433014306525763
21206	18	-0.1641216277195099
21206	19	-0.160579477031078
21206	20	-0.16969327329983486
21206	21	0.0034462309146334746
21206	22	-0.12717070884186654
21206	23	-0.04019296307172482
21206	24	-0.1620269773790639
21206	25	-0.1903924209338399
21206	26	0.0031532776946363583
21206	27	0.05351172899589329
21206	28	-0.20493555647060901
21206	29	-0.09253366011232345
21206	30	-0.11193087762782739
21206	31	-0.03157088329741242
21206	32	-0.19295199702414578
21206	33	-0.058576553413708154
21206	34	0.0797516075777871
21206	35	-0.2963080260724986
21207	1	0.07078062100621452
21207	2	0.04287810667095471
21207	3	-0.005464860760746149
21207	4	-0.058670213164354834
21207	5	0.032171652098732295
21207	6	0.024842588426238876
21207	7	0.07741588034734548
21207	8	-0.05748210700070899
21207	9	0.06634909633586261
21207	10	-0.02046134084980622
21207	11	0.015537737165587373
21207	12	0.04969974705215918
21207	13	0.04097128901338465
21207	14	0.18577325259381894
21207	15	0.1329309124790683
21207	16	0.07061387802854568
21207	17	0.01930999612013551
21207	18	0.09190754366235865
21207	19	0.07222003830332824
21207	20	0.04876288389642269
21207	21	-0.05600417659310608
21207	22	0.17079232397593813
21207	23	-0.0916749652893003
21207	24	-0.05671966052893396
21207	25	0.057516315620688374
21207	26	-0.018066845072070237
21207	27	0.1608903054050259
21207	28	-0.022977918986754275
21207	29	-0.08301981170749428
21207	30	-0.062108626447596293
21207	31	-0.1207802153962163
21207	32	0.0016389520745363484
21207	33	-0.0446527053518011
21207	34	-0.18523473262544954
21207	35	-0.4901456859607052
21208	1	0.06265767784268306
21208	2	0.11236158438857302
21208	3	0.010143535141658333
21208	4	-0.01669528356172023
21208	5	-0.011374435167269326
21208	6	-0.024924892153862288
21208	7	0.0740914903623704
21208	8	-0.007765796731440844
21208	9	-0.14828347410160347
21208	10	-0.14771075334589767
21208	11	-0.05196743523635661
21208	12	-9.9727659234361E-4
21208	13	-0.030261220477946438
21208	14	0.04287557717702839
21208	15	0.0015101267933133045
21208	16	0.07430081348445583
21208	17	-0.014402761249343143
21208	18	-0.10427690774226761
21208	19	-0.011001675016153456
21208	20	0.11986594013870189
21208	21	0.04529593117003827
21208	22	0.06541333145062111
21208	23	0.01086797003829787
21208	24	0.011550928074754552
21208	25	-0.06354683541650274
21208	26	0.161506195964229
21208	27	-0.011767335429802017
21208	28	0.003700829983152687
21208	29	-0.04530118273577699
21208	30	-0.018357170575882265
21208	31	0.12556267303799729
21208	32	-0.006341096086650566
21208	33	-0.022267374581566912
21208	34	-0.4035431643470737
21208	35	-0.5513565282622075
21209	1	-0.0322897208777313
21209	2	-0.06967346614562686
21209	3	0.024663198992115554
21209	4	-0.01100422381529853
21209	5	-0.1458729247449071
21209	6	-0.0669965131231578
21209	7	-0.07352634328294982
21209	8	0.05472742612118253
21209	9	-0.06875422783868146
21209	10	0.028805670819586737
21209	11	-0.1941023576057006
21209	12	0.014535148996280611
21209	13	-0.04127094757065919
21209	14	0.11860332716713629
21209	15	-0.08691286001666754
21209	16	-0.008791070150770963
21209	17	-0.011482085607752879
21209	18	-0.19094576028382448
21209	19	-0.013555266233176155
21209	20	-0.09178260939631144
21209	21	-0.0731253070411384
21209	22	-0.1099684750233223
21209	23	0.03700527584032898
21209	24	-0.0614602000201927
21209	25	0.011620013212620961
21209	26	-0.050132116760764234
21209	27	-0.1910348075034065
21209	28	-0.3248027258296773
21209	29	-0.1785964300806171
21209	30	0.115164575669219
21209	31	-0.16242487778777104
21209	32	0.05780495452929557
21209	33	0.11566711923699557
21209	34	-0.014816151862259375
21209	35	0.13635616042305188
21210	1	0.03334107281454024
21210	2	0.005600850362959875
21210	3	0.07575819849881071
21210	4	0.04121756372459018
21210	5	0.07327485323899552
21210	6	0.08620887123231569
21210	7	-0.0027739589529929276
21210	8	-0.032426618906910676
21210	9	-0.05475287706438792
21210	10	0.1218003480984251
21210	11	0.07755625685642542
21210	12	0.06116185112998096
21210	13	0.04648115601460745
21210	14	-0.1530120137586195
21210	15	0.08018911963333863
21210	16	0.042694686341882004
21210	17	0.10102491872455488
21210	18	-0.035899041244498164
21210	19	0.14685013366419497
21210	20	-0.08309179005227918
21210	21	-0.10284744598804707
21210	22	0.15481558964928155
21210	23	0.08291964071166547
21210	24	0.08313527431452172
21210	25	0.06730063622965332
21210	26	0.15169199993150784
21210	27	0.12968997851924513
21210	28	0.10480871514479873
21210	29	0.08804542540939053
21210	30	0.057698081233262144
21210	31	0.05086474521059614
21210	32	0.17073098078063254
21210	33	-0.20969319199725334
21210	34	0.21857471445032317
21210	35	0.007934627419935225
21211	1	-0.06871342508402734
21211	2	-0.036965354682379825
21211	3	-0.17372297830171135
21211	4	-0.008653946690984071
21211	5	-0.09089687065815966
21211	6	-0.10072849796490146
21211	7	-0.1497729115768749
21211	8	-0.1622001452830517
21211	9	-0.06511026316461965
21211	10	-0.13564889994656681
21211	11	-0.1140780886861208
21211	12	-0.015951358972905894
21211	13	-0.16280481582261075
21211	14	-0.036608653760758614
21211	15	-0.12916858506763873
21211	16	0.09077821697238875
21211	17	-0.1202125876426905
21211	18	-0.12831653414274768
21211	19	-0.2196872485059913
21211	20	-0.1582048742410933
21211	21	-0.06267818695418725
21211	22	-0.07234598290297356
21211	23	0.018964069300260178
21211	24	-0.11128749552791106
21211	25	-0.21003387738910106
21211	26	-0.19109608096637487
21211	27	-0.23692142586142495
21211	28	-0.07396598833710755
21211	29	-0.20444494502598332
21211	30	-0.141835273594495
21211	31	-0.20649140273462052
21211	32	-0.28891222453370347
21211	33	-0.22266043335353913
21211	34	-0.42195168267120664
21211	35	-0.1424590448257419
21212	1	0.10198431944688124
21212	2	-0.10031482991367113
21212	3	0.08814282411391972
21212	4	-0.15478912409484025
21212	5	-0.09155975622654822
21212	6	0.01983188341098696
21212	7	-0.015242942290441874
21212	8	0.18508292833531215
21212	9	0.028815986576297803
21212	10	0.0122819850942264
21212	11	-0.07967285795747614
21212	12	-0.09992301957851168
21212	13	0.06069163233174635
21212	14	0.1112864301833909
21212	15	-0.06296783512888027
21212	16	-0.023969573723100268
21212	17	0.12245026024033479
21212	18	0.07330469025475139
21212	19	-0.04617591463249937
21212	20	-0.20502441787132852
21212	21	-0.11969049122582476
21212	22	-0.017814129348302288
21212	23	0.029161352185454348
21212	24	-0.031409972963800215
21212	25	-0.08342989404603429
21212	26	-0.012294852423480052
21212	27	-0.020432948161733577
21212	28	-0.005949934371663801
21212	29	-0.062174778645101014
21212	30	-0.03516647142382112
21212	31	-0.061254267576060784
21212	32	-0.3883661635964657
21212	33	-0.14180384500961907
21212	34	0.019541788339328292
21212	35	-0.14782468707857532
21301	1	-0.008258956472982248
21301	2	0.0704409111193165
21301	3	0.12618757724102636
21301	4	-0.015395524824025841
21301	5	0.06076953820172193
21301	6	6.204303467782779E-4
21301	7	0.05338113068856387
21301	8	-0.04261135530203575
21301	9	0.10221925059413195
21301	10	-0.018447993323931655
21301	11	0.11565627451283689
21301	12	0.11290954979034495
21301	13	-0.03637233352902314
21301	14	0.15990191562412548
21301	15	0.09655344727683257
21301	16	0.1239070067794259
21301	17	0.09368969060029286
21301	18	0.024003783666834977
21301	19	0.08363293731156318
21301	20	-0.042097875221770664
21301	21	-0.006316530299123713
21301	22	0.12837040479657702
21301	23	0.0637526343275141
21301	24	0.21988482441926038
21301	25	0.06922941797162707
21301	26	0.0488681563787452
21301	27	-8.227018726429947E-4
21301	28	-0.12247635046801975
21301	29	0.13174004653446758
21301	30	0.040891923836461785
21301	31	-0.028373336807440808
21301	32	-0.0996172699953135
21301	33	0.01543420682445884
21301	34	0.015806585835381526
21301	35	0.6167899848059015
21302	1	0.014046104582160268
21302	2	0.12090555293403682
21302	3	0.0464127213370098
21302	4	0.14058100664453121
21302	5	0.10453278761352891
21302	6	0.20094041642305172
21302	7	0.11864339328880646
21302	8	0.02961269794249688
21302	9	0.10770388388862528
21302	10	-0.007428871181708985
21302	11	0.09461491739094186
21302	12	0.039652486497374184
21302	13	0.1702451254080657
21302	14	0.0597184501735768
21302	15	0.05753072956404992
21302	16	0.09661168845470058
21302	17	0.1694408749682239
21302	18	0.09039421474421516
21302	19	-0.015208383806864845
21302	20	0.04697653404216595
21302	21	0.11476208414639189
21302	22	0.1345309987881791
21302	23	-0.08514769248011334
21302	24	0.009126817005409293
21302	25	-0.010882186818925277
21302	26	-0.06775913335695094
21302	27	0.17565483611086563
21302	28	0.04218803359049872
21302	29	-0.04150576194199118
21302	30	-0.041080382747125554
21302	31	-0.006171793195917985
21302	32	0.049282907544196064
21302	33	0.20982600937735896
21302	34	0.05432604606990665
21302	35	-0.1237229810711078
21303	1	9.070085288094276E-4
21303	2	0.08909493405934299
21303	3	0.07334335902351441
21303	4	0.0012694013077485522
21303	5	0.10317423113490065
21303	6	0.09797715556684494
21303	7	-0.01316263842583254
21303	8	0.07416537858085093
21303	9	6.135150542405654E-4
21303	10	0.18588696859369236
21303	11	0.07705745096405536
21303	12	-0.04539123403679923
21303	13	0.10549825202526364
21303	14	0.11263891238116486
21303	15	0.00822855685346724
21303	16	0.11932169354066247
21303	17	0.05057998705436262
21303	18	0.058142026045373996
21303	19	0.14671435772937969
21303	20	0.13687106498946378
21303	21	0.012208550207198243
21303	22	-0.0157256594969013
21303	23	0.002244386786010466
21303	24	-0.008960176926180452
21303	25	-0.09559946188552715
21303	26	0.20547193748215875
21303	27	0.013721628724027823
21303	28	-0.047647710451315106
21303	29	0.02518397413152229
21303	30	-0.030988407961366704
21303	31	0.0828084232289612
21303	32	-0.08762066144446834
21303	33	0.17232241313295305
21303	34	0.15567890200012258
21303	35	0.5251034185248677
21304	1	-0.06940355133149367
21304	2	0.09712567145843565
21304	3	-0.046558100983514095
21304	4	-0.0010642872317099261
21304	5	-0.040520060524077195
21304	6	0.011125185346166688
21304	7	-0.0075332229644828885
21304	8	-0.05716238908429716
21304	9	-0.10339140596676799
21304	10	-0.10473434169615814
21304	11	-0.011720464347426685
21304	12	0.021492068756877813
21304	13	0.15340706098019297
21304	14	-0.0728187411524388
21304	15	0.12483862445473193
21304	16	0.1683603165455949
21304	17	0.049383212203409244
21304	18	0.0241480601402273
21304	19	0.004993317173479284
21304	20	-0.0782994724374717
21304	21	-0.04222228560036001
21304	22	-0.07451432814504244
21304	23	-0.11911952401771941
21304	24	-0.016265704936380132
21304	25	0.0048246256782746855
21304	26	-0.0694783781266608
21304	27	-0.12970833218386701
21304	28	-0.1256703460418933
21304	29	-0.056191932819267265
21304	30	0.13500151369076008
21304	31	0.18836644622027876
21304	32	0.04303338789413402
21304	33	0.12891171092863374
21304	34	0.08625325602830713
21304	35	-0.11467422677614891
21305	1	0.03848286370848797
21305	2	0.11058388609869496
21305	3	-0.05940494406774377
21305	4	-0.051414221552100514
21305	5	-0.01539213350573121
21305	6	-0.02082581656001281
21305	7	-0.061548756581160546
21305	8	-0.04398611471913938
21305	9	-0.01985938564452283
21305	10	0.08080963659083551
21305	11	-0.10128076150586196
21305	12	0.08074017943015832
21305	13	0.04281380889605657
21305	14	0.11893408499448554
21305	15	-0.016451776808949603
21305	16	0.006227600675494216
21305	17	0.0513471005535564
21305	18	-0.07690355754845513
21305	19	0.08693235991260906
21305	20	0.02114105796492538
21305	21	0.03465130033051622
21305	22	0.07557964317985721
21305	23	0.08437402558404727
21305	24	-0.16669752366982493
21305	25	-0.05724844840175791
21305	26	0.03209609149010362
21305	27	0.03299637978806658
21305	28	0.1648483677062984
21305	29	0.07262539159908243
21305	30	-0.08613584630376181
21305	31	0.07693323454257239
21305	32	0.021636510593083358
21305	33	0.03523074243072699
21305	34	0.05072547502977187
21305	35	0.0891573205221512
21306	1	0.023603207599084186
21306	2	0.0415149504662331
21306	3	-0.014433507260324774
21306	4	-0.014317145041719215
21306	5	-0.047769165091516186
21306	6	-0.15496241238502506
21306	7	-0.09683778198613169
21306	8	-0.14514006303795668
21306	9	-0.05899818852793004
21306	10	-0.03287157666198226
21306	11	0.016078506474030974
21306	12	0.005196679553570505
21306	13	0.06858274751336779
21306	14	-0.09545515379329572
21306	15	0.03639371955513582
21306	16	0.010215869094395202
21306	17	-0.05579135557620418
21306	18	0.006460319728724073
21306	19	0.12128367684341157
21306	20	-0.052901973019828574
21306	21	-0.02033178339958397
21306	22	-0.15053561301071028
21306	23	0.053652644921093895
21306	24	-0.009780521470887038
21306	25	0.02963980527334087
21306	26	-0.2044268866906549
21306	27	0.028761278710355498
21306	28	-0.0345221977359742
21306	29	0.00932397960048803
21306	30	-0.13271113150525338
21306	31	-0.022469126675332518
21306	32	-0.00750034424457624
21306	33	0.1482589731548316
21306	34	0.12860753202473418
21306	35	0.058053924404003254
21307	1	-0.009785441929405891
21307	2	-0.08501032872167613
21307	3	-0.07470287385856267
21307	4	-0.10782098293841358
21307	5	8.833529813507823E-4
21307	6	-0.17167944990740125
21307	7	0.0188043938379181
21307	8	-0.2058066231896234
21307	9	-0.13563662871863613
21307	10	-0.036623992829525776
21307	11	0.07739221240400695
21307	12	-0.027178734814405914
21307	13	0.03153275662084809
21307	14	0.13264627892301206
21307	15	-0.10318904595924039
21307	16	-0.3112714741931697
21307	17	-0.0068955984089313915
21307	18	-0.06207828099530843
21307	19	-0.020909153801760283
21307	20	0.038019323581039544
21307	21	0.04883404748233744
21307	22	-0.007129048374679314
21307	23	0.1371823373209793
21307	24	-0.07218690127206173
21307	25	-0.053310096424048936
21307	26	-0.04580859215698041
21307	27	0.012863466877611529
21307	28	-0.09829738484210537
21307	29	0.03148648479756844
21307	30	-0.07010268647661633
21307	31	-0.04237825774114867
21307	32	0.05089113598727124
21307	33	-0.059068453518762
21307	34	-0.028207615661898444
21307	35	-0.005381802070839825
21308	1	-0.03790719726454839
21308	2	0.03180623504555413
21308	3	-0.04980832104972066
21308	4	-0.027281139142040445
21308	5	-0.0012400219060069162
21308	6	-0.02063664186628955
21308	7	0.02037708229013191
21308	8	0.022176965863657472
21308	9	0.10457587390907719
21308	10	0.008380322356217107
21308	11	-0.016259145878997572
21308	12	-0.07248967292135688
21308	13	-0.0015397463847577342
21308	14	0.03629646040480594
21308	15	0.16813616164351686
21308	16	0.00783044943793243
21308	17	0.044609167338443
21308	18	-0.077369183726816
21308	19	-0.06511723129985114
21308	20	0.039367661055493386
21308	21	0.16660938437701844
21308	22	-0.05486901726010984
21308	23	0.22140098668941732
21308	24	0.009405071247620356
21308	25	-0.12443538171651625
21308	26	0.006885620584576202
21308	27	0.001981477425971434
21308	28	0.21730344359023945
21308	29	0.051152826690902486
21308	30	-0.057226309072447634
21308	31	-0.06903667340965569
21308	32	0.004638905681169092
21308	33	0.4046107150615086
21308	34	0.27808353983638767
21308	35	-0.24520801337643405
21309	1	0.0035703982744799134
21309	2	-0.06124094811413272
21309	3	0.13701265921679706
21309	4	0.011737318615413272
21309	5	0.025388586428999105
21309	6	0.24372659635751148
21309	7	0.1363011958792768
21309	8	0.21207909152801108
21309	9	0.09823696732527765
21309	10	0.09634594924929019
21309	11	-0.020215220999084238
21309	12	0.21125425878167192
21309	13	0.19938034482425593
21309	14	0.1479351222823979
21309	15	0.06639613311977399
21309	16	0.17778076957998223
21309	17	0.15964057109243157
21309	18	0.17044654792446323
21309	19	0.08078459714028696
21309	20	0.07691236970501336
21309	21	0.2292829488384811
21309	22	0.03173620874475347
21309	23	0.06286742520759958
21309	24	0.07368825451310101
21309	25	0.2527897901523488
21309	26	0.13442644502026013
21309	27	0.09991485786179055
21309	28	0.031456369007777596
21309	29	0.10042077869675126
21309	30	-0.01406760385879835
21309	31	0.2517412331998585
21309	32	0.02940134299979036
21309	33	-0.03253417811594517
21309	34	-0.08021929504703706
21309	35	-0.09765041192255097
21310	1	0.039391715812794104
21310	2	0.013918777193516974
21310	3	-0.11037119499559367
21310	4	0.01198208344164442
21310	5	-0.07008078116431804
21310	6	-0.04552608460069507
21310	7	-0.04983802032344897
21310	8	0.08504163866667369
21310	9	0.05440484879997598
21310	10	0.06438477699131795
21310	11	-0.05024524903175376
21310	12	0.0602662868444952
21310	13	-0.054639355788154376
21310	14	0.07765502618559594
21310	15	0.036499572863725405
21310	16	-0.08562742099604037
21310	17	-0.003718297006223281
21310	18	-0.10226255824346708
21310	19	-0.11615131970352621
21310	20	0.0487493385941562
21310	21	-0.11389130509438417
21310	22	0.02860961891887115
21310	23	0.07224704688039907
21310	24	0.0056089725845183125
21310	25	-0.05689122038347705
21310	26	-0.04872024035258704
21310	27	-0.02604908839754927
21310	28	-0.03951545377184118
21310	29	-0.027228216718050646
21310	30	-0.039858736691307683
21310	31	0.010243041887768811
21310	32	-0.004350780586342751
21310	33	0.18225774665493333
21310	34	0.10691117436046227
21310	35	-0.33765252257576606
21311	1	0.047828726175598746
21311	2	0.09668892007258023
21311	3	0.1349495440306363
21311	4	0.07738429169176086
21311	5	0.08816311868960014
21311	6	-0.12563921090318075
21311	7	-0.0760683791473511
21311	8	0.08831253526490457
21311	9	0.10948152665862665
21311	10	-0.02399662092260968
21311	11	0.07985764229729142
21311	12	0.12480951439313515
21311	13	-0.07487817862935486
21311	14	0.06431614781639183
21311	15	0.023494677838449718
21311	16	-0.08423922082849344
21311	17	0.04893161478082675
21311	18	0.020850923589676995
21311	19	-0.03211665531893004
21311	20	0.09931156330176094
21311	21	0.09422697975119121
21311	22	-0.11080447762414991
21311	23	0.004967965797575857
21311	24	0.0407489267469785
21311	25	0.030188457792853285
21311	26	0.02732684984300704
21311	27	0.07328569656463912
21311	28	0.10343793444113913
21311	29	0.0957813138912158
21311	30	0.0809422671805109
21311	31	-0.16940665704677826
21311	32	0.07066851736144741
21311	33	-0.13423107218254415
21311	34	0.1077427113564724
21311	35	0.15907286828229417
21312	1	0.10007725525134248
21312	2	-0.018429253765404496
21312	3	-0.04181688579744147
21312	4	0.00186411254228247
21312	5	0.0855393573915002
21312	6	0.16026164435645995
21312	7	0.052036133723518674
21312	8	0.14630237501809518
21312	9	-0.03196295513737368
21312	10	0.1486451330931544
21312	11	0.01080256508845423
21312	12	0.04699613164362404
21312	13	0.027831036038435286
21312	14	0.14313708825483928
21312	15	0.04484307005510857
21312	16	0.108112080856543
21312	17	0.1603014555129647
21312	18	-0.002472908455963818
21312	19	-0.010521872193606896
21312	20	-0.0549626397354146
21312	21	-0.03355028171736052
21312	22	0.006150415373696205
21312	23	0.07897601777771968
21312	24	0.04687635526612155
21312	25	-0.03277182259827782
21312	26	-0.09735528755643941
21312	27	-0.08773888423479548
21312	28	0.07268557462645475
21312	29	0.07785745342581407
21312	30	0.011392755006482957
21312	31	0.16897941493804325
21312	32	0.04670232955421483
21312	33	-0.1276271058207925
21312	34	-0.13412460972674722
21312	35	-0.12658375234851604
21401	1	-0.16278591873512482
21401	2	-0.16980513039356637
21401	3	-0.05661015172263362
21401	4	-0.05524822576238364
21401	5	-0.09244918898587784
21401	6	-0.13724310805373818
21401	7	-0.05732823362129835
21401	8	-0.04604829234267527
21401	9	-0.07896580203285453
21401	10	-0.09989149764150795
21401	11	-0.05118369679237844
21401	12	-0.029490425201430526
21401	13	-0.08011593854936194
21401	14	-0.05108250066365372
21401	15	-0.26874657789308287
21401	16	-0.0015379613816719484
21401	17	-0.03250683324102255
21401	18	0.012078910284444078
21401	19	-0.1568523300489204
21401	20	0.07114349488094263
21401	21	-0.1854995389964884
21401	22	-0.23425471043721302
21401	23	-0.21141183440515476
21401	24	-0.18274066963370217
21401	25	-0.05931401383903534
21401	26	-0.06816071249107125
21401	27	-0.16974525467961854
21401	28	-0.021087246739554644
21401	29	-0.16847576490043537
21401	30	-0.09997645136113675
21401	31	-0.025895767021751226
21401	32	-0.28132443091731574
21401	33	-0.1298031391714929
21401	34	-0.28251127994667513
21401	35	-0.6584038963097107
21402	1	-0.07544725449619705
21402	2	-0.0016264938774206428
21402	3	-0.03210960180497935
21402	4	-0.03213765512474964
21402	5	0.09188157890106297
21402	6	-0.07044235756681871
21402	7	-0.16013081902194415
21402	8	-0.030735634784583965
21402	9	-0.011066235109176148
21402	10	-0.1530154319874626
21402	11	-0.20136055372750405
21402	12	-0.12305487991612551
21402	13	-0.1619324623816496
21402	14	-0.02092915934078121
21402	15	-0.009236309876705207
21402	16	-0.13736946407271233
21402	17	-0.03088713705827928
21402	18	-0.06664815241227728
21402	19	-0.12437266422706017
21402	20	-0.1751978265030374
21402	21	-0.194670267247659
21402	22	-0.2652288723408418
21402	23	-0.09656247453627032
21402	24	-0.18620648715508992
21402	25	-0.1129442501950777
21402	26	-0.04227096704263289
21402	27	-0.2216465402086314
21402	28	-0.22134975571054838
21402	29	-0.12379821775655131
21402	30	-0.180442418500256
21402	31	-0.24575185028350433
21402	32	-0.005799501147123465
21402	33	0.2199770152474798
21402	34	0.11767006395285051
21402	35	-0.025484609863234198
21403	1	-0.008641322373659222
21403	2	-0.08359320080359822
21403	3	-0.04946117503354941
21403	4	-0.0759931309925932
21403	5	-0.04833292473713868
21403	6	-0.12231339569618171
21403	7	-0.24215270958811175
21403	8	-0.013465055621594502
21403	9	-0.15022259047123043
21403	10	-0.17807743440936719
21403	11	-0.1101725576339021
21403	12	-0.0672544024232522
21403	13	0.0024718729781199045
21403	14	-0.0455045639845153
21403	15	-0.030314718545206176
21403	16	0.023884178384008692
21403	17	-0.10384180927972864
21403	18	0.01809087924547015
21403	19	-0.02160402104392034
21403	20	0.06327807578313127
21403	21	-0.024026776126326865
21403	22	-0.1032583176027444
21403	23	-0.04830624193208166
21403	24	-0.20851136607767273
21403	25	0.039179627180061516
21403	26	-0.12306116193114036
21403	27	-0.15702127235618946
21403	28	-0.21608498310158097
21403	29	0.06932005772699057
21403	30	-0.051578089102221725
21403	31	0.004888996456799077
21403	32	-0.07343485050429877
21403	33	-0.21941016924282764
21403	34	-0.31540037515295083
21403	35	-0.21669837679588255
21404	1	-0.16252243689105939
21404	2	-0.11629542868637444
21404	3	0.06967431236780897
21404	4	0.06747626361978121
21404	5	-0.07653914629659297
21404	6	-0.08220462560779396
21404	7	-0.15447510617812554
21404	8	-0.0720557005619824
21404	9	-0.0942627960431821
21404	10	-0.2470332383607996
21404	11	-0.258993815002043
21404	12	0.0031315889877845393
21404	13	-0.060381013797304206
21404	14	-0.14282827259972208
21404	15	-0.08917312862668325
21404	16	-0.1698908220960007
21404	17	-0.015616435352548308
21404	18	-0.07980276031240408
21404	19	-0.24985920354342284
21404	20	-0.2741316824842315
21404	21	-0.16713904388186762
21404	22	-0.081755584750276
21404	23	-0.23665033813873038
21404	24	-0.0723874724989173
21404	25	-0.023294612325337027
21404	26	-0.11081372678038548
21404	27	-0.22397103779168503
21404	28	-0.11217490802814467
21404	29	-0.0672527244704284
21404	30	-0.1171326277493634
21404	31	-0.19245367252244705
21404	32	-0.1830170344822264
21404	33	-0.10587174930516596
21404	34	-0.04151551656366692
21404	35	-0.055564723029728924
21405	1	-0.09132173030775448
21405	2	-0.07579409249916935
21405	3	-0.11500842922547605
21405	4	-0.04068957692645725
21405	5	-0.026472884554102905
21405	6	-0.038504576165735216
21405	7	-0.15826876695555825
21405	8	-0.05499248044469596
21405	9	-0.04015159522707279
21405	10	-0.09625663822186681
21405	11	-0.1269242268731432
21405	12	-0.2606736969312493
21405	13	-0.27106190600736824
21405	14	-0.2723180337132334
21405	15	-0.022255809512628844
21405	16	-0.10227685502815831
21405	17	-0.010012272206282091
21405	18	-0.09287807182865038
21405	19	-0.25641066709086147
21405	20	-0.21015827792930253
21405	21	-0.01838315307996652
21405	22	-0.15617863038091429
21405	23	-0.2551604424677265
21405	24	-0.18369061488577643
21405	25	0.034833051443648344
21405	26	-0.23245135406239115
21405	27	0.04415448244512987
21405	28	-0.2879848346160756
21405	29	-0.08467956274483868
21405	30	-0.10581540376433196
21405	31	-0.21732240073508535
21405	32	-0.2381950728217248
21405	33	-0.11325574822870266
21405	34	-0.232261012016874
21405	35	-0.045332407952408005
21406	1	-0.14874730758599952
21406	2	-0.015401924724727678
21406	3	-0.1800631108108881
21406	4	-0.021357117756494404
21406	5	-0.09064551906686091
21406	6	-0.030309236592685806
21406	7	-0.06550217900996813
21406	8	-0.19976483276731472
21406	9	-0.007040512713700764
21406	10	-0.04324083255973932
21406	11	0.015503188003172852
21406	12	-0.1348894715223068
21406	13	-0.02907423936272835
21406	14	-0.24863724942405696
21406	15	-0.09218308236638251
21406	16	-0.0016228556148050188
21406	17	0.025930914130796623
21406	18	-0.1550535792549823
21406	19	-0.23614839489215456
21406	20	-0.30178474351520634
21406	21	-0.17573928422302743
21406	22	-0.1939313580836597
21406	23	-0.019339453503746995
21406	24	-0.23318310160232159
21406	25	-0.22653484032704085
21406	26	-0.12264066724127076
21406	27	-0.1674466161718584
21406	28	-0.14658369217498546
21406	29	-0.054887750432584426
21406	30	0.049221759772621
21406	31	0.034405115354047666
21406	32	-0.08327964291073187
21406	33	-0.04289116181580255
21406	34	-0.23629955404222258
21406	35	-0.3952906127408262
21407	1	0.0590642747166612
21407	2	0.04351721431954658
21407	3	-0.03751151067935865
21407	4	-0.03890539160640927
21407	5	-0.07096319796854189
21407	6	-0.014822544570250784
21407	7	-0.1500880949633867
21407	8	-0.04117604100584771
21407	9	0.10768080190882046
21407	10	-0.05001789376142085
21407	11	-0.059825686212064966
21407	12	0.07242982110113871
21407	13	0.019120017384395283
21407	14	-0.002149565219333738
21407	15	-0.053029183869291785
21407	16	-0.09450618106009756
21407	17	0.00166996638763095
21407	18	0.16918593773091573
21407	19	-0.12059147080930899
21407	20	0.01837057482894977
21407	21	4.388847254688244E-4
21407	22	-0.01177182201440985
21407	23	0.023092020343128183
21407	24	0.03402304042420212
21407	25	-0.14240700087049873
21407	26	-0.129339085641881
21407	27	-0.13260500419876564
21407	28	-0.09731575924042346
21407	29	-0.052434617740551914
21407	30	-0.09534057759596948
21407	31	-0.1712374937432415
21407	32	-0.07020973207408332
21407	33	0.2195629117387412
21407	34	0.08108544689864061
21407	35	0.2228197076656251
21408	1	-0.07572123593993041
21408	2	-0.10642043997350825
21408	3	-0.06215377704636538
21408	4	-0.0026927173275339555
21408	5	-0.021397103977360388
21408	6	-0.15828994631291238
21408	7	-0.016807805759754046
21408	8	-0.14924277102380046
21408	9	0.055650418432449555
21408	10	-0.025478698926065135
21408	11	0.09633145513671337
21408	12	0.027422756930313597
21408	13	-0.017508713930745046
21408	14	-0.12587436925772977
21408	15	0.037588918508390634
21408	16	-0.11601419298622773
21408	17	-0.2550504231724773
21408	18	0.02111488373651582
21408	19	-0.056818474545018205
21408	20	-0.04534334385012784
21408	21	-0.11640023821121304
21408	22	-0.10340869849449064
21408	23	-0.021112468547769936
21408	24	-0.15380282902187759
21408	25	-0.26385543242345477
21408	26	-0.12821472606804463
21408	27	-0.027755488634959136
21408	28	-0.1415007650979021
21408	29	-0.027758413186298014
21408	30	-0.10159525980883899
21408	31	-0.010817338985106062
21408	32	-0.21789992418936777
21408	33	-0.061304498048528444
21408	34	-0.0012787626432704258
21408	35	-0.08612526722011538
21409	1	0.04828161850867829
21409	2	-0.05256502289269349
21409	3	-0.020467995768488123
21409	4	-0.05164523663329135
21409	5	-0.06531929476666676
21409	6	0.07684207193516812
21409	7	0.008729314815212774
21409	8	-0.1712022735341847
21409	9	-0.05295243091892843
21409	10	-0.09579179625766443
21409	11	-0.10356277734793196
21409	12	-0.20145241191541885
21409	13	-0.16767947112420956
21409	14	-0.17176536500154072
21409	15	-0.13234634667497858
21409	16	-0.13676310345339004
21409	17	-0.166393670617488
21409	18	-0.19072916652216776
21409	19	-0.001006995583836101
21409	20	-0.18078947887573804
21409	21	-0.2402979622981718
21409	22	-0.0976297143723599
21409	23	-0.11769541321734778
21409	24	-0.3232602289250295
21409	25	-0.053919657517120356
21409	26	0.011736085665781104
21409	27	-0.08483171770446063
21409	28	-0.21927174656947557
21409	29	-0.005387946534924026
21409	30	-0.18183521189487806
21409	31	-0.09988186991255077
21409	32	-0.4279185290776084
21409	33	-0.246015357696308
21409	34	-0.0076853431667558425
21409	35	-0.2269043787729892
21410	1	-0.011986393826617814
21410	2	-0.027084787400681876
21410	3	-0.05258462038301204
21410	4	0.0378551838881549
21410	5	-0.15739442793179137
21410	6	-0.03287477695745622
21410	7	-0.04973325877603685
21410	8	-0.09150280619468276
21410	9	-0.044941217013686696
21410	10	-0.07669675841073342
21410	11	-0.11096619758902904
21410	12	-0.1296991178307536
21410	13	-0.1352667994112835
21410	14	-0.043379606661197556
21410	15	-0.07089414594607746
21410	16	0.08541351555417975
21410	17	-0.1254023613940518
21410	18	0.03390554051455297
21410	19	-0.02875692549692843
21410	20	-0.1544547438042514
21410	21	-0.20500555971897683
21410	22	-0.1606294340247345
21410	23	-0.22199594587784333
21410	24	-0.04876849918014159
21410	25	-0.10614505701249044
21410	26	-0.19047529644804229
21410	27	-0.05884012813339723
21410	28	0.023733580035518287
21410	29	-0.06472744751614101
21410	30	-0.12084053849986987
21410	31	-0.24209885897899142
21410	32	-0.019209810266282545
21410	33	-0.05569520070163492
21410	34	0.03249407931712511
21410	35	0.10003927135316815
21411	1	-0.02401050764383328
21411	2	-0.027482183108421765
21411	3	0.048027870574308906
21411	4	0.01919880578349975
21411	5	0.016425682991766166
21411	6	0.058940993478998394
21411	7	0.03844036070792356
21411	8	-0.04005549488530136
21411	9	-0.024641241127504543
21411	10	-0.11125475214113578
21411	11	-0.01822252746605102
21411	12	0.02991891930452084
21411	13	0.08445444486168441
21411	14	0.07632331111068424
21411	15	0.025927652944687907
21411	16	0.11576220135114568
21411	17	0.041499977646218156
21411	18	0.11848909489121695
21411	19	0.03198674462605311
21411	20	-0.07748729745749472
21411	21	0.07337206265864893
21411	22	0.13348197181080934
21411	23	0.03829824269220694
21411	24	0.1515903144200479
21411	25	0.1699890158112325
21411	26	0.0026107898794194284
21411	27	0.028328427448954585
21411	28	0.10056984721661166
21411	29	-0.05959023989617407
21411	30	-0.017461710431383892
21411	31	-0.046900402263290175
21411	32	-0.07100243143821672
21411	33	0.1369182548083714
21411	34	0.2497113448102546
21411	35	0.23246078087812805
21412	1	0.010132566110890195
21412	2	-0.05631932223682412
21412	3	0.059361218995036324
21412	4	0.051365506396802374
21412	5	0.0928387305698628
21412	6	-0.1291478863574511
21412	7	0.029919830536911718
21412	8	0.10882781166790778
21412	9	0.010827335603202926
21412	10	-0.05164702437807023
21412	11	-0.07514832012000028
21412	12	-0.008979927264228138
21412	13	-0.04091289545711163
21412	14	0.11236015452616499
21412	15	-0.05980163394964677
21412	16	-0.051518597677230105
21412	17	0.04959172408747747
21412	18	-0.026213419422951745
21412	19	-0.06154098977546596
21412	20	0.11478923938214791
21412	21	0.09199767652697943
21412	22	0.09356578228297252
21412	23	0.06082070404961826
21412	24	0.1134404060759664
21412	25	-0.14346373424345416
21412	26	0.021248171914862723
21412	27	0.03741073672544104
21412	28	0.10799872901442598
21412	29	-0.024367889431104572
21412	30	-0.059276799333851216
21412	31	0.012160784661972457
21412	32	-0.041743976839953234
21412	33	0.07202201835873723
21412	34	-0.18378312188809787
21412	35	-0.001496717933740399
21501	1	-0.11249060454498405
21501	2	-0.21184838221146407
21501	3	-0.09882550996328376
21501	4	-0.12271113612644058
21501	5	-0.12137195796377043
21501	6	-0.04178479145731018
21501	7	-0.027847970843559722
21501	8	-0.1632520643976605
21501	9	-0.15358247533189484
21501	10	-0.07207700980550413
21501	11	-0.11156217027937743
21501	12	-0.03981010410871022
21501	13	-0.08298544468347302
21501	14	0.05177990130411558
21501	15	-0.22939768448591025
21501	16	-0.09378513240671538
21501	17	-0.13529944125846782
21501	18	-0.003771256842824755
21501	19	-0.15003014686452332
21501	20	0.007157025081568236
21501	21	0.00980257172073351
21501	22	0.13118477582940358
21501	23	-0.07619389285255806
21501	24	-0.1590240614574867
21501	25	-0.03653716755705716
21501	26	-0.1633875003293923
21501	27	-0.12837319451582374
21501	28	0.1102467979461963
21501	29	0.04381294561227378
21501	30	-0.03510566491744527
21501	31	-0.2655108756106088
21501	32	-0.1519716766179826
21501	33	0.10847169162496328
21501	34	-0.20802522661052691
21501	35	-0.2643058443095505
21502	1	-0.0984822447286362
21502	2	-0.07573408754123179
21502	3	-0.10323981205015897
21502	4	-0.08005074421981817
21502	5	0.034400639358683094
21502	6	-0.022716321846658616
21502	7	-0.17785447789847098
21502	8	-0.1400134821799739
21502	9	-0.06282165367977655
21502	10	-0.13310338926616083
21502	11	0.0718759056474596
21502	12	-0.1480504145442083
21502	13	-0.013342465096030764
21502	14	-0.29520355398402387
21502	15	-0.09279291180602911
21502	16	-0.13967106443388388
21502	17	-0.13445282443723983
21502	18	-0.07016700612669524
21502	19	-0.12104156709573033
21502	20	-0.10361264056776065
21502	21	-0.2560519025442147
21502	22	-0.3175011489210533
21502	23	-0.17959659279056694
21502	24	-0.014289668243854692
21502	25	-0.11512489874991871
21502	26	-0.0874872527814361
21502	27	-0.06308364456613447
21502	28	-0.13204723977233357
21502	29	-0.21384683756986078
21502	30	-0.09195773367112992
21502	31	-0.21559476764107188
21502	32	-0.14174370579758033
21502	33	-0.23248189278272946
21502	34	-0.0760166736815826
21502	35	0.36708838666151067
21503	1	0.11001736229644266
21503	2	0.058139786163181384
21503	3	-0.005075084864412105
21503	4	-0.03632158623324244
21503	5	-0.019951224772000842
21503	6	-0.0832161194810297
21503	7	-0.08219870825231368
21503	8	0.06745407583594698
21503	9	-0.023160969574242074
21503	10	0.1696630162218824
21503	11	-0.02518184552025815
21503	12	0.08291162003445152
21503	13	0.12636552648079658
21503	14	-0.10381144464450642
21503	15	-0.15477573126234745
21503	16	-0.054466985520377875
21503	17	-0.0982121350585956
21503	18	-0.03443622796111612
21503	19	-0.07213147292281974
21503	20	-0.009204922897744439
21503	21	0.006794552577488844
21503	22	-0.012604496465435489
21503	23	0.008519262548261963
21503	24	0.025632476637390766
21503	25	-0.16001761988883345
21503	26	0.012898166736142969
21503	27	0.08951774907622934
21503	28	0.011737219989825576
21503	29	0.12016883314756654
21503	30	0.045664214738337705
21503	31	-0.1643135001143463
21503	32	-0.10516709888755571
21503	33	0.1258284686820872
21503	34	0.01877571110089704
21503	35	0.345275849021661
21504	1	-0.028583326129695052
21504	2	-0.02441235438642053
21504	3	-0.10410347633964889
21504	4	-0.05667532009062626
21504	5	-0.046123217383222226
21504	6	0.01667890773865821
21504	7	0.036410361721408435
21504	8	-0.11222636749096182
21504	9	-0.17521892431388153
21504	10	-0.13289050768993604
21504	11	-0.031101822084472985
21504	12	-0.15117361135322227
21504	13	0.12841005446946951
21504	14	-0.14562763649243493
21504	15	-0.10376424935591189
21504	16	-0.047460662741286797
21504	17	-0.0745383318703503
21504	18	-0.1692143610731094
21504	19	-0.08482789001467239
21504	20	-0.12465056896859039
21504	21	-0.15150277265097145
21504	22	-0.02277220879119568
21504	23	0.04417135508705883
21504	24	-0.09153626914131507
21504	25	-0.3385161022590992
21504	26	-0.23391196273028925
21504	27	-0.030187838893397156
21504	28	-0.07907847547518543
21504	29	0.09779498357600147
21504	30	-0.1319696662436911
21504	31	0.02729844237033774
21504	32	0.015311544440976377
21504	33	-0.2634435572925753
21504	34	-0.11745902105576533
21504	35	-0.09163266191096753
21505	1	0.05534243422167151
21505	2	-0.11286418246027097
21505	3	-0.12585287737678996
21505	4	-0.09568446839625366
21505	5	-0.047397238921607965
21505	6	0.03172253912487122
21505	7	-0.0030917754975732237
21505	8	-0.018293772520564744
21505	9	-0.0818054616083117
21505	10	-0.07671031277257612
21505	11	-0.12438316749603473
21505	12	0.030620718900799204
21505	13	-0.041818176988826394
21505	14	0.04957589883563429
21505	15	0.010780510862872461
21505	16	0.03397494338297946
21505	17	0.01183416607085519
21505	18	-0.07658799998487353
21505	19	-0.33433023264569783
21505	20	-0.02991079802169594
21505	21	-0.050859272728466465
21505	22	-0.12850059057375773
21505	23	0.09203936477504016
21505	24	-0.20552361575921196
21505	25	-0.031931152239586424
21505	26	-0.030256655349830908
21505	27	-0.18396583328751603
21505	28	0.01898570271789879
21505	29	0.04438878498736898
21505	30	-0.08497839252093087
21505	31	-0.08242893849534738
21505	32	-0.19311165666302088
21505	33	-0.030639346719084415
21505	34	-0.19159456312882028
21505	35	-0.1552455050191135
21506	1	-0.051880018683664986
21506	2	-0.09781658170589225
21506	3	-0.13713657711965155
21506	4	-0.027910240313740786
21506	5	-0.21105231399719315
21506	6	-0.12232293652017034
21506	7	-0.14360180173895998
21506	8	-0.11353812243201133
21506	9	-0.0771202404867779
21506	10	-0.036716451768100455
21506	11	-0.12403855517077744
21506	12	-0.060691190091418434
21506	13	-0.17535262833493448
21506	14	-0.21361658597929534
21506	15	-0.2686049869842435
21506	16	-0.15327524798984626
21506	17	-0.20103314970984343
21506	18	-0.26450999707920886
21506	19	-0.11422276256153197
21506	20	-0.10700321156025439
21506	21	-0.09739229383926329
21506	22	-0.15082035879843403
21506	23	-0.12324965291976753
21506	24	-0.19792001785588553
21506	25	-0.3227947827398481
21506	26	-0.24727155936211886
21506	27	-0.2556414306861683
21506	28	-0.3381202316758305
21506	29	-0.05861452084288743
21506	30	-0.30633343454763207
21506	31	-0.34207125726551624
21506	32	-0.15553149428093604
21506	33	-0.2944937508363523
21506	34	-0.2511767159766265
21506	35	-0.3612521166796263
21507	1	-0.05061242424575241
21507	2	-0.11513564076188132
21507	3	-0.12279747691770737
21507	4	0.016298002882699336
21507	5	-0.13457837467895928
21507	6	0.004766772638113537
21507	7	-0.14315939755849882
21507	8	-0.21046816863130857
21507	9	-0.1433928598791283
21507	10	-0.12897641319613484
21507	11	-0.14853591777944075
21507	12	-0.19978495706602217
21507	13	0.05657220364610538
21507	14	-0.12461858649788127
21507	15	-0.07817577449207391
21507	16	-0.08904052678492036
21507	17	-0.1669779641650564
21507	18	-0.0681620317599112
21507	19	-0.20291699361101934
21507	20	-0.05718944715964369
21507	21	-0.08864641269315854
21507	22	-0.16330987831437227
21507	23	-0.18538733099336469
21507	24	-0.0043338848374858685
21507	25	-0.03387267805045724
21507	26	-0.16770173709976888
21507	27	-0.156262783808927
21507	28	-0.34477332812656414
21507	29	-0.03834531198458535
21507	30	-0.1506871269901353
21507	31	-0.22836202705825315
21507	32	-0.027698451467564666
21507	33	-0.1535617590049796
21507	34	-0.2081475863820117
21507	35	0.031138152888832593
21508	1	0.02598690235357637
21508	2	-0.04078098307389055
21508	3	-0.07257301002657357
21508	4	-0.09649660991191311
21508	5	-0.06387130397188656
21508	6	-0.038723687519009786
21508	7	-0.021947276346374167
21508	8	0.016523975027503468
21508	9	-0.11477333125959888
21508	10	-0.09642871398176567
21508	11	0.040296854386667746
21508	12	-0.169481926762991
21508	13	-0.09466236425512875
21508	14	-0.041846420392381845
21508	15	-0.10202538167501274
21508	16	-0.04274423048862275
21508	17	-0.005361802548897288
21508	18	0.04070441043986506
21508	19	-0.05561059630462495
21508	20	-0.04035443032462638
21508	21	0.09513585442243766
21508	22	0.07350269183152847
21508	23	0.023086294146921205
21508	24	-0.058767105937370445
21508	25	0.009056614878829805
21508	26	0.031232045167342903
21508	27	0.07297402876122305
21508	28	-0.07793831129154682
21508	29	-0.06556192253452764
21508	30	0.046001986365645564
21508	31	0.040717658688102176
21508	32	-0.0857792595483744
21508	33	-0.17600844811833127
21508	34	-0.04568967392409817
21508	35	-0.068188446437766
21509	1	-0.0634791871125131
21509	2	-0.15476121986114322
21509	3	-0.20436714182070403
21509	4	-0.14471057917851482
21509	5	-0.014437956292926657
21509	6	0.004998834273685304
21509	7	-0.0815934456416727
21509	8	-0.05798890650292776
21509	9	-0.16611380365269923
21509	10	-0.059267207522019305
21509	11	-0.13968804051050654
21509	12	0.06350373604723814
21509	13	-0.11250368472802563
21509	14	-0.06935627246363651
21509	15	9.002826541646414E-4
21509	16	-0.07206416331732868
21509	17	-0.17901985339992876
21509	18	-0.1168316856927234
21509	19	0.06328090855179624
21509	20	0.004372285454721236
21509	21	-0.19571121274041303
21509	22	-0.05929141464678622
21509	23	-0.0589285071661223
21509	24	-0.12282244630850414
21509	25	-0.175495674936613
21509	26	-0.1800959380904601
21509	27	-0.03647678682994382
21509	28	-0.15959447189507614
21509	29	-0.10266435875976754
21509	30	-0.25342925166208374
21509	31	-0.26495392768524084
21509	32	-0.07650523273049004
21509	33	-0.09620667094813484
21509	34	-0.10972391778290458
21509	35	0.006092373457086353
21510	1	-0.18707953164309288
21510	2	-0.2560464095796249
21510	3	-0.1626235710073658
21510	4	-0.10016284032233003
21510	5	-0.17368296804711747
21510	6	-0.1556757850912618
21510	7	-0.06049256682965165
21510	8	-0.17420483391835972
21510	9	-0.20496092144718858
21510	10	-0.1522564636079693
21510	11	-0.18183960805987454
21510	12	-0.03897792028998737
21510	13	-0.13874661764170781
21510	14	-0.2380629228104354
21510	15	-0.17663172566120267
21510	16	-0.24923512690200056
21510	17	-0.3966715407578576
21510	18	-0.2686469473611055
21510	19	-0.14383410119479123
21510	20	-0.021503126589600186
21510	21	-0.310976766806462
21510	22	-0.3428507652196018
21510	23	-0.17505700670955804
21510	24	-0.40460085874786955
21510	25	-0.17814765372078512
21510	26	-0.3701171798252929
21510	27	-0.20700647021152463
21510	28	-0.14249584677931182
21510	29	-0.26870445901039375
21510	30	-0.06892729910627793
21510	31	-0.3555437743950378
21510	32	-0.21412156037129648
21510	33	-0.5069703372197552
21510	34	-0.31867329380694187
21510	35	-0.4320410738562863
21511	1	-0.030665339596023244
21511	2	0.015635173103646594
21511	3	-0.13990195290617535
21511	4	-0.10824682127666208
21511	5	-0.1079442532394026
21511	6	-0.14627064510268184
21511	7	-0.19184528976494875
21511	8	-0.0867366661369573
21511	9	-0.05144455895505473
21511	10	-0.004698885100687278
21511	11	-0.032942576139845414
21511	12	-0.03728965406043727
21511	13	-0.07352959752764576
21511	14	-0.09898844761517012
21511	15	0.04265780605149416
21511	16	0.003984683714598702
21511	17	-0.1469041842711576
21511	18	-0.27561375160149737
21511	19	-0.11981480184509508
21511	20	-0.24725270825814505
21511	21	-0.07451216764849278
21511	22	-0.08776675743351348
21511	23	-0.2340216180637782
21511	24	-0.06357565397279075
21511	25	-0.1690154048782091
21511	26	-0.13358641599840126
21511	27	-0.18048876857088203
21511	28	-0.16368287143038174
21511	29	-0.2325444002732482
21511	30	-0.1643760846034681
21511	31	-0.21618939520867286
21511	32	-0.18461669162736172
21511	33	-0.4747048467596642
21511	34	-0.5909192580670464
21511	35	-0.4285502015315359
21512	1	0.10911705444924635
21512	2	-0.05515597761202784
21512	3	-0.09449785731293403
21512	4	-0.1444651720629011
21512	5	0.042053847930276333
21512	6	-0.030182897090938354
21512	7	-0.15408031105634734
21512	8	-0.06651504201225578
21512	9	-0.06865868086241278
21512	10	-0.04945982848859387
21512	11	0.00491366892932632
21512	12	-0.031109573893047582
21512	13	-0.17525790063486824
21512	14	-0.19659873903049885
21512	15	-0.2701711203620931
21512	16	-0.08554087821667622
21512	17	-0.0769062546087369
21512	18	-0.045665093523261646
21512	19	-0.3196379043623381
21512	20	-0.2762478472525274
21512	21	-0.08652502579239041
21512	22	-0.06236469542628953
21512	23	-0.23019394365314838
21512	24	-0.26902878839037925
21512	25	-0.20232303254086048
21512	26	-0.08142524083068992
21512	27	-0.1094118745182655
21512	28	-0.022261970576273882
21512	29	-0.11232700257732375
21512	30	-0.14191506575237156
21512	31	-0.12832132838944688
21512	32	-0.04880714063335745
21512	33	-0.14744603496192354
21512	34	-0.10909657696763375
21512	35	-0.4912021079571751
21601	1	0.10984300726231311
21601	2	0.03841402594568066
21601	3	0.1102484570054223
21601	4	0.2034461373992542
21601	5	0.23255131174897414
21601	6	0.17031383116762555
21601	7	0.2760013961637
21601	8	0.33606031912524514
21601	9	0.14385342210400154
21601	10	0.19069102138357863
21601	11	0.14261172599978522
21601	12	0.17793511363650794
21601	13	0.22052118513894925
21601	14	0.07130306819570364
21601	15	0.15295991892432426
21601	16	0.2686808616382237
21601	17	0.10156622718615438
21601	18	0.06969017451334736
21601	19	0.26132302238337957
21601	20	0.23230536601938212
21601	21	0.29644653204890403
21601	22	0.1444401364531842
21601	23	0.2228400167076643
21601	24	0.14689886551807518
21601	25	0.25604471449851474
21601	26	0.18198019240671925
21601	27	0.16150963220910342
21601	28	0.3027879799610602
21601	29	0.08075572992347446
21601	30	0.2730793274780723
21601	31	0.199861958183277
21601	32	0.3845833862528636
21601	33	0.11290156973905141
21601	34	0.27965122948697996
21601	35	0.10844654949547561
21602	1	0.10335120773090978
21602	2	0.19582411970927893
21602	3	0.13707504489835642
21602	4	0.038789475699903875
21602	5	0.11620488316184563
21602	6	0.24057125247082212
21602	7	0.1856900816710052
21602	8	0.09774516265476763
21602	9	0.30097207064216036
21602	10	0.1087491961364222
21602	11	0.23712306071341516
21602	12	0.3102822367688205
21602	13	0.19467509283477114
21602	14	0.14169456309431183
21602	15	0.055630620986420354
21602	16	0.09552591212462858
21602	17	0.2734039585729988
21602	18	0.23235946990165246
21602	19	0.19733233280551588
21602	20	0.20658565456334088
21602	21	0.32024525461327613
21602	22	0.3820880020455064
21602	23	0.18521061370881142
21602	24	0.23008230017588005
21602	25	0.32353692284448243
21602	26	0.23842979172448509
21602	27	0.40665375033453444
21602	28	0.5373020401051605
21602	29	0.2592542814890635
21602	30	0.3856297149727439
21602	31	0.3399194120158029
21602	32	0.211063580725515
21602	33	0.20412568364446315
21602	34	0.1523173598592642
21602	35	0.27611415247938
21603	1	-0.03162636980213662
21603	2	0.14751645386422396
21603	3	0.1392512504567982
21603	4	0.19335658054951566
21603	5	0.09199044999142458
21603	6	0.22925367775353322
21603	7	0.2591733794171702
21603	8	0.22997572907458874
21603	9	-0.01069969470047738
21603	10	0.18054206591501298
21603	11	0.19725867919016338
21603	12	0.16209560631671138
21603	13	0.2785790816293954
21603	14	0.11064584784958953
21603	15	0.08107214351080216
21603	16	0.16033733315878607
21603	17	0.15801155564521707
21603	18	0.1517772002058635
21603	19	0.10777207071826211
21603	20	0.2146095026182948
21603	21	0.2663552365210009
21603	22	0.1637475978077063
21603	23	0.013693375621208759
21603	24	0.032958136534347204
21603	25	0.07220957103704251
21603	26	0.1717047536983003
21603	27	0.22389706119287212
21603	28	0.25058189212498405
21603	29	0.1322032914273521
21603	30	0.17687930934507534
21603	31	0.24987059560806557
21603	32	0.20121999915856037
21603	33	0.554073916398643
21603	34	0.5600385293757562
21603	35	0.759255501225514
21604	1	-0.0048193712272635025
21604	2	-0.0019079885168871158
21604	3	0.06911360564848223
21604	4	0.04433782861038438
21604	5	0.10932037981709897
21604	6	0.10416936818714362
21604	7	-0.04569123024447208
21604	8	0.20472954666274745
21604	9	0.13318936757015365
21604	10	0.150819666696286
21604	11	0.20203975360548299
21604	12	0.14901777805656025
21604	13	0.0968057159412794
21604	14	0.06283837600724951
21604	15	0.1736249652662778
21604	16	0.06642109929327944
21604	17	0.1294536424784951
21604	18	0.1540977251819271
21604	19	0.2217728352213939
21604	20	0.21193518757193175
21604	21	0.21368092527964677
21604	22	0.21529357061663035
21604	23	0.09000838226361907
21604	24	0.1528265348470228
21604	25	0.18614542202544726
21604	26	0.20093531699007627
21604	27	0.06374164621477263
21604	28	0.1606699013051056
21604	29	0.21787687872701156
21604	30	0.016827314609081157
21604	31	0.19212808370161127
21604	32	0.37074487712990134
21604	33	0.5458641451415431
21604	34	0.23945023790174602
21604	35	0.3974835038199238
21605	1	-0.1089170210699848
21605	2	0.11269401531550827
21605	3	0.020543451669951196
21605	4	0.07358792119980606
21605	5	7.900799241404854E-4
21605	6	-0.0057496029336476795
21605	7	0.07945360728008666
21605	8	0.18738328989486774
21605	9	-0.10171220641599632
21605	10	0.12163731047901649
21605	11	0.005018762965576684
21605	12	-0.013479132794437021
21605	13	0.1762517110396118
21605	14	0.0554338682272828
21605	15	0.12621540144996146
21605	16	0.03762474967894747
21605	17	0.14012461584789548
21605	18	0.12133108673622672
21605	19	0.04000144895495339
21605	20	0.05817619313047118
21605	21	-0.0041882018502548135
21605	22	0.12073737501787463
21605	23	0.02437138405235828
21605	24	0.14892156323166006
21605	25	0.10088120519284871
21605	26	0.015234540750910242
21605	27	0.200615837923678
21605	28	0.11601023764189478
21605	29	0.2646883817842607
21605	30	0.2958841582014884
21605	31	0.3286490030142062
21605	32	0.14651684686656097
21605	33	-0.060658066151638934
21605	34	0.17002317799217792
21605	35	0.26351902776718816
21606	1	-0.051240558559687344
21606	2	0.07177119191534587
21606	3	0.09662145221924945
21606	4	-0.0417650038207924
21606	5	0.1565165287019461
21606	6	0.011827985640920247
21606	7	0.07039016317132507
21606	8	0.15662250988938098
21606	9	0.1232259973741705
21606	10	0.18480676941886998
21606	11	0.19947083657172726
21606	12	0.08045110615091033
21606	13	0.13999793460456544
21606	14	0.007370149468698628
21606	15	0.11989845555597611
21606	16	-0.03350955408375711
21606	17	-0.01615113257286538
21606	18	0.030147346005655606
21606	19	0.009240668949459518
21606	20	0.11420475671189934
21606	21	-0.017096743459703134
21606	22	0.02845503500140012
21606	23	-0.023966984527703517
21606	24	0.007476905170683779
21606	25	-0.005408275718984612
21606	26	0.09131254130020494
21606	27	0.01742440699810288
21606	28	0.008622157444150957
21606	29	0.06419401210559528
21606	30	0.13796051085186178
21606	31	0.1179925899408758
21606	32	0.06219935167293755
21606	33	-0.020009892572950605
21606	34	-0.059309422941630885
21606	35	0.44918230708605833
21607	1	-0.07017799868937402
21607	2	-0.04489050649235793
21607	3	0.08446484823079814
21607	4	0.035278457838764155
21607	5	-0.0818183900084044
21607	6	-0.06322342746590692
21607	7	0.06024319202295203
21607	8	0.032021087069324494
21607	9	0.04373245834375439
21607	10	0.07041930550852982
21607	11	0.035910169105669354
21607	12	-0.05018256457744741
21607	13	0.07728064305373294
21607	14	0.042917205021652194
21607	15	0.029828386357614534
21607	16	-0.0215019978642772
21607	17	-0.13254487993522446
21607	18	0.15027231167442778
21607	19	-0.09423532598626139
21607	20	0.06524423929843692
21607	21	0.17184809881761254
21607	22	-0.12447300004659922
21607	23	0.03127112346996341
21607	24	-0.042660922148265
21607	25	0.10532416846346138
21607	26	-0.0453433291722547
21607	27	-0.045493847836738155
21607	28	-0.011789013434928108
21607	29	-0.06074067482710177
21607	30	0.04003445194282307
21607	31	0.03491436833196815
21607	32	0.09667878977959532
21607	33	0.2651921760091227
21607	34	-0.052830869073424935
21607	35	-0.20558202996956254
21608	1	-0.15222397315016423
21608	2	-0.1425156757301025
21608	3	0.13924437078178542
21608	4	-0.09826573678358486
21608	5	-0.004017456040379841
21608	6	-0.03984072794423099
21608	7	0.047542857882611145
21608	8	0.007170574096299731
21608	9	-0.2022850356703998
21608	10	-0.04216881483534962
21608	11	-0.037243888932039226
21608	12	-0.08914294308793558
21608	13	-0.04435135147487301
21608	14	0.058769620611954565
21608	15	-0.07380589761741163
21608	16	-0.10818719352523942
21608	17	-0.15341235639655082
21608	18	-0.14038135377414562
21608	19	-0.13685140655828576
21608	20	0.007803523288622216
21608	21	-0.07584176425821454
21608	22	0.04771431862724285
21608	23	-0.20202140484647657
21608	24	-0.032750168722735395
21608	25	-0.10216221824320115
21608	26	-0.11364209040955586
21608	27	-0.0915559211802659
21608	28	-0.11163458493859935
21608	29	-0.08337495395160488
21608	30	-0.1904086978164372
21608	31	0.006242932389476152
21608	32	-0.0233603387756105
21608	33	0.14716518042855142
21608	34	-0.20882752403214155
21608	35	-0.154688760857141
21609	1	-0.0871972849251641
21609	2	0.09194553874119649
21609	3	0.04359186422511385
21609	4	0.0056319468751979684
21609	5	-0.058133962505120707
21609	6	0.18087104020860778
21609	7	-0.05102844529944406
21609	8	-0.008066847646446718
21609	9	0.009206304746584237
21609	10	0.09815334598136616
21609	11	-0.010924898360293867
21609	12	0.07721863645218008
21609	13	0.11214280847484304
21609	14	0.04346309971577256
21609	15	0.066695588354591
21609	16	-0.02932260601732395
21609	17	0.09525236294408046
21609	18	-0.07437707128985238
21609	19	-0.07884667409788193
21609	20	0.06254978461995364
21609	21	0.10655429651547621
21609	22	0.1654064310949579
21609	23	0.028899347421038613
21609	24	0.11838805082796
21609	25	0.07055073774979093
21609	26	0.11917503293523168
21609	27	-0.115610818265246
21609	28	-0.13205565280175335
21609	29	-0.021791732072784953
21609	30	0.0646315902408503
21609	31	0.09311084996249974
21609	32	0.19099052722049237
21609	33	0.21180131479510322
21609	34	0.0043293781454565305
21609	35	0.6503254486957957
21610	1	0.05891824259797929
21610	2	0.029343248376004993
21610	3	0.02928921673294127
21610	4	0.02471966126327274
21610	5	0.09450050874120208
21610	6	0.16463672201778934
21610	7	0.15698414505285996
21610	8	0.13759591970941187
21610	9	0.11007996754604221
21610	10	0.23057338958840035
21610	11	0.23825032315635042
21610	12	0.1421798383361903
21610	13	0.2246724519983445
21610	14	0.024928329756789935
21610	15	0.20734422049108758
21610	16	0.0699387944102341
21610	17	0.001863744254848143
21610	18	0.12337121359420422
21610	19	0.09403614961711781
21610	20	0.13383819436101163
21610	21	-0.058597452351129675
21610	22	0.02216073210830416
21610	23	0.13021251850130255
21610	24	0.10339062585881464
21610	25	0.15574120938594405
21610	26	0.13073340404969258
21610	27	0.341694973255926
21610	28	0.06313138318817124
21610	29	0.04196385104164335
21610	30	0.058008751727655294
21610	31	0.05303290463796628
21610	32	-0.023854432901558198
21610	33	0.1853378275664781
21610	34	-0.1255905266953974
21610	35	0.18734368488182085
21611	1	-0.04654009492535138
21611	2	0.04125182819449691
21611	3	-0.07606901379821096
21611	4	-0.12571102528950462
21611	5	0.027036549523248965
21611	6	0.035263458224839894
21611	7	0.008565186268256753
21611	8	0.16006956197625044
21611	9	-0.15373238151963875
21611	10	0.02176318912376729
21611	11	-0.010550959783458325
21611	12	0.07670714761425046
21611	13	-0.0342001530211391
21611	14	-0.02750757685471683
21611	15	0.017791555304732753
21611	16	-7.909478150125437E-4
21611	17	0.06532516018143042
21611	18	-0.10928717514525488
21611	19	-0.0892060757839701
21611	20	0.21583480491642604
21611	21	0.015338431460740765
21611	22	0.06215808070742668
21611	23	0.05021102671083355
21611	24	-0.018304597724039695
21611	25	-0.04916897063451131
21611	26	-0.13173135089050447
21611	27	0.0030403417749838013
21611	28	-0.028758531130506526
21611	29	-0.028994793446265987
21611	30	-0.21212906072167215
21611	31	-0.17640703675338898
21611	32	-0.17511126637395336
21611	33	-0.1767193424345166
21611	34	0.09267238597416139
21611	35	0.24897962036278898
21612	1	0.007815565116089829
21612	2	0.021184480966802255
21612	3	-0.06375404400916196
21612	4	-0.053928067343370856
21612	5	-0.018439529616635753
21612	6	0.053048053733924405
21612	7	0.09908252010495033
21612	8	0.08572316225522059
21612	9	0.01071445376125979
21612	10	0.0033715554034543516
21612	11	0.0480781757218125
21612	12	0.028283822883437892
21612	13	-0.0666253702648234
21612	14	-0.03983694886280631
21612	15	-0.11502019298369959
21612	16	0.05449304249443543
21612	17	-0.014683916280866072
21612	18	-0.00596979252487273
21612	19	-0.04382483678864446
21612	20	0.15747011866724137
21612	21	0.046058364683474906
21612	22	-0.042357597180505024
21612	23	-0.09778862763590723
21612	24	0.05859467193024415
21612	25	-0.08207145290293028
21612	26	0.07353045387301904
21612	27	0.1186137063723649
21612	28	0.10265865335210833
21612	29	-0.13358309528980783
21612	30	0.2901524652761722
21612	31	0.05307363148506283
21612	32	-0.05186841370497319
21612	33	0.14099192432951213
21612	34	-0.33019132061770406
21612	35	-0.6320897658514077
22101	1	0.08656316646966289
22101	2	0.1416132642171135
22101	3	0.09670084951277502
22101	4	0.1886111043993388
22101	5	0.06670684725523301
22101	6	0.23461193021188365
22101	7	0.24978429700761495
22101	8	0.35734615950750026
22101	9	0.14007604748358915
22101	10	0.1768224803608689
22101	11	0.2851072990496206
22101	12	0.261698113561593
22101	13	0.2821514970720074
22101	14	0.2563171226089196
22101	15	0.4049420308971179
22101	16	0.30397269292446794
22101	17	0.2426840443170093
22101	18	0.3285037410120566
22101	19	0.4076255011497665
22101	20	0.2282832741537888
22101	21	0.19192230297880286
22101	22	0.295918591238582
22101	23	0.2976212205992539
22101	24	0.3001539631606889
22101	25	0.29009710830870716
22101	26	0.33082581968737657
22101	27	0.22767492166270387
22101	28	0.45236471901148434
22101	29	0.254693234741282
22101	30	0.35084490920266376
22101	31	0.3296641541242735
22101	32	0.14227314254532075
22101	33	0.37204584108639693
22101	34	0.22861432973093798
22101	35	0.6361062209837449
22102	1	0.13646738579822681
22102	2	0.10597612839548987
22102	3	0.0855006692197442
22102	4	0.2735886070788389
22102	5	0.018756457537524085
22102	6	0.057617940853020855
22102	7	0.2988822640814277
22102	8	0.10045960347995475
22102	9	0.1473347199364028
22102	10	0.17443866410602027
22102	11	0.10194390761895278
22102	12	0.24323554838662176
22102	13	0.2201908365915628
22102	14	0.2366999919759607
22102	15	0.22528317256079333
22102	16	0.03119366456762407
22102	17	0.27828995205834417
22102	18	0.12785349813184155
22102	19	0.15145828285980656
22102	20	0.31027729408560134
22102	21	0.20162419055247227
22102	22	0.1361596632832942
22102	23	0.08206186235159407
22102	24	0.3297022784603527
22102	25	0.0903664559606625
22102	26	0.17002588292969278
22102	27	0.13412389148545856
22102	28	0.09349096518658939
22102	29	0.07630096987125512
22102	30	0.19860474211714774
22102	31	0.23269899942079775
22102	32	0.09244251666471115
22102	33	0.14495087365531845
22102	34	0.12951605692767032
22102	35	0.284257474954952
22103	1	0.07578962197526451
22103	2	0.011131761714654687
22103	3	-0.10385948551731872
22103	4	-0.06462015828404333
22103	5	-0.11274122143587917
22103	6	-0.01966939910058585
22103	7	0.056050192108628494
22103	8	0.11695850435511801
22103	9	-0.09400635318377937
22103	10	0.05337298974680493
22103	11	0.1058484191501563
22103	12	0.04754908163071292
22103	13	-0.031339547689945846
22103	14	0.035370554059575454
22103	15	-0.0480056442363761
22103	16	-0.09912978588345567
22103	17	-0.021113604394550123
22103	18	-0.030873447457011594
22103	19	-0.1738099121081902
22103	20	0.1585414454828964
22103	21	0.05123221385573373
22103	22	0.14169929353258937
22103	23	0.05910683156348284
22103	24	-0.05518562782198444
22103	25	-0.016178170150602966
22103	26	-0.07011587821065746
22103	27	0.13968083078730587
22103	28	-0.033507240246045455
22103	29	0.05042100257656301
22103	30	0.05057244401184846
22103	31	0.09313258825335424
22103	32	0.07163080131120125
22103	33	0.06870860442092663
22103	34	0.11335908318374166
22103	35	-0.6356155470090634
22104	1	0.008728489885580615
22104	2	0.10413793330211263
22104	3	0.06446604318014693
22104	4	-0.03794704238030988
22104	5	-0.03702936495430009
22104	6	0.048514294429551796
22104	7	-0.01599789564649967
22104	8	0.004080847813916932
22104	9	0.067649701462841
22104	10	-0.11712301561419025
22104	11	0.05171005492162095
22104	12	0.026919882413274365
22104	13	0.02875242233331221
22104	14	0.1316886643203503
22104	15	0.003124587746412999
22104	16	0.027099247538487248
22104	17	0.07528834496751813
22104	18	0.10760764101574694
22104	19	0.04961665962123618
22104	20	0.08770762737815119
22104	21	0.16643265476115943
22104	22	0.22490695401423721
22104	23	0.04454169983386436
22104	24	0.1715752396744321
22104	25	0.18579404910129682
22104	26	-0.050752134621227185
22104	27	0.10289230668349347
22104	28	-0.00345092243289713
22104	29	0.08372704162469802
22104	30	0.16662605808752318
22104	31	0.09859852994222962
22104	32	0.1900159513765729
22104	33	-0.15419853259584215
22104	34	0.37254288452801987
22104	35	0.28244026247437404
22105	1	-0.037491014065516026
22105	2	0.036230966487078575
22105	3	0.08126933499224265
22105	4	-0.11652532847004338
22105	5	0.019750865434595255
22105	6	-0.21491369214039224
22105	7	0.01597277382857243
22105	8	-0.051641338235853596
22105	9	0.07410070320267437
22105	10	0.14888388917397322
22105	11	0.001270974674511649
22105	12	0.0482757150142632
22105	13	0.04987120674903167
22105	14	-0.14918615763407672
22105	15	0.026902788919827003
22105	16	0.026386620504972313
22105	17	-0.030259472054410708
22105	18	0.01514654419572281
22105	19	0.08756957138535171
22105	20	-0.08135264779343032
22105	21	-0.1123062133137438
22105	22	0.06765995069467579
22105	23	-0.021592520139734006
22105	24	-0.0980075495895818
22105	25	0.11283954219117476
22105	26	-0.023646808731115243
22105	27	0.09744257038662596
22105	28	0.02829559641295276
22105	29	-0.017342803236978455
22105	30	0.13205037878658743
22105	31	0.15791083225382607
22105	32	0.08339615472507944
22105	33	0.10102660832848898
22105	34	0.034433452767654416
22105	35	0.10201027278056074
22106	1	0.037857700483915124
22106	2	0.12892987811279966
22106	3	-0.005298116415801246
22106	4	0.015319479003412795
22106	5	0.14658323536306028
22106	6	0.15158880368406358
22106	7	0.22178533634297537
22106	8	0.1251725595030564
22106	9	0.12928117233688852
22106	10	0.18694788491645653
22106	11	0.16004241369965655
22106	12	0.06188603615713362
22106	13	0.0673687061728927
22106	14	0.07985741059898288
22106	15	0.05872455070341687
22106	16	0.11683471662212952
22106	17	0.10072052808813936
22106	18	0.21323701872310608
22106	19	0.21376313617343357
22106	20	-0.030440679952860705
22106	21	0.05694863875430656
22106	22	0.024189127250792808
22106	23	0.0591178810690991
22106	24	0.20218483440388013
22106	25	0.06729163685431416
22106	26	0.21004183211962868
22106	27	0.2637335566708785
22106	28	0.28218693242148163
22106	29	0.17549764931384715
22106	30	0.032796809674458416
22106	31	0.06871421212994733
22106	32	0.1307128761549592
22106	33	0.36149398442226754
22106	34	0.36037998914301994
22106	35	-0.033976522276734755
22107	1	0.15924459341948705
22107	2	0.1555755810452304
22107	3	0.1703346049358352
22107	4	0.15534786220652919
22107	5	0.12268681911591628
22107	6	-0.00975715768490204
22107	7	0.22804472894242878
22107	8	0.14974046258188878
22107	9	0.13073379479547498
22107	10	0.20707650564217062
22107	11	0.13923125163156413
22107	12	0.24446054206532608
22107	13	0.09411628986599396
22107	14	0.17101245758065176
22107	15	0.24223764432317552
22107	16	0.31246878244128595
22107	17	0.25998450681567675
22107	18	0.2480992108026996
22107	19	0.09081038673736685
22107	20	0.26264681500538956
22107	21	0.30661087863718706
22107	22	0.013966692569503891
22107	23	0.00505176314435829
22107	24	0.19680920511839162
22107	25	0.12013174978958574
22107	26	0.03537638045322922
22107	27	0.24833417512593314
22107	28	0.3400774628886154
22107	29	0.33371563231380463
22107	30	0.3429157203570057
22107	31	0.2634032666705153
22107	32	0.26259274051312076
22107	33	0.20586738786709446
22107	34	0.32803493902425984
22107	35	0.1338191485378637
22108	1	-0.01902896803746401
22108	2	-0.03163143085930642
22108	3	-0.030579633790360106
22108	4	-0.054161939882838794
22108	5	0.003280737895934749
22108	6	-0.1020679839010512
22108	7	-0.10446083086993951
22108	8	-0.048102890872669946
22108	9	-0.027003408291854214
22108	10	-0.1135764686238403
22108	11	-0.13640873416521515
22108	12	-0.030956303698935983
22108	13	-0.05543126288214495
22108	14	0.1057198899752052
22108	15	-0.10590378982809057
22108	16	0.02675123959802761
22108	17	-0.14846939813489257
22108	18	-0.03559213084076163
22108	19	-0.03888704733914494
22108	20	0.05276847678190677
22108	21	0.03604218925783442
22108	22	-0.08951309587730094
22108	23	-0.007382406808360997
22108	24	-0.12162694580948852
22108	25	0.07160570744157013
22108	26	0.057266529773905006
22108	27	-0.00980931475427127
22108	28	0.024947297869644558
22108	29	0.12667980656486577
22108	30	-0.09144448073066513
22108	31	0.007487065657599601
22108	32	-5.121577282949374E-4
22108	33	-0.29325986175446417
22108	34	0.10980884621744025
22108	35	0.31670352312905337
22109	1	0.03980417481500709
22109	2	0.02867449984924164
22109	3	-0.009900729548682818
22109	4	0.12941758237853662
22109	5	-0.09835566416638386
22109	6	-0.051582025565664935
22109	7	0.11773424406388244
22109	8	0.0768263055902878
22109	9	0.03452801325002497
22109	10	0.07424335443510444
22109	11	0.10681319912698939
22109	12	0.065365106659236
22109	13	0.07456622254765222
22109	14	-0.01197759571459045
22109	15	0.15563119742634512
22109	16	0.0309630146951676
22109	17	0.10638396379347625
22109	18	-0.10523161130158343
22109	19	0.0208068436666764
22109	20	-0.0045588210876843505
22109	21	0.17548123581600805
22109	22	0.23642192866854828
22109	23	0.11344384307603406
22109	24	0.027836061594193495
22109	25	0.2032336149365861
22109	26	0.10627628311203097
22109	27	0.1347448207480042
22109	28	0.06646103199154396
22109	29	0.1335325860935157
22109	30	-0.09990836804820447
22109	31	-0.024761832964365738
22109	32	0.09438460189328168
22109	33	0.13428318772461978
22109	34	-0.10057688588091906
22109	35	0.4892822278765401
22110	1	0.03246590207033506
22110	2	-0.02757010168160079
22110	3	-0.008449674061203893
22110	4	-0.14662871265424116
22110	5	0.0475755663785975
22110	6	0.06448319269174618
22110	7	0.028482106897904202
22110	8	0.1197250113274464
22110	9	0.04332919795464818
22110	10	0.005560355931741867
22110	11	0.11715270590214999
22110	12	0.07646976094327584
22110	13	0.04976837356214503
22110	14	0.09240870259234413
22110	15	0.10223038186305189
22110	16	0.0012925973819477576
22110	17	0.1045210247624766
22110	18	0.14749057218049444
22110	19	0.11827352789958212
22110	20	0.07893762465852916
22110	21	0.01836257660777818
22110	22	0.14706720724078792
22110	23	0.09139478099296383
22110	24	0.09447002599870302
22110	25	0.03262199549046585
22110	26	-0.034686054471791294
22110	27	-0.03204643706980903
22110	28	0.24862048740682496
22110	29	0.1357901762794782
22110	30	0.2095153698321397
22110	31	-0.010040880935285657
22110	32	0.023080807475970744
22110	33	0.10394394753598135
22110	34	-0.1644641253781991
22110	35	0.033643293253497575
22111	1	0.021081952913551305
22111	2	0.0026449382748161554
22111	3	0.03934277644060202
22111	4	0.008838964428555585
22111	5	0.06057965843448443
22111	6	-0.05191661003765802
22111	7	0.07296550929506651
22111	8	0.018007909899147023
22111	9	-0.031691287329266515
22111	10	-0.004168885316282456
22111	11	0.08064551042319579
22111	12	0.03675206440846779
22111	13	0.042592456931181744
22111	14	-0.0054117455672795245
22111	15	0.09675506370684417
22111	16	0.04483539026119843
22111	17	0.14221144671004993
22111	18	0.15682849339374627
22111	19	0.21363890432062504
22111	20	0.10472194517589628
22111	21	-0.007015347647197245
22111	22	0.16014947505254185
22111	23	0.21792117549621537
22111	24	-0.09818658622145193
22111	25	0.0786102260311381
22111	26	0.05581080356883206
22111	27	0.021060567522042106
22111	28	-0.01871640215120607
22111	29	0.09140973348552706
22111	30	0.02114584840455791
22111	31	0.159884677800747
22111	32	0.0665835931951193
22111	33	0.06592832032740858
22111	34	0.013672755884226007
22111	35	0.007040002635161358
22112	1	-0.04477523616557377
22112	2	-0.18959518952049592
22112	3	-0.06415550160906491
22112	4	-0.014579306031993866
22112	5	-0.0869342281251555
22112	6	-0.15907307967525952
22112	7	-0.03501932602279112
22112	8	-0.025655346746837893
22112	9	-0.04170621146350584
22112	10	0.046120873271867424
22112	11	-0.08201400079023102
22112	12	-0.07413332128977146
22112	13	0.2232519816966061
22112	14	-0.068950273041402
22112	15	0.035859175212657135
22112	16	-0.05730048881434868
22112	17	0.11211881882580599
22112	18	-0.16704808858989395
22112	19	-0.05015363835545372
22112	20	0.016121544375650387
22112	21	0.06053753477738866
22112	22	-0.14358249020692426
22112	23	-0.14543956674653913
22112	24	-0.028629279070571556
22112	25	-0.0179659471904543
22112	26	-0.21384594134366353
22112	27	-0.031838373558969124
22112	28	-0.017993064430413597
22112	29	-0.11268161373521224
22112	30	-0.15668427395301876
22112	31	-0.057874703144136674
22112	32	0.028334358459325415
22112	33	0.07201697747718327
22112	34	0.42442948233212974
22112	35	0.35356281487735686
22201	1	-0.03127433053883166
22201	2	0.07990200240968193
22201	3	-0.07342492470944251
22201	4	-0.02150686615159003
22201	5	0.0712184643048559
22201	6	-0.08118205580979776
22201	7	0.04628104910843689
22201	8	-0.09942574044654862
22201	9	-0.10926545335874494
22201	10	-0.13834685871732688
22201	11	0.07141791990216717
22201	12	-0.06850293326661472
22201	13	-0.017564085455418876
22201	14	-0.0012930023234147825
22201	15	0.05106732117985757
22201	16	0.04212353485846876
22201	17	-0.05878787939246166
22201	18	-0.12229280158771871
22201	19	-0.05591397156226208
22201	20	0.14510610255632628
22201	21	0.06162012634030134
22201	22	-0.06245993480069245
22201	23	0.026245092768583334
22201	24	0.12557632840606203
22201	25	-0.11918241648862704
22201	26	0.046932099744090294
22201	27	0.06223054070342471
22201	28	-0.024417371930873344
22201	29	-0.032334169950757996
22201	30	-0.04644430851387682
22201	31	-0.14977643950815178
22201	32	0.04357841033252896
22201	33	-0.07302378997450631
22201	34	0.1664321541874827
22201	35	0.2722635796161619
22202	1	-0.025577399142513002
22202	2	-0.05482379102301849
22202	3	0.08892923387676177
22202	4	0.16930327157691494
22202	5	0.07831484430793978
22202	6	0.02535357135133154
22202	7	0.10945458522829199
22202	8	0.026931215539335085
22202	9	-0.08020941102036971
22202	10	0.05913840177179708
22202	11	0.12252714578021084
22202	12	-0.06069709496770059
22202	13	0.16230407136069402
22202	14	0.1444647740134002
22202	15	0.16476469584721798
22202	16	0.12934332691044403
22202	17	-0.07288958913079568
22202	18	0.0710927259123082
22202	19	0.01622891446167074
22202	20	0.03203177828259385
22202	21	-0.1331256142892343
22202	22	0.028904366605651433
22202	23	0.14677857545630246
22202	24	0.029259820902652223
22202	25	0.14991402940609788
22202	26	0.09164579307540777
22202	27	0.09005425959770719
22202	28	0.060145115059278
22202	29	0.1373210071105646
22202	30	0.044162613403031514
22202	31	0.00530425528925349
22202	32	0.08816451348589283
22202	33	0.15558052023735058
22202	34	0.020313621115121805
22202	35	0.33962303199672306
22203	1	-0.07128664613948388
22203	2	-0.04544483021741286
22203	3	-0.042198122944366645
22203	4	9.103868853266306E-4
22203	5	-0.006153201538335651
22203	6	0.009392980516352623
22203	7	-0.036209136136690745
22203	8	0.11544680769016935
22203	9	0.0963932122240223
22203	10	-0.13662060579967772
22203	11	-0.025342602512949952
22203	12	-0.07484997034241303
22203	13	-0.17022490018351277
22203	14	-0.09677237369231761
22203	15	-0.13425143625879343
22203	16	-0.15065942580218916
22203	17	-8.929952345582137E-4
22203	18	0.09151399681855565
22203	19	-0.1460645942789469
22203	20	-0.058369951388925756
22203	21	-0.07870622490744239
22203	22	-0.10895193574504702
22203	23	-0.14777543972294183
22203	24	-0.030188638334514906
22203	25	-0.06984212865405937
22203	26	-0.08525463737624506
22203	27	-0.15109251745979435
22203	28	-0.14870697352362328
22203	29	0.08476930299995189
22203	30	-0.08330257688201215
22203	31	-0.07761334785428886
22203	32	-0.028044048357877216
22203	33	-0.16163709228356282
22203	34	0.08464141474032161
22203	35	-0.07781041134428435
22204	1	0.025908038951481416
22204	2	-0.04217609212032514
22204	3	-0.03851329836972539
22204	4	0.07554482955857011
22204	5	0.056021788181698895
22204	6	0.13051477654355637
22204	7	-0.088492601617709
22204	8	0.029634165137778723
22204	9	0.05262676504653285
22204	10	-0.035009355212359594
22204	11	-0.1947150787285068
22204	12	-0.06527662089514763
22204	13	0.03490672611583534
22204	14	-0.10608421798188061
22204	15	-0.045082912681472465
22204	16	-0.16865088900297565
22204	17	-0.1287239565898446
22204	18	-0.05197786994334308
22204	19	0.021556469472713502
22204	20	-0.028373919790794844
22204	21	-0.036765273138648524
22204	22	-0.03790578069570927
22204	23	0.07333496127811401
22204	24	0.17076784121950794
22204	25	-0.12296907046732741
22204	26	0.04113048456886048
22204	27	0.08628794932690909
22204	28	0.04515678962113867
22204	29	0.017898829315129205
22204	30	-0.055788553056935086
22204	31	-0.07434651911145096
22204	32	0.04495461234467513
22204	33	0.09757913154530229
22204	34	-0.004035030060396849
22204	35	0.2548498109717592
22205	1	0.10689205492264975
22205	2	0.006480021628082255
22205	3	0.017850722077554337
22205	4	0.001143714252297201
22205	5	0.10244128189039614
22205	6	0.1531488175056097
22205	7	0.13620989485308144
22205	8	-0.08619643796199483
22205	9	0.16320413699794045
22205	10	0.10787359891472192
22205	11	-0.09859111000925935
22205	12	0.05594181458607039
22205	13	0.13494979245752603
22205	14	0.18963552333558198
22205	15	0.09291505324345906
22205	16	-0.050019990098263634
22205	17	0.06783492770439636
22205	18	-0.020693940634487262
22205	19	-0.02127585219503203
22205	20	0.04579953103526435
22205	21	0.060868136052583566
22205	22	0.20003711902493393
22205	23	0.004586265487645846
22205	24	-0.052897037876199704
22205	25	0.07398098210962445
22205	26	-0.08384051828522843
22205	27	-0.10885478472602017
22205	28	-0.021251176350702394
22205	29	-0.00634861057547198
22205	30	0.024563919073649743
22205	31	0.09467661489856738
22205	32	0.03182641461962987
22205	33	0.05557287860302296
22205	34	-0.19763979937779297
22205	35	-0.33552315171865743
22206	1	0.0040512098880824965
22206	2	-0.013097042862355579
22206	3	-0.08025189601671556
22206	4	-0.047739167942552285
22206	5	-0.01566480929740166
22206	6	0.09302611365684044
22206	7	-0.032303784771315236
22206	8	0.034628121718846216
22206	9	-0.026665431065602263
22206	10	-0.07671632147688001
22206	11	0.013821653518526489
22206	12	-0.02124087013341125
22206	13	0.0479865308772105
22206	14	-0.00884904412789922
22206	15	0.08061875654307471
22206	16	-0.0924976513789062
22206	17	-0.1576833996828526
22206	18	8.392392281137973E-4
22206	19	0.06867772472762823
22206	20	-0.056810380555411655
22206	21	-0.10598127715826422
22206	22	-0.06517994022858176
22206	23	-0.07166177521482808
22206	24	0.01409729970848872
22206	25	0.001405601433120296
22206	26	-0.08351457482210378
22206	27	0.011201966713223044
22206	28	0.05817447217223304
22206	29	0.08725580589026549
22206	30	-0.06903822442512109
22206	31	0.06986490748214891
22206	32	0.11669991037008742
22206	33	0.1114383153218057
22206	34	0.0012829961170055526
22206	35	-0.12911411221994484
22207	1	-0.06502373901677672
22207	2	0.09289513741278199
22207	3	0.019377671852165435
22207	4	0.02010940597467581
22207	5	0.04567959454783477
22207	6	-0.058632080928603614
22207	7	-0.04508230367805055
22207	8	-0.03226558695151027
22207	9	-0.060285453030708425
22207	10	-0.006076908402143033
22207	11	-0.09476727767986404
22207	12	-0.026329005432607744
22207	13	-0.16287865369443466
22207	14	-0.06730701539733985
22207	15	-0.03218071350899976
22207	16	0.031110593965721023
22207	17	-0.1818083686837113
22207	18	-0.03309917295604947
22207	19	-0.22960504487940625
22207	20	-0.01458343872629797
22207	21	-0.11687495650923552
22207	22	-0.19715444213495203
22207	23	-0.03275372692091594
22207	24	-0.09329472859449339
22207	25	-0.12485024564673353
22207	26	0.04109144591403435
22207	27	-0.023101868873432352
22207	28	-0.17135448744153337
22207	29	-0.06786513047322273
22207	30	-0.0638268560771067
22207	31	-0.27554557004515345
22207	32	0.002900068939105438
22207	33	-0.10311897414972293
22207	34	0.02801189318274311
22207	35	-0.16835322525962226
22208	1	-2.444682357705119E-4
22208	2	0.10067308574723555
22208	3	0.17193244848666822
22208	4	-0.0033444097558223973
22208	5	0.005184706069854883
22208	6	-0.008652891235506388
22208	7	-0.04572014804401903
22208	8	-0.04935187943460306
22208	9	0.011548250314902475
22208	10	0.03060890948906092
22208	11	0.20344226688357026
22208	12	0.06719432872001363
22208	13	0.005081133348291189
22208	14	-0.0401148810473515
22208	15	0.03145006827255514
22208	16	0.051713720648969286
22208	17	-0.03469503356824788
22208	18	-0.08518046512075728
22208	19	0.04900451285004692
22208	20	0.13606934045711938
22208	21	0.04383490720709915
22208	22	0.019899212158016155
22208	23	-0.10140174603502317
22208	24	-0.08926525024874365
22208	25	-0.10847501043489416
22208	26	0.12328031490692126
22208	27	0.07164316718392882
22208	28	-0.11023740001086679
22208	29	0.0045492004300342614
22208	30	0.10838481658245769
22208	31	-0.13842164366780452
22208	32	0.07153347623388129
22208	33	0.0506639643517417
22208	34	-0.0425315096115888
22208	35	0.28119539256993775
22209	1	-0.022684557855285448
22209	2	0.010282911305857567
22209	3	0.10846080777235656
22209	4	0.06534956366487066
22209	5	0.05769148867380025
22209	6	-0.05784589062778167
22209	7	0.1628885539720173
22209	8	-0.033485426808198326
22209	9	-0.09366799135767678
22209	10	0.17526520871500395
22209	11	-0.033830579364469315
22209	12	0.08479312045528786
22209	13	0.13639208491966315
22209	14	0.18440883309629186
22209	15	0.05418604098226609
22209	16	-0.0038771656302074575
22209	17	0.20527029510132877
22209	18	0.0872688991333419
22209	19	0.06624896598184193
22209	20	-0.06813778414993266
22209	21	0.015178817868658712
22209	22	-0.019912367771766526
22209	23	0.09172805880488255
22209	24	0.023175003537168948
22209	25	0.027867411222061378
22209	26	0.10713754107467821
22209	27	0.182856008617442
22209	28	0.07634952985801391
22209	29	-0.044143781855183306
22209	30	0.05317634596433152
22209	31	0.19789931361563617
22209	32	-0.057279461060538495
22209	33	0.13872481700135353
22209	34	0.1605045868980035
22209	35	0.30762863813817276
22210	1	0.13642739927682968
22210	2	0.10560486777173139
22210	3	-0.05699841348645762
22210	4	0.03620001147436369
22210	5	-0.042911669311102685
22210	6	-0.034805811440214995
22210	7	0.09674949984464831
22210	8	-0.058399357918823114
22210	9	0.07836912781390026
22210	10	0.09737220710650973
22210	11	0.19634414723855542
22210	12	0.1436801925140756
22210	13	0.00900906265768242
22210	14	0.17234453126983595
22210	15	0.13048516439875613
22210	16	0.23355144658866323
22210	17	0.05777005239905009
22210	18	0.060664161204208256
22210	19	0.1326223848478989
22210	20	0.10926939412678394
22210	21	0.1343047851086112
22210	22	0.1367498763200956
22210	23	0.08669370929457187
22210	24	0.1360590870267515
22210	25	-0.10973126390904753
22210	26	-0.007027020585972821
22210	27	-0.05442633502994454
22210	28	0.04276806279413847
22210	29	-0.018382619929937505
22210	30	0.07143532356909787
22210	31	0.021349416883076344
22210	32	0.22354881042337382
22210	33	-0.00879864897749627
22210	34	-0.026264541372530203
22210	35	0.26252202997385865
22211	1	-0.006985094033055361
22211	2	-0.01218540671408519
22211	3	0.04261340698911198
22211	4	-0.017382296041503764
22211	5	0.12106409336188406
22211	6	0.024914044817904824
22211	7	0.06162900133558935
22211	8	-0.06692569785306546
22211	9	0.019896538166371158
22211	10	0.039377176905425415
22211	11	0.11795008041387689
22211	12	0.06428528464650185
22211	13	0.0589879601269061
22211	14	-0.039399868149082806
22211	15	0.03260000498289628
22211	16	-0.03896319520352165
22211	17	0.03846398924437722
22211	18	0.05714592586511458
22211	19	-0.026053507804441267
22211	20	0.037805214908189555
22211	21	0.06514078174443938
22211	22	0.15767777600661503
22211	23	0.10388753145223006
22211	24	0.04630803572313624
22211	25	-0.01163813752323506
22211	26	0.026995916947477383
22211	27	0.047909699835102515
22211	28	0.1503506761437805
22211	29	0.04180921430815232
22211	30	0.07190806613350986
22211	31	0.13136669649161092
22211	32	-0.04883118804745834
22211	33	-0.12006281290440768
22211	34	0.08436425287779414
22211	35	-0.13351994571235437
22212	1	-0.060432850732844656
22212	2	-0.016650792277033588
22212	3	-0.18143945222634983
22212	4	-0.03813521821718879
22212	5	-0.05910138253529951
22212	6	-0.146187211649206
22212	7	-0.07048824155400979
22212	8	-0.03706749523063735
22212	9	0.019065052578788766
22212	10	-0.14777551532856847
22212	11	-0.04780640038325856
22212	12	-0.1818276057753323
22212	13	-0.026761129687223217
22212	14	-0.053069764949057685
22212	15	-0.1766606229769181
22212	16	0.06752512978074066
22212	17	-0.03650658369367932
22212	18	-0.005311302242517968
22212	19	0.06560152490749971
22212	20	-0.11358675355695169
22212	21	-0.04150836555511006
22212	22	-8.519658564623E-4
22212	23	0.18105486878216226
22212	24	-0.10029348079707745
22212	25	-0.07287380038491875
22212	26	-0.1303841164488162
22212	27	-0.12090924845539064
22212	28	0.08704485369161574
22212	29	0.07220463189869264
22212	30	0.11502555538920944
22212	31	0.048854583491696246
22212	32	0.13924879881301422
22212	33	0.05210602999614622
22212	34	-0.037833332734425795
22212	35	0.38074533582934933
22301	1	-0.03480115843448672
22301	2	-0.026615302241541627
22301	3	0.031258093804531484
22301	4	0.09282907941377516
22301	5	0.08206250862859221
22301	6	0.14182807636608175
22301	7	0.10198726425483073
22301	8	0.032782657952850514
22301	9	0.13010791362165008
22301	10	0.12605892517253636
22301	11	0.10640083715731663
22301	12	0.22410863349423948
22301	13	0.05878653919377541
22301	14	0.0217929765803504
22301	15	0.2067075937246301
22301	16	0.0986547442436887
22301	17	0.10486964101588114
22301	18	0.04172057812269969
22301	19	0.02968682232612707
22301	20	0.14289700292680863
22301	21	0.0721355814221667
22301	22	0.05270917103801054
22301	23	0.10155870595266947
22301	24	0.14960035243008463
22301	25	0.06365666947888826
22301	26	0.14810649537513143
22301	27	0.045818084938609616
22301	28	0.20994047658724213
22301	29	0.1556062153002813
22301	30	0.14921125624157838
22301	31	0.11030239493950234
22301	32	0.2050873646515825
22301	33	0.06598354387365646
22301	34	0.2058876609865692
22301	35	-0.1221363337189878
22302	1	-0.04461503595583949
22302	2	-0.09801911809893227
22302	3	-0.17887293062394605
22302	4	-0.11140742720564134
22302	5	-0.11968738498654474
22302	6	0.010432394436300285
22302	7	-0.02899229975677997
22302	8	-0.03085108111228152
22302	9	0.024350030542485968
22302	10	0.04760981796418662
22302	11	-0.18656479598909215
22302	12	-0.17307625588457398
22302	13	0.07375489516459766
22302	14	-0.05231078281511259
22302	15	0.045470761164871476
22302	16	-0.23162242169494363
22302	17	-0.08550957812258275
22302	18	-0.08040857276569824
22302	19	-0.04017365591561628
22302	20	-0.22825438301504875
22302	21	-0.04681985717172665
22302	22	-0.08082475132088973
22302	23	0.05133002055553959
22302	24	0.015469508356758865
22302	25	0.026735457537135687
22302	26	-0.1626108851861332
22302	27	0.003979278925605456
22302	28	-0.07792586140234903
22302	29	-0.10511913991973643
22302	30	-0.1507011907538569
22302	31	-0.07076879352691634
22302	32	-0.10958436990511444
22302	33	-0.009129441674822658
22302	34	0.056277454679566574
22302	35	0.7622546681740694
22303	1	-0.016530381750577305
22303	2	-0.12797331987863103
22303	3	-0.15847074708710096
22303	4	-0.10391829599297253
22303	5	0.03936504185451639
22303	6	0.05250283519406196
22303	7	-0.08446168936238507
22303	8	-0.011326194090337083
22303	9	0.08092924857430717
22303	10	0.04071142122037941
22303	11	0.0989010603004914
22303	12	-0.09210149530139233
22303	13	-0.029193494066696246
22303	14	-0.020441920921307144
22303	15	-0.01849544789428137
22303	16	0.011132275873066533
22303	17	0.03864537670680335
22303	18	0.06371902228256232
22303	19	0.010067924731856692
22303	20	0.00891183009074581
22303	21	-0.10949803577916839
22303	22	-0.12923927411152647
22303	23	-0.0015666803464498003
22303	24	-0.03338399991130814
22303	25	0.05940690298562146
22303	26	0.026824387499310376
22303	27	0.10204180025945675
22303	28	-0.09648907197637158
22303	29	-0.08350154063374049
22303	30	0.005302392770474285
22303	31	-0.008911633166455601
22303	32	-0.09858185611750514
22303	33	-0.05836438321024673
22303	34	-0.15402603955640615
22303	35	-0.24590987719157553
22304	1	-0.07590866473536195
22304	2	-0.06811850810938935
22304	3	-0.024775513886535094
22304	4	0.06327793107809754
22304	5	0.04789305539836519
22304	6	0.009479957277633844
22304	7	0.01568720226416076
22304	8	-0.014018713986644116
22304	9	0.003444761267886065
22304	10	8.982857835349023E-7
22304	11	-0.11810546221086327
22304	12	0.028108464565889335
22304	13	-0.08124736713847369
22304	14	-0.04346419420168246
22304	15	-0.04287928597274515
22304	16	0.02388027112667146
22304	17	-0.05687540387833678
22304	18	-0.02470257531702913
22304	19	0.17967287065471993
22304	20	0.07878168218164916
22304	21	-0.005193405022843933
22304	22	0.1762614023250464
22304	23	-0.004577389962435063
22304	24	-0.12387118540609521
22304	25	-0.11475888821843938
22304	26	-0.14983212632039766
22304	27	0.19976836872314863
22304	28	-0.05967278308126822
22304	29	0.09160861649604612
22304	30	-0.002979231584269826
22304	31	0.12275844717456152
22304	32	-0.012667230727323897
22304	33	0.03172449828864643
22304	34	-0.043899519463593606
22304	35	-0.3710268364768936
22305	1	-0.04705677644352946
22305	2	-0.04250661073558959
22305	3	-0.021994162187450428
22305	4	-0.125748028204427
22305	5	-0.01018989321284991
22305	6	-0.030853048095863755
22305	7	-0.206475819002776
22305	8	0.045904846143528744
22305	9	0.08032283589136568
22305	10	0.0270765056421709
22305	11	-0.0977550497382964
22305	12	-0.3218408277976863
22305	13	-0.07547275122989561
22305	14	-0.036384802693319784
22305	15	0.12086778130947806
22305	16	-0.034928477832686156
22305	17	-0.041111383595278994
22305	18	-0.029161063169901524
22305	19	0.11985148262777301
22305	20	-0.12118880143297162
22305	21	0.05209033069198199
22305	22	0.05040504873388585
22305	23	0.10998326999366981
22305	24	-0.07990312364873375
22305	25	0.06725503746081785
22305	26	0.004143503740905885
22305	27	0.06751225731771626
22305	28	0.08692677795710324
22305	29	0.2112498788891486
22305	30	-0.22009797827313093
22305	31	0.02093751324585469
22305	32	-0.014667533459480353
22305	33	-0.008105214872635713
22305	34	-0.02566369111272948
22305	35	0.05162736771594467
22306	1	0.01907874027299883
22306	2	0.00792999092444191
22306	3	0.06830207912437913
22306	4	0.08564500326418312
22306	5	0.07489457042617076
22306	6	0.09200754378693432
22306	7	0.0940083942069947
22306	8	0.053035781654251934
22306	9	-0.009558622596614441
22306	10	0.13322551854602693
22306	11	-0.06764490585394611
22306	12	0.1361662352070141
22306	13	-0.061427718951513555
22306	14	0.1974457901641955
22306	15	0.008635137031482998
22306	16	0.2084983540872969
22306	17	0.13365839394256795
22306	18	0.19951473591685698
22306	19	0.19264646804439423
22306	20	0.02096069133532552
22306	21	0.03936882451748147
22306	22	0.021264380972532138
22306	23	0.07589130097491648
22306	24	0.16471152271366662
22306	25	0.03776736772751832
22306	26	-0.04245778139604539
22306	27	0.06181011817202631
22306	28	0.062430898043182026
22306	29	0.06722876485386564
22306	30	0.15852016210221365
22306	31	0.2685349669651771
22306	32	0.0961246177578019
22306	33	0.11642740466234613
22306	34	0.03691662994657463
22306	35	-0.012685413923239963
22307	1	-0.008728031734143826
22307	2	-0.15608577477173569
22307	3	-0.027719420040721587
22307	4	-0.07009542875207586
22307	5	-0.032873509770748655
22307	6	-0.07108660096091768
22307	7	0.13463942207742718
22307	8	-0.09726672107389334
22307	9	0.04594484036667268
22307	10	0.017652206730367936
22307	11	-0.050892361041256606
22307	12	-0.1665720290707995
22307	13	0.02873022907201772
22307	14	0.0488407745580659
22307	15	0.0053327801327469615
22307	16	-0.05489112132836027
22307	17	-0.14328284247884682
22307	18	0.09143365237899559
22307	19	-0.019848619355478547
22307	20	0.040185768500272445
22307	21	-0.2579883794626312
22307	22	-0.011236620205302472
22307	23	-0.15411033046357403
22307	24	9.512943182485856E-4
22307	25	-0.028444108195927242
22307	26	0.004158595768650741
22307	27	-0.08964655638913399
22307	28	0.03841061566550508
22307	29	-0.12446757145472276
22307	30	0.28965124751331217
22307	31	-0.041493722768805696
22307	32	-0.049356185674163555
22307	33	0.09727501830666796
22307	34	0.1471863486719478
22307	35	-0.002230102277440693
22308	1	-0.033856538468423736
22308	2	0.08424269454278743
22308	3	-0.11815342476586466
22308	4	0.047069340965745
22308	5	0.029201011017232048
22308	6	0.06760824706104529
22308	7	0.18634772547070355
22308	8	0.09203752479429994
22308	9	0.06363249722869568
22308	10	0.07831194284611342
22308	11	0.09793835398345152
22308	12	0.08066785151579836
22308	13	0.004526796918639775
22308	14	-0.102149222403078
22308	15	0.0057754906484888124
22308	16	0.029270276563451603
22308	17	-0.08724285730882286
22308	18	0.19658272198979176
22308	19	-0.002187723017357257
22308	20	0.07418152849390935
22308	21	0.025002136817583676
22308	22	0.03980581838754205
22308	23	-0.16002328185251713
22308	24	0.027170610978906495
22308	25	0.056876762479078025
22308	26	0.048080636140909405
22308	27	0.026145256029941777
22308	28	0.053260982359645936
22308	29	-0.05269749547731806
22308	30	0.09782064327867346
22308	31	-0.08108648006674457
22308	32	0.05556238362577659
22308	33	0.13644492934329122
22308	34	0.13513744152826845
22308	35	0.38725043322687824
22309	1	-0.03253622849832283
22309	2	0.020507087894547027
22309	3	0.11170446794953648
22309	4	-0.012323370670181077
22309	5	-0.02114879732243935
22309	6	-0.059072226178052745
22309	7	-0.10894157242743319
22309	8	0.015493887239422577
22309	9	0.020870781096846258
22309	10	-0.041142672440017236
22309	11	0.0956696077959478
22309	12	0.04829615850368185
22309	13	0.2176779337016086
22309	14	-0.07501493967961892
22309	15	-0.04433769814257715
22309	16	-0.09109286139432982
22309	17	0.159710534212941
22309	18	0.01412660806297339
22309	19	0.033824085367498924
22309	20	0.10209886979991012
22309	21	0.014556084116641443
22309	22	0.12465162407635688
22309	23	-0.06398933274605412
22309	24	0.16530235580331976
22309	25	-0.003977839251511739
22309	26	0.20222569552172587
22309	27	0.0839506134821022
22309	28	0.13459801083381961
22309	29	-0.0939556005629072
22309	30	0.03250476145289127
22309	31	0.10175943105407725
22309	32	0.26368863092407935
22309	33	0.09682629197668291
22309	34	0.3425554869694629
22309	35	-0.08426304324295941
22310	1	0.01598719705846463
22310	2	0.07427211292377223
22310	3	0.047320306803285916
22310	4	0.07861335185012663
22310	5	0.04406282702934661
22310	6	0.11559085346583942
22310	7	0.13240655862379924
22310	8	0.1155395992984154
22310	9	-0.039518595720394956
22310	10	0.11810570140968935
22310	11	0.28368195754566017
22310	12	0.10672501255481848
22310	13	0.0049377580474043725
22310	14	0.12995148818524882
22310	15	0.10619406049774938
22310	16	0.16562471301890724
22310	17	0.21748083486340164
22310	18	0.08828205903866149
22310	19	0.07840982920011896
22310	20	0.07646474612256071
22310	21	0.11972529367270823
22310	22	0.13335909687393155
22310	23	0.1644531599849799
22310	24	0.17207523431415694
22310	25	-0.008133889729613486
22310	26	0.263738240109717
22310	27	0.2710807954310823
22310	28	0.16727089234216663
22310	29	0.022415161704408604
22310	30	0.08192774038038664
22310	31	0.1052049212971724
22310	32	0.10096479171063066
22310	33	0.15917139554072435
22310	34	0.13325390728060427
22310	35	0.13587289392918933
22311	1	0.11008747088037296
22311	2	-0.07058356260324672
22311	3	0.13520697562226403
22311	4	0.1099282948736473
22311	5	0.11501408912115707
22311	6	0.112133702409416
22311	7	0.2503338224374545
22311	8	0.038976183818505206
22311	9	0.08399302078544224
22311	10	0.2160577168106741
22311	11	0.11332586949218637
22311	12	0.011053849947650463
22311	13	0.1166860929949678
22311	14	0.10283445024477089
22311	15	0.17066417325497696
22311	16	0.07974477615339026
22311	17	0.1979656431282777
22311	18	-0.04829947173341509
22311	19	0.09375372081925804
22311	20	0.19412147628242593
22311	21	0.062415205308347765
22311	22	-0.05511407694917381
22311	23	0.05767995387719793
22311	24	0.19306266720387555
22311	25	0.06578786177401241
22311	26	0.06747608851521392
22311	27	0.1176245411712955
22311	28	0.19545960227030434
22311	29	0.13238843716446524
22311	30	0.19374811799155367
22311	31	0.13591093940051024
22311	32	0.18658555434649315
22311	33	0.13031158279186172
22311	34	0.220148121148668
22311	35	-0.2144921023042663
22312	1	0.038529150141947355
22312	2	-0.04910341202907986
22312	3	0.10293421524948698
22312	4	0.09689364290178304
22312	5	0.12988782052787684
22312	6	0.05856633414323653
22312	7	0.06216515916212728
22312	8	0.16954666254388684
22312	9	0.004002130730441422
22312	10	0.05539098178226709
22312	11	0.05519617240900487
22312	12	0.2929987711904687
22312	13	0.12643470012450564
22312	14	0.27448401904566566
22312	15	0.13707336880077037
22312	16	0.024495263230789988
22312	17	0.0843602449285683
22312	18	0.1332469451453946
22312	19	0.006770687906055173
22312	20	0.124336399650403
22312	21	0.11048859312301573
22312	22	0.10881135822532428
22312	23	0.1045817552090611
22312	24	0.20444497132147887
22312	25	0.14359481713528055
22312	26	0.09820186728175884
22312	27	0.18584502561825644
22312	28	0.14167830633975598
22312	29	0.17053495718033673
22312	30	0.172049729991123
22312	31	0.2536999275129972
22312	32	0.11516195082081282
22312	33	0.07702799005544847
22312	34	0.16348842440729427
22312	35	-0.20115821910475518
22401	1	-0.09559011577516685
22401	2	-0.20580837798634377
22401	3	-0.24505314802395262
22401	4	-0.06241192065481016
22401	5	-0.0668678816811088
22401	6	0.04821991379240842
22401	7	-0.2053895258805838
22401	8	-0.15550280619468282
22401	9	-0.3502811184915231
22401	10	-0.1204690627347631
22401	11	-0.08899137547627589
22401	12	-0.07948784251603058
22401	13	-0.14818196087816915
22401	14	-0.28996526621237706
22401	15	-0.2937731826182173
22401	16	-0.28958593710044056
22401	17	-0.3031232152528389
22401	18	-0.1343659427914119
22401	19	-0.1984318023442171
22401	20	-0.2442281428190256
22401	21	-0.18832685145405748
22401	22	-0.26746030430388146
22401	23	-0.3165553328510242
22401	24	-0.22171431198802338
22401	25	-0.09742693988058448
22401	26	-0.19325143218969743
22401	27	-0.22062009529267357
22401	28	-0.09109947962512877
22401	29	-0.2540629702309758
22401	30	-0.34147983789778635
22401	31	-0.24022255903372525
22401	32	-0.12472924102709015
22401	33	-0.568027986689593
22401	34	-0.28136470557614146
22401	35	-0.22615011014655906
22402	1	-0.025639557352025832
22402	2	-0.07563719380259215
22402	3	-0.009515948618314951
22402	4	0.01881562205324272
22402	5	3.9784163828571195E-4
22402	6	0.07272907404367146
22402	7	-0.06740344099737428
22402	8	0.029580249968908845
22402	9	-0.021374378833435514
22402	10	-0.11984252600508682
22402	11	-0.027216929601422635
22402	12	-0.21921207610841975
22402	13	-0.004335490127758135
22402	14	-0.1274528742318637
22402	15	-0.005260351136968211
22402	16	-0.08097808501815962
22402	17	-0.10951592044305158
22402	18	-0.15497825666352583
22402	19	-0.042344288451886314
22402	20	0.005181306266344166
22402	21	-0.05773872817184866
22402	22	0.028508923424737986
22402	23	-0.024511604783761243
22402	24	-0.08272265483108754
22402	25	-0.12172356948750007
22402	26	-0.18546270299209056
22402	27	0.06381562230960469
22402	28	-0.1404305044515013
22402	29	-0.06830599789470426
22402	30	-0.14289115869677715
22402	31	-0.055727233579816016
22402	32	0.04385268321904334
22402	33	-0.1993297346300551
22402	34	-0.19434694369980932
22402	35	0.03417669068966589
22403	1	-0.006674427403190464
22403	2	-0.07717721836362301
22403	3	-2.0898247582223917E-4
22403	4	-0.08965223252811683
22403	5	0.0025727585994239632
22403	6	-0.07640222485176906
22403	7	0.09124713899188208
22403	8	-0.10146550949033895
22403	9	-0.04734384972223182
22403	10	-0.04757060779309796
22403	11	-0.1252644758357988
22403	12	-0.32927673980815086
22403	13	0.018564650009231798
22403	14	-0.16664721766897372
22403	15	-0.06264308475467573
22403	16	-0.19411641242788846
22403	17	-0.07667893887294497
22403	18	-0.11860421290748491
22403	19	-0.13524884136472082
22403	20	-0.20324264860703778
22403	21	-0.2037220189167641
22403	22	-0.14539024863817218
22403	23	-0.20509128617450045
22403	24	-0.18341398971288925
22403	25	-0.09988340775413462
22403	26	-0.35748593220900204
22403	27	-0.24132269597810563
22403	28	-0.1753983892495512
22403	29	-0.2401429099094301
22403	30	-0.26155537610181767
22403	31	-0.03060040903383765
22403	32	-0.18674279066404864
22403	33	-0.554749524162311
22403	34	-0.259093653787275
22403	35	-0.12223420601603152
22404	1	-0.034141747327314675
22404	2	-0.12414363111315296
22404	3	-0.051717690663789284
22404	4	-0.05124307958375596
22404	5	-0.07851190567716415
22404	6	-0.019095397990227525
22404	7	-0.1862310762023185
22404	8	-0.0874427234665589
22404	9	-0.0947974530747615
22404	10	-0.2166902011586771
22404	11	-0.2545211431676506
22404	12	-0.05414112236746149
22404	13	-0.24395378593460748
22404	14	-0.15256387688098272
22404	15	-0.1188268959889669
22404	16	-0.13052083567816197
22404	17	-0.11432037668159722
22404	18	-0.009993279561307133
22404	19	-0.39809849351888715
22404	20	-0.11712964515954383
22404	21	-0.24589887094064267
22404	22	-0.12459771522409824
22404	23	-0.03772915721579295
22404	24	-0.03722079707763015
22404	25	-0.07592252980180092
22404	26	-0.02398010954729557
22404	27	-0.0926079937859754
22404	28	-0.16844537194786113
22404	29	-0.15634956680475653
22404	30	-0.36541734793926395
22404	31	-0.19154694422326912
22404	32	-0.29097382543945827
22404	33	-0.25446716463675045
22404	34	-0.30740718066648043
22404	35	-0.5221727337553865
22405	1	-0.017463561662722782
22405	2	-0.016549122697668395
22405	3	-0.10438642894554206
22405	4	-0.029911278908738126
22405	5	-0.08313845254625463
22405	6	-0.08687537731016448
22405	7	-0.02100232935499946
22405	8	-0.22453398701341598
22405	9	-0.20974096186378688
22405	10	-0.17609400429268618
22405	11	-0.2518230509904029
22405	12	-0.15600139541884062
22405	13	-0.11965567787738252
22405	14	-0.22212734595803596
22405	15	-0.06415331070537178
22405	16	0.0036000001138631887
22405	17	-0.09566606632069607
22405	18	-0.25296984877665096
22405	19	-0.005705182597978364
22405	20	-0.12943346880518902
22405	21	-0.23195441717273013
22405	22	-0.2684524050201915
22405	23	-0.13069092918053826
22405	24	-0.33443455298675673
22405	25	-0.06614040427901102
22405	26	-0.15971044709905158
22405	27	-0.08562471407763894
22405	28	-0.22123471383713422
22405	29	-0.1994262580673407
22405	30	-0.3132537312506116
22405	31	-0.12931082100668334
22405	32	-0.41240301127187706
22405	33	-0.36861276477052485
22405	34	-0.39662527830547845
22405	35	-0.8762814670806627
22406	1	-0.13498779418939577
22406	2	-0.07271841866354833
22406	3	-0.1690433002826346
22406	4	-0.15251468105672217
22406	5	-0.016385452452237104
22406	6	-0.1483428646633982
22406	7	-0.16645013173776135
22406	8	-0.13683756808602254
22406	9	-0.2420477103737113
22406	10	-0.21321367084576792
22406	11	-0.04042152225702722
22406	12	-0.11452286948722445
22406	13	-0.16575004674918858
22406	14	-0.11672530829934402
22406	15	-0.1351191062378021
22406	16	-0.15416047341208383
22406	17	-0.03916490121980587
22406	18	-0.17660954862934375
22406	19	-0.018819500096789454
22406	20	-0.18115945522613686
22406	21	-0.12705952537719156
22406	22	0.06531919427763455
22406	23	0.06318107313513366
22406	24	-0.2102099893917
22406	25	-0.09976669590686527
22406	26	-0.17998983108587652
22406	27	-0.10452894684750191
22406	28	-0.13129691779814578
22406	29	-0.19436540204664254
22406	30	-0.14869275793390102
22406	31	-0.3512551263073078
22406	32	-0.08097607186157063
22406	33	-0.17573933562518107
22406	34	-0.27745563920055716
22406	35	-0.18917252176907695
22407	1	-0.20868146986938285
22407	2	-0.03308147464657907
22407	3	-0.1087030513422036
22407	4	-0.12847579036271028
22407	5	-0.17063061224138565
22407	6	-0.23984210115562377
22407	7	-0.2403479252419345
22407	8	-0.19216897092891116
22407	9	-0.1909637286836201
22407	10	-0.2192281542848491
22407	11	-0.07194210483191199
22407	12	-0.17447392584159616
22407	13	-0.3165693893826784
22407	14	-0.26701814001461344
22407	15	-0.25054141292393695
22407	16	-0.24312013901591456
22407	17	-0.13891960277336324
22407	18	-0.2912967633553407
22407	19	-0.1060013916917768
22407	20	-0.10277999602529775
22407	21	-0.24258634574517401
22407	22	-0.06604691633161508
22407	23	-0.2289911273264238
22407	24	-0.02780795106991718
22407	25	-0.2570129232976939
22407	26	-0.25635972650376004
22407	27	-0.14275648109228456
22407	28	-0.08536520026865446
22407	29	-0.05618626395944659
22407	30	-0.15537434364969727
22407	31	-0.38939986786319736
22407	32	-0.11444351001029673
22407	33	-0.19870355787676175
22407	34	-0.34598581828865704
22407	35	0.2787026503623551
22408	1	-0.05358618427322881
22408	2	-0.06430311583820014
22408	3	-0.07015417526915968
22408	4	-0.06664026019663893
22408	5	-0.0302420713916689
22408	6	0.06610664388936272
22408	7	-0.14279599382197006
22408	8	-0.07007237979095748
22408	9	-0.004278803781886609
22408	10	0.07586012972143408
22408	11	-0.0483241783924413
22408	12	-0.04077184408293277
22408	13	-0.12325220551452531
22408	14	0.0712529826328705
22408	15	-0.03238309761782432
22408	16	-0.10754519120204264
22408	17	0.03796590997758642
22408	18	-0.09665093599488017
22408	19	-0.14820714721189887
22408	20	-0.240633126126923
22408	21	-0.08229910285516695
22408	22	-0.040023600208051846
22408	23	-0.07616661962941151
22408	24	-0.16254087181097532
22408	25	0.007099989482163949
22408	26	-0.08688467396221711
22408	27	-0.12362191195661865
22408	28	-0.15468242086257078
22408	29	-0.12224940384671612
22408	30	0.005685028884641952
22408	31	0.034906548246858904
22408	32	-0.11463750499189729
22408	33	0.021297857842341728
22408	34	0.06766686731270966
22408	35	-0.3645392456823977
22409	1	-0.03359052914036553
22409	2	0.028414936849419092
22409	3	-0.11953033971634852
22409	4	-0.09838455961770265
22409	5	-0.06203005481880908
22409	6	-0.014427763001705785
22409	7	-0.05421211016086147
22409	8	0.00627358400544864
22409	9	0.024233982320772895
22409	10	-0.12886878895821496
22409	11	-0.11389247421758597
22409	12	-0.09591547400614786
22409	13	-0.19003622575802126
22409	14	-0.2816231826232851
22409	15	-0.15094200491168408
22409	16	0.01710351658240228
22409	17	-0.12943193673920916
22409	18	-0.10291591376237363
22409	19	-0.06659998174055914
22409	20	0.019239201849650556
22409	21	-0.06277080775367239
22409	22	0.12286913114104436
22409	23	-0.07992660646243621
22409	24	-0.14034939672269786
22409	25	-0.007980111835315995
22409	26	-0.11648286788596351
22409	27	-0.03641760450770448
22409	28	-0.21673341877735197
22409	29	-0.11660813661046632
22409	30	-0.06169755049265291
22409	31	-0.16203058517336189
22409	32	-0.04234804976675832
22409	33	0.20202256226561843
22409	34	-0.3125929922189421
22409	35	-0.16834804975992768
22410	1	-0.016423661330662753
22410	2	-0.1858683591064576
22410	3	-0.03177986492379148
22410	4	-0.01361592272159129
22410	5	-0.15994904850786185
22410	6	-0.09841606066641617
22410	7	-0.09144598133323001
22410	8	-0.11230233670666934
22410	9	-0.0801226798096053
22410	10	0.041139129025729915
22410	11	-0.060502597108182954
22410	12	0.07920881140528735
22410	13	-0.012011581563164953
22410	14	-0.14398286089463852
22410	15	-0.10259594533460614
22410	16	-0.121695668805053
22410	17	-0.11860667386861223
22410	18	0.03417481460657967
22410	19	-0.26121838677836706
22410	20	0.06582055033567258
22410	21	-0.11621939447055496
22410	22	-0.10500532732979195
22410	23	-0.15929998669301426
22410	24	-0.1255902925107648
22410	25	0.059996982042093805
22410	26	-0.10956994182367907
22410	27	-0.19059580505749096
22410	28	-0.2254149996685939
22410	29	-0.17896614809448153
22410	30	-0.06379100562151052
22410	31	-0.18198917294910189
22410	32	-0.08966352878171335
22410	33	-0.14146339099573169
22410	34	-0.3131108124450641
22410	35	0.12999631698626857
22411	1	-0.02645928693472044
22411	2	0.06378514605364316
22411	3	-0.02848298698918228
22411	4	0.0023665152669991585
22411	5	0.11865117679620951
22411	6	-0.010792781517928063
22411	7	0.09786374434183642
22411	8	0.06480525839650397
22411	9	0.05073601319711685
22411	10	-0.03279075999293468
22411	11	-0.15131539950628792
22411	12	-0.18778688366443674
22411	13	0.05722833763557844
22411	14	0.009764606657242325
22411	15	0.041758839302190154
22411	16	0.026305692947268255
22411	17	-0.11489801033071956
22411	18	0.09830016101806649
22411	19	-0.08064728800798093
22411	20	-0.103187211578458
22411	21	0.11156124190046057
22411	22	-0.09739522117164512
22411	23	-0.11751086048531789
22411	24	-0.03717670803118267
22411	25	-0.11696473219514303
22411	26	-0.09116420705346684
22411	27	-0.018247452811138487
22411	28	-0.028925920173890063
22411	29	-0.003994607458437827
22411	30	-0.0931824808889985
22411	31	-0.0743620634091613
22411	32	0.0015874348358622115
22411	33	0.3501485333018053
22411	34	0.047802376585494244
22411	35	0.4134398018571481
22412	1	0.0487654120886063
22412	2	0.04259382783715182
22412	3	0.05578301398162466
22412	4	-0.0780952045539891
22412	5	0.052939314288007466
22412	6	0.1136283351228684
22412	7	0.11576072150654682
22412	8	0.16785369737171152
22412	9	-0.06136973002990942
22412	10	0.09670308712104969
22412	11	-0.012230837996099808
22412	12	-0.21321881252885788
22412	13	-0.16417634463866904
22412	14	-0.011650743819892284
22412	15	0.016307707672567062
22412	16	-0.05358207755835309
22412	17	-0.050645557977581745
22412	18	-0.02947077132952103
22412	19	-0.11796359488950259
22412	20	-0.03211991122054059
22412	21	0.035342266367983655
22412	22	-0.025326176562550984
22412	23	-0.11234531664700853
22412	24	-0.07784923154123646
22412	25	0.12368112080768867
22412	26	-0.20901584435591047
22412	27	-0.04185298534115134
22412	28	-0.05040207940749042
22412	29	0.06337722741911733
22412	30	-0.08984440020537932
22412	31	-0.052543454862863825
22412	32	0.024726766899682673
22412	33	0.03452441676235907
22412	34	0.3817758020921005
22412	35	0.4712689292514938
22501	1	-0.09770383570907626
22501	2	-0.24884104366640614
22501	3	-0.14375567226792896
22501	4	-0.14808213050456587
22501	5	-0.1275510095422483
22501	6	-0.05387350962622861
22501	7	-0.15435549949330607
22501	8	-0.10441233387735593
22501	9	-0.12032805568431826
22501	10	-0.230429937898883
22501	11	-0.13506236343918232
22501	12	-0.18568005111617225
22501	13	-0.1515343387080108
22501	14	-0.23370158445452915
22501	15	-0.14432747864889706
22501	16	-0.2610616769099252
22501	17	-0.11204083151719146
22501	18	-0.2750692830994197
22501	19	-0.07762325042552476
22501	20	-0.17259150208446528
22501	21	-0.15759579559390602
22501	22	-0.24650114983989369
22501	23	-0.12546048897656448
22501	24	-0.22083069298724922
22501	25	-0.2855293988514447
22501	26	-0.09232355717779939
22501	27	-0.16593930153079128
22501	28	0.014383702039793889
22501	29	-0.17622868647428191
22501	30	-0.06142290557195906
22501	31	-0.16878302868788353
22501	32	-0.25625681501404785
22501	33	-0.16774377542689223
22501	34	-0.5324295970783588
22501	35	-0.44453310839222837
22502	1	-0.041228152485242475
22502	2	-0.1862177489727017
22502	3	-0.10320940699960346
22502	4	-0.19588154840576522
22502	5	-0.12079088481885947
22502	6	-0.1230598989179299
22502	7	-0.2611767548497852
22502	8	-0.137180284287318
22502	9	-0.24558641256772518
22502	10	-0.2857782044863768
22502	11	-0.18977337485848267
22502	12	-0.228868420967963
22502	13	-0.11882311366340303
22502	14	-0.16178619214733203
22502	15	-0.2889662979888641
22502	16	-0.15296636381306428
22502	17	-0.04376008682177002
22502	18	-0.06891210676741366
22502	19	-0.1841845648125826
22502	20	-0.13011340622221468
22502	21	-0.21999565872887672
22502	22	-0.17190518228921547
22502	23	-0.2714792735209528
22502	24	-0.21490771999877722
22502	25	-0.14668395917857424
22502	26	-0.0837322290378566
22502	27	-0.08308602168826695
22502	28	-0.06618713617403671
22502	29	-0.13531612017651184
22502	30	-0.03311981470335468
22502	31	-0.08481711701168848
22502	32	-0.1943762303565677
22502	33	-0.24013152709289898
22502	34	0.14393484408325818
22502	35	-0.39584343415876333
22503	1	-0.06746026198807797
22503	2	-0.17062336206239692
22503	3	-0.0192771976612498
22503	4	-0.1010855622992608
22503	5	-0.11840413963644991
22503	6	0.009137847303662738
22503	7	-0.03081833407278367
22503	8	-0.08032065204882599
22503	9	-0.0886298695027321
22503	10	-0.0955260444046786
22503	11	-0.09899266843004284
22503	12	-0.10097088322194736
22503	13	-0.09717736005453048
22503	14	3.5969566216209614E-4
22503	15	-0.08358907236821267
22503	16	0.027673010010772714
22503	17	-0.146396755916534
22503	18	-0.03855412774048972
22503	19	-0.11005174305630305
22503	20	-0.16246238329660656
22503	21	-0.08368293440742747
22503	22	-0.17565975326002103
22503	23	-0.0017371580742917558
22503	24	-0.0655064741417064
22503	25	-4.4297811563609457E-4
22503	26	-0.050137669083383685
22503	27	-0.09216726074543402
22503	28	-0.24145802798212657
22503	29	-0.14973926008119776
22503	30	-0.16535945101813354
22503	31	-0.17347696610377028
22503	32	-0.3026449843989596
22503	33	0.06662162814508577
22503	34	-0.2024894480274817
22503	35	-0.504869637249854
22504	1	-0.056996370976030164
22504	2	-0.08191069977855392
22504	3	-0.1226198836349397
22504	4	-0.1096372885829986
22504	5	-0.119320196435595
22504	6	-0.22898133780302743
22504	7	-0.1677876300087462
22504	8	0.041266139575135696
22504	9	-0.041592656224544555
22504	10	-0.06497664519218205
22504	11	-0.080344229053253
22504	12	-0.20311416160420492
22504	13	-0.0413543086972723
22504	14	-0.07878398682726839
22504	15	-0.21828325477316923
22504	16	-0.06634462555524578
22504	17	-0.09146937097625596
22504	18	3.510235270738349E-4
22504	19	-0.04384643773563113
22504	20	-0.064804686912872
22504	21	-0.17072358535300936
22504	22	-0.2108548367310661
22504	23	-0.20837812430049496
22504	24	-0.14985317800244502
22504	25	-0.27305823418447517
22504	26	0.07097070375883163
22504	27	0.016707411431973185
22504	28	-0.07503361667700403
22504	29	0.09533062870890063
22504	30	-0.0015950028275639738
22504	31	-0.151120120369022
22504	32	-0.06762725194086272
22504	33	-0.24987524076069434
22504	34	-0.18687419127896376
22504	35	-0.06467897056214156
22505	1	-0.056169284119157226
22505	2	-0.32409434792202774
22505	3	-0.12007999278535308
22505	4	-0.18381975838614295
22505	5	-0.13279301198232574
22505	6	-0.1767837134687298
22505	7	-0.1582533053382562
22505	8	-0.2671853434540026
22505	9	-0.1850779267440501
22505	10	-0.356934683720354
22505	11	-0.3133616329648632
22505	12	-0.26041865678844545
22505	13	-0.24395225635077367
22505	14	-0.25380397167847235
22505	15	-0.05542365761525758
22505	16	-0.08482742484999051
22505	17	-0.15690521428415138
22505	18	-0.08677930577287185
22505	19	-0.21881367797293194
22505	20	-0.21795919965601485
22505	21	-0.2189778895474177
22505	22	-0.2134798433524452
22505	23	-0.3241206333957365
22505	24	-0.27425765056460705
22505	25	-0.25019612279117354
22505	26	-0.3958205629404219
22505	27	-0.1321223448003792
22505	28	-0.14562122789532594
22505	29	-0.21396363628396387
22505	30	-0.09730776365873339
22505	31	-0.44544042339324363
22505	32	-0.38697264827174394
22505	33	-0.20826562605896726
22505	34	-0.3355741610507934
22505	35	0.08399873932255986
22506	1	0.09812721201445385
22506	2	-0.13693758782438792
22506	3	-0.03678913359541269
22506	4	-0.1368369302851491
22506	5	-0.007145085241646143
22506	6	-0.09528875921482438
22506	7	-0.035869487425287616
22506	8	-0.10934925104685789
22506	9	-0.0032134094967091187
22506	10	-0.06696312495319034
22506	11	-0.0848703722159243
22506	12	-0.0458007313136477
22506	13	-0.08900005456099791
22506	14	-0.13907733870576067
22506	15	-0.04696050113929573
22506	16	0.0027891184822834703
22506	17	-0.02015931752926292
22506	18	-0.007378663242043615
22506	19	0.04360549340333364
22506	20	-0.1243194230937874
22506	21	0.10954627791130633
22506	22	-0.061366755983613075
22506	23	-0.049486819201469245
22506	24	0.030677809481211682
22506	25	-0.16018655738134413
22506	26	-0.19682163726556468
22506	27	0.011241170219072671
22506	28	-0.035808289183464126
22506	29	0.03743011769466875
22506	30	-0.08501039871512717
22506	31	0.0901308495348303
22506	32	-0.0195590640540928
22506	33	-0.5092138796507015
22506	34	-0.23895729866914195
22506	35	-0.5717958620949162
22507	1	0.018012469379144136
22507	2	-0.12471495034118973
22507	3	0.0982376607840969
22507	4	-0.15200499042029492
22507	5	-0.029763128197043187
22507	6	-0.13616390162589198
22507	7	0.00728151954908185
22507	8	-0.140809740639547
22507	9	-0.20770817419443688
22507	10	-0.16788811877450627
22507	11	-0.09983091907444219
22507	12	-0.2301909708053671
22507	13	-0.2109951055878696
22507	14	-0.2637316339442606
22507	15	-0.33359782158078843
22507	16	-0.17138565079670798
22507	17	-0.13919432804809162
22507	18	-0.08381859741648157
22507	19	-0.09484142720211963
22507	20	-0.16625353122372388
22507	21	-0.03576380147721636
22507	22	-0.14129824796940937
22507	23	-0.17204141764745629
22507	24	-0.1746983968686635
22507	25	-0.18374225292003388
22507	26	-0.03975684248820954
22507	27	-0.1922160280955012
22507	28	-0.17220238055561765
22507	29	-0.1424224077283469
22507	30	-0.22770147067114976
22507	31	-0.2943929097557998
22507	32	-0.15466377009955323
22507	33	-0.2981067202166088
22507	34	-0.12227666717775776
22507	35	0.11481342823077512
22508	1	0.05005215458476542
22508	2	-0.0611928283583687
22508	3	0.1180982587014654
22508	4	-0.07170723141074475
22508	5	-0.07155855983963733
22508	6	-0.09191633696347878
22508	7	-0.24526058899738956
22508	8	-0.14004014996821468
22508	9	-0.16230652344344065
22508	10	-0.1490862328874698
22508	11	-0.13553380788868452
22508	12	-0.14527086907303755
22508	13	-0.26280301383682314
22508	14	-0.04622119678317205
22508	15	-0.17357634742175776
22508	16	0.02270955530723029
22508	17	-0.19623401325371503
22508	18	-0.07432078082258897
22508	19	-0.06642715588392178
22508	20	-0.22068392615630472
22508	21	-0.10257542871460856
22508	22	-0.07041372855869099
22508	23	0.020735946909383074
22508	24	-0.022622361550268977
22508	25	-0.0902552813762938
22508	26	-0.18812828545572557
22508	27	-0.044776131747305215
22508	28	-0.22210100812891653
22508	29	-0.11431945173237779
22508	30	-0.20750316461039375
22508	31	-0.06107017354005251
22508	32	0.10744513627791008
22508	33	-0.2573825971780721
22508	34	-0.043584071563767424
22508	35	-0.3629458212533656
22509	1	-0.01754835943781785
22509	2	-0.007499332171892803
22509	3	-0.10708617069777304
22509	4	-0.10118380887704248
22509	5	-0.2097830401651848
22509	6	-0.26173506071204145
22509	7	-0.07518247422281377
22509	8	-0.16355504710420377
22509	9	0.028787618840866003
22509	10	-0.09326614674108669
22509	11	-0.2663892925810458
22509	12	-0.23198005365711794
22509	13	-0.07258372133179591
22509	14	0.004782753575575782
22509	15	-0.06700426527333292
22509	16	-0.07923141538633871
22509	17	-0.09968254555265332
22509	18	-0.2656987064083012
22509	19	-0.01176585155161547
22509	20	-0.1634037243548434
22509	21	-0.031403379882462445
22509	22	-0.09357315290098711
22509	23	-0.24910672291439084
22509	24	-0.1989468323568815
22509	25	-0.26537159088452
22509	26	-0.28479531899807853
22509	27	-0.1633264571759554
22509	28	-0.029841539761534364
22509	29	-0.05939474057261407
22509	30	-0.344252358475444
22509	31	-0.15410186565004125
22509	32	-0.47974311854402174
22509	33	-0.08543192906770258
22509	34	0.11693643579556223
22509	35	0.19386319317972323
22510	1	-0.014115326071021173
22510	2	-0.1060065206130254
22510	3	-0.06762772383128635
22510	4	-0.053575623734349875
22510	5	0.007230798928461013
22510	6	-0.09320674912926563
22510	7	-0.04090143784439704
22510	8	-0.06388907358730478
22510	9	-0.0601065981389155
22510	10	0.05752216173446101
22510	11	-0.0904938745400301
22510	12	-0.00914315896807949
22510	13	-0.03151997545484164
22510	14	-0.13197375366664232
22510	15	-0.07772074909186699
22510	16	-0.1077740978759465
22510	17	-0.04489547996634258
22510	18	-0.02745894829367046
22510	19	-0.06339863753564856
22510	20	-0.16208987689559962
22510	21	-0.14384108603476164
22510	22	-0.019704600388919857
22510	23	-0.07058525319786924
22510	24	-0.18363419790972557
22510	25	-0.22910626390904554
22510	26	-0.10807125833552078
22510	27	-0.1688041329730794
22510	28	-0.17931390937766878
22510	29	-0.20538209058934598
22510	30	-0.1901460436420379
22510	31	-0.13349246151982186
22510	32	-0.26354836138546034
22510	33	-0.35446516440399733
22510	34	-0.16939566659938876
22510	35	-0.45275874740061184
22511	1	-0.07101534570607271
22511	2	-0.07626506186108983
22511	3	-0.03905555959069318
22511	4	-0.09065267204380589
22511	5	-0.12499953831260768
22511	6	-0.10132774080786078
22511	7	-0.1493296940107669
22511	8	-0.03810421353825433
22511	9	-0.15005057499605812
22511	10	-0.2101396738659389
22511	11	-0.1042918659825176
22511	12	-0.17277602925145175
22511	13	-0.13904628401668617
22511	14	-0.11292647233849351
22511	15	-0.1520048677068644
22511	16	-0.1878627537541746
22511	17	-0.076299443476465
22511	18	-0.08822672705119317
22511	19	-0.11902079768058371
22511	20	-0.08244451546607223
22511	21	-0.15579490330590318
22511	22	-0.23163834593790256
22511	23	-0.2977928565408874
22511	24	-0.009551383760921794
22511	25	-0.11664145341742227
22511	26	0.01880498843011935
22511	27	0.02868504967868546
22511	28	0.015763052802569177
22511	29	-0.06296885523853746
22511	30	-0.19573902224344408
22511	31	-0.2472916726243497
22511	32	-0.20064052748114136
22511	33	0.0376665699373504
22511	34	-0.2751841826230397
22511	35	0.2720331722329945
22512	1	0.06322232560221508
22512	2	-0.04934280046463613
22512	3	-0.14568389123216718
22512	4	-0.06446928823701725
22512	5	-0.120058790684336
22512	6	-0.12507020457404394
22512	7	-0.2339708404257408
22512	8	-0.026989970101716665
22512	9	-0.22765601269954772
22512	10	-0.1250182683606056
22512	11	-0.0665328845098827
22512	12	-0.14687115185779476
22512	13	-0.22248334202103592
22512	14	-0.24105893219667252
22512	15	-0.17127391201017872
22512	16	-0.17250210042637093
22512	17	-0.15213546180419968
22512	18	-0.02258511724026846
22512	19	-0.10880158598606471
22512	20	-0.26129455847841143
22512	21	-0.24879630861764923
22512	22	-0.17779979708109295
22512	23	-0.11590487797567306
22512	24	0.009111570696809679
22512	25	-0.15800218901917873
22512	26	-0.17708861864156944
22512	27	-0.27492709456207365
22512	28	-0.17304410491055222
22512	29	-0.3170708319913089
22512	30	-0.15831881588100316
22512	31	-0.1933369723011822
22512	32	-0.2776783656361772
22512	33	-0.33538766614292825
22512	34	-0.2621747646749739
22512	35	-0.29859425439497045
22601	1	0.038932679477667875
22601	2	0.08454715394861267
22601	3	0.20544501423254857
22601	4	0.13418664042314177
22601	5	0.17701050571323051
22601	6	0.3013480193204785
22601	7	0.3131544516815765
22601	8	0.31937871901475035
22601	9	0.19287982920285174
22601	10	0.29702226759459904
22601	11	0.331034693814388
22601	12	0.08614195767475508
22601	13	0.1978190754829754
22601	14	0.19665364814373731
22601	15	0.29978959685675477
22601	16	0.19712848476437728
22601	17	0.3113573690018967
22601	18	0.33123020237249534
22601	19	0.25292953699590726
22601	20	0.12613438289328371
22601	21	0.2306515228449939
22601	22	0.1598959482327018
22601	23	0.3534111435080902
22601	24	0.33818513874633993
22601	25	0.25266388249032445
22601	26	0.29043771895140935
22601	27	0.2668777335899222
22601	28	0.30938653303672936
22601	29	0.2603336136177603
22601	30	0.20191247908260834
22601	31	0.2624090590482808
22601	32	0.2933427143155285
22601	33	0.08652344782163368
22601	34	0.29234326841289615
22601	35	0.37358427358167745
22602	1	0.058339644843592
22602	2	0.054560262302555174
22602	3	0.13231287806945247
22602	4	0.07682317718823128
22602	5	0.10411917218472766
22602	6	0.20071368752202545
22602	7	0.12798599986285808
22602	8	0.21233756084460254
22602	9	0.17767597702920312
22602	10	0.14757888518246887
22602	11	0.17290890709727336
22602	12	0.36882558813727684
22602	13	0.20450584014010786
22602	14	0.0929409701148245
22602	15	0.1750167159408278
22602	16	0.2705405592129253
22602	17	0.25495579321396633
22602	18	0.1650198397535334
22602	19	0.26115408204048407
22602	20	0.09219332814710413
22602	21	0.10470088167490132
22602	22	0.1442382060728562
22602	23	0.24099280262013423
22602	24	0.005460172123065377
22602	25	0.33644613841408244
22602	26	0.4045664688361583
22602	27	0.3073937865882286
22602	28	0.3102572664499661
22602	29	0.29975735021170635
22602	30	0.2368023992709496
22602	31	0.36039839186760503
22602	32	0.316190692227984
22602	33	0.24742689083971214
22602	34	0.0070878964529086375
22602	35	0.41700165710854975
22603	1	0.08129341919855548
22603	2	0.1869234112971725
22603	3	0.1797330884333732
22603	4	0.17530423881201074
22603	5	0.16309593581586412
22603	6	0.15092593161778467
22603	7	0.19090943010007067
22603	8	0.2088847955934483
22603	9	0.2948853860914298
22603	10	0.26612018061840814
22603	11	0.2458118996453038
22603	12	0.22992967777682338
22603	13	0.18607897417852115
22603	14	0.104037135747582
22603	15	0.21912829845302895
22603	16	0.13618178177072338
22603	17	0.2384338130415884
22603	18	0.23923142947970177
22603	19	0.15209432934901912
22603	20	0.10905385369904508
22603	21	0.3150719012815628
22603	22	0.2432076307672375
22603	23	0.2604069032624068
22603	24	0.2353127458347899
22603	25	0.17491639612322984
22603	26	0.1881729200569353
22603	27	0.1984413914080747
22603	28	0.2637328380719097
22603	29	0.19126505865143173
22603	30	0.009326885587981337
22603	31	0.22057673598308014
22603	32	0.015237482494008248
22603	33	-0.07972510183498827
22603	34	0.15652145777421111
22603	35	0.007522642093835685
22604	1	-0.07453363436874128
22604	2	0.050414519595399554
22604	3	5.11944364021133E-4
22604	4	0.08989250377690183
22604	5	0.1035963165125473
22604	6	0.14389461552460858
22604	7	0.08070053376928854
22604	8	0.2106079069947171
22604	9	0.22887082544094284
22604	10	0.08564840404984864
22604	11	0.05171086258603452
22604	12	0.19041942769820963
22604	13	0.1458161099028743
22604	14	0.15506166474518324
22604	15	0.03760701216113915
22604	16	-0.0703713090553606
22604	17	0.09064608376561978
22604	18	0.056092381812007375
22604	19	0.14646289162445214
22604	20	0.1299315151838698
22604	21	0.013810733779813233
22604	22	0.1961185637055607
22604	23	0.06705049933763974
22604	24	0.14958496072330263
22604	25	0.10464154429165262
22604	26	0.09403947988378292
22604	27	0.2510413821500421
22604	28	0.1230777843833053
22604	29	0.19328187315397827
22604	30	0.20476235630306405
22604	31	0.12594846993275866
22604	32	0.27563241739247957
22604	33	-0.008415106192650512
22604	34	0.13066920001143245
22604	35	0.3290796516216261
22605	1	0.021051558317886077
22605	2	0.07664441693513169
22605	3	-0.03205246431571496
22605	4	-0.05168463603419582
22605	5	0.16176601739784502
22605	6	0.015313340854810065
22605	7	0.21225699390172537
22605	8	0.07911211950722219
22605	9	0.20404702562304777
22605	10	0.11104834268790853
22605	11	0.18248209662957748
22605	12	0.07180340160422816
22605	13	0.1430059971156581
22605	14	0.21764883679607294
22605	15	0.052895010846306434
22605	16	0.03324665461414611
22605	17	0.06895902379038432
22605	18	0.050637085309098495
22605	19	0.2835617440211209
22605	20	0.08857459912343302
22605	21	0.11092523612877869
22605	22	0.06828101359947425
22605	23	0.13651974437391345
22605	24	0.10880762997646087
22605	25	0.23806751170980078
22605	26	0.1742874177498237
22605	27	0.2273198858175718
22605	28	0.03772860541343448
22605	29	0.14343732077843896
22605	30	0.08981440445718647
22605	31	0.10059929527101019
22605	32	0.11337969162902795
22605	33	0.2598954851904409
22605	34	0.09062116163702427
22605	35	0.16728595570330285
22606	1	-0.03578037956296143
22606	2	-0.0518266446170621
22606	3	0.05637280921775556
22606	4	0.03455807338157513
22606	5	0.11745271566059046
22606	6	-0.02984522030720882
22606	7	0.1259382359669985
22606	8	0.03549417932108412
22606	9	-0.02692254191627086
22606	10	-0.0740304838720931
22606	11	0.1149509408566729
22606	12	0.1134534444808395
22606	13	0.03371540777936133
22606	14	0.002030216145946895
22606	15	0.19309563421715126
22606	16	-0.05657508822495316
22606	17	0.07483306247183918
22606	18	-0.004287680572126362
22606	19	0.03917940271423248
22606	20	-0.086923532863878
22606	21	0.08184731874584372
22606	22	0.024488204384205403
22606	23	0.08770517903943897
22606	24	0.1405017015403871
22606	25	0.13240093225299887
22606	26	-0.008028123446059965
22606	27	0.17923714559648118
22606	28	0.10439676656591956
22606	29	0.17061679187801815
22606	30	0.10226408616008342
22606	31	0.09620082486778614
22606	32	-0.1410587184347989
22606	33	0.10638729323262908
22606	34	0.05457260295509414
22606	35	0.06815933605429336
22607	1	0.17656127351618167
22607	2	0.16822740142469073
22607	3	0.1285955382007984
22607	4	0.14167926649925633
22607	5	0.16740881750431313
22607	6	0.16914255662174327
22607	7	0.13317915132906677
22607	8	0.19209999668195366
22607	9	0.18189927717772036
22607	10	0.2217399002652769
22607	11	-0.006309734376785059
22607	12	0.20076630721073485
22607	13	0.1560011334671927
22607	14	0.08336979403951972
22607	15	0.17468947935357448
22607	16	0.28147178588425703
22607	17	0.17311248278813451
22607	18	0.14612792664769358
22607	19	0.13331130242119826
22607	20	0.2748862113866011
22607	21	0.21201048306177483
22607	22	0.2718488990012702
22607	23	0.20975032002663596
22607	24	0.3087314086199626
22607	25	0.08748798742785624
22607	26	0.11836150974779258
22607	27	0.1551322118997973
22607	28	0.2770527760524857
22607	29	0.18593012209477422
22607	30	0.24008662358753696
22607	31	0.20147886552773997
22607	32	0.10519255005088723
22607	33	0.2120683987820442
22607	34	0.31445424896492113
22607	35	0.5754307520833919
22608	1	-0.14297749832794437
22608	2	0.0035363456438304297
22608	3	-0.022916700525634326
22608	4	0.008373413656208584
22608	5	0.08052711062922313
22608	6	0.15019477050829266
22608	7	-0.051007485846803036
22608	8	0.05030374673030025
22608	9	0.09355425210146961
22608	10	0.07751080322500314
22608	11	0.14835161095914629
22608	12	0.04932834459661706
22608	13	0.06326321712344196
22608	14	-0.02167747192626024
22608	15	0.14449885404468432
22608	16	0.0688068850360608
22608	17	0.05877662010367857
22608	18	0.006283197386629524
22608	19	0.133005029850068
22608	20	0.05604013412511932
22608	21	0.14422776468499166
22608	22	0.13747710873924746
22608	23	9.904660862787296E-4
22608	24	0.11646837233855933
22608	25	-0.0899294958940473
22608	26	-0.09017279406944567
22608	27	0.023689851452218136
22608	28	0.02215585296013245
22608	29	0.15439135311568464
22608	30	-0.03271069932088011
22608	31	-0.0505967113118615
22608	32	0.21679946396078975
22608	33	0.2527106113936526
22608	34	-0.03132368766329918
22608	35	-0.37362772477641215
22609	1	-0.06907322658662807
22609	2	0.04712626303000533
22609	3	0.09020200190143868
22609	4	-0.0457077316156429
22609	5	-0.02188621753040465
22609	6	0.019587230812518897
22609	7	-0.015437721414308214
22609	8	0.0789039216057077
22609	9	0.005675578379957358
22609	10	0.0635732808100471
22609	11	0.136484674447388
22609	12	0.10451630900812603
22609	13	-0.018393038389135086
22609	14	0.11579132360370181
22609	15	0.11389227235324739
22609	16	-0.01716608036982592
22609	17	-0.06873944681746025
22609	18	0.00627282500890658
22609	19	0.08291336036041486
22609	20	-0.043978327266621875
22609	21	0.043928024577880365
22609	22	-0.0865349889106426
22609	23	0.0731809184998653
22609	24	0.15354083499385496
22609	25	0.004966235418727649
22609	26	0.2309251912618535
22609	27	-0.006207662973125139
22609	28	0.08356241796933261
22609	29	0.22136903744922876
22609	30	0.07255308789209636
22609	31	0.24638491956734043
22609	32	0.12075744084867779
22609	33	0.04566671527503274
22609	34	0.13312402247944988
22609	35	0.3531920098535082
22610	1	0.034404410771085026
22610	2	0.059643552133255895
22610	3	0.07164696752673905
22610	4	0.07585492475845967
22610	5	0.05397381387323108
22610	6	0.15103623050177362
22610	7	0.05370050582314434
22610	8	0.016133597825529478
22610	9	0.03600986300185838
22610	10	0.1101418222989139
22610	11	0.08566600482828335
22610	12	0.1380621126651107
22610	13	0.06921066555993605
22610	14	0.11388968461908888
22610	15	0.015160974641780456
22610	16	0.11245510587013285
22610	17	-0.003385517963913287
22610	18	0.13456572893885976
22610	19	0.07606851363535583
22610	20	0.1568226545336202
22610	21	0.020634805283712865
22610	22	0.17329286408547517
22610	23	0.1089448800055095
22610	24	-0.02418212570022149
22610	25	0.019962777958909328
22610	26	-0.010709105469459246
22610	27	0.022725163294964545
22610	28	-0.10648464418570569
22610	29	0.03175179434440878
22610	30	0.08369778493100455
22610	31	-0.03228287808055086
22610	32	0.10230935607647496
22610	33	0.1421367722008
22610	34	0.46432594116398107
22610	35	-0.28867836982623984
22611	1	-0.11979950867260669
22611	2	-0.07602672445166547
22611	3	0.01774040133804533
22611	4	-0.0708417957174099
22611	5	0.01533461475358422
22611	6	-0.044112550105566584
22611	7	-0.12365666986919166
22611	8	-0.12496253582593653
22611	9	-0.06858672939702615
22611	10	-0.12202887100520599
22611	11	-0.13433584790340092
22611	12	0.08041263582912705
22611	13	-0.08765491962915206
22611	14	-0.06753513875698047
22611	15	-0.09513204054523783
22611	16	-0.04124469313610746
22611	17	-0.2350994998202367
22611	18	-0.07285950773888317
22611	19	-0.14087000577607967
22611	20	0.028701750557615924
22611	21	0.05074518533656658
22611	22	-0.15222838394018368
22611	23	-0.10591040696212417
22611	24	-0.1231367574785196
22611	25	-0.12359200625529354
22611	26	0.07387224043103657
22611	27	-0.13143520095731986
22611	28	-0.11788396123448308
22611	29	-0.025974394890461383
22611	30	0.0736095591280943
22611	31	0.04596900413632454
22611	32	0.05409535887767447
22611	33	-0.031220233633561634
22611	34	0.15473513164384656
22611	35	0.5034049978640667
22612	1	-0.005554514132924737
22612	2	0.005947275191111601
22612	3	0.06494828741971759
22612	4	0.07829037052735544
22612	5	0.09392116366967329
22612	6	-0.03785773417962446
22612	7	0.06284196499701977
22612	8	0.0974508134326868
22612	9	0.12998607637149462
22612	10	-0.10143374539540417
22612	11	0.05486112073680971
22612	12	0.05120351202228335
22612	13	0.11308909443391713
22612	14	0.06752692132313598
22612	15	-0.0175691877447548
22612	16	0.1317589343261787
22612	17	0.019933866286372393
22612	18	0.047001118629594885
22612	19	1.360236888032773E-4
22612	20	0.07479180838175381
22612	21	0.08958002827995415
22612	22	0.046665429124992386
22612	23	0.018402735038861806
22612	24	0.07950078594691234
22612	25	0.02847393298353751
22612	26	0.03760647193644928
22612	27	-0.11587618122926813
22612	28	0.04010388403433751
22612	29	0.21439671073689937
22612	30	0.12828581822532925
22612	31	0.10638159032220784
22612	32	0.023657219117495742
22612	33	0.03653059532079084
22612	34	-0.0613263664739101
22612	35	0.04882070811938277
23101	1	0.15352805810122305
23101	2	0.165043747586747
23101	3	0.11117416547153525
23101	4	0.19240356802498582
23101	5	0.10882634247066036
23101	6	0.16717257031089616
23101	7	0.21081303327218848
23101	8	0.27781645753694306
23101	9	0.3888579791838467
23101	10	0.2645563659584269
23101	11	0.26376878616975574
23101	12	0.16540260538959473
23101	13	0.1681820637037248
23101	14	0.26730296477261817
23101	15	0.2891359507671467
23101	16	0.2612408631895704
23101	17	0.28870147226655263
23101	18	0.15117341961385478
23101	19	0.16184394437149052
23101	20	0.26363947358944984
23101	21	0.34876985273445626
23101	22	0.2933640694896127
23101	23	0.22136020467912942
23101	24	0.22376685528205797
23101	25	0.3027008808488034
23101	26	0.2807295630700395
23101	27	0.17406849897933796
23101	28	0.32542743773679206
23101	29	0.24242734868873583
23101	30	0.3745556920703166
23101	31	0.20121148584859583
23101	32	0.2475815497748215
23101	33	0.22796162336105397
23101	34	0.19680818623386287
23101	35	-0.012494614976684915
23102	1	-0.002872736716760471
23102	2	-0.01607780142851567
23102	3	0.02831703575812483
23102	4	0.02271004333039528
23102	5	0.021058672908388587
23102	6	-0.10240252523890803
23102	7	-0.013444728810874551
23102	8	-0.026830513491766794
23102	9	-0.11404481432362701
23102	10	0.14817061989363367
23102	11	0.07871498127048682
23102	12	0.007778704036269346
23102	13	0.05909427288887059
23102	14	-0.09326734674577608
23102	15	-0.01913088657089901
23102	16	-0.025943775006375347
23102	17	0.033959921807941384
23102	18	-0.02090665792431423
23102	19	0.013397511061128853
23102	20	0.0590881314356011
23102	21	-0.0798105300053038
23102	22	0.002528225395153072
23102	23	-0.05031838109459841
23102	24	0.13989291403544968
23102	25	0.09812394948911418
23102	26	0.09256753221865921
23102	27	0.039996586410467216
23102	28	0.031118218348453297
23102	29	-0.05571148224107958
23102	30	0.0897666635717016
23102	31	0.032383825124661314
23102	32	0.02527000493146403
23102	33	0.13818016955488588
23102	34	-0.005758123592762843
23102	35	-0.010227238827720697
23103	1	0.09221077996535243
23103	2	-0.02882703043191981
23103	3	0.10111201063353548
23103	4	0.023738038792483707
23103	5	-0.06201743972181717
23103	6	0.004241244829074731
23103	7	-0.08220070641000632
23103	8	0.07308588330945298
23103	9	0.03595652409659067
23103	10	-0.015655120456095517
23103	11	-0.0609998213465488
23103	12	0.1712931322801623
23103	13	0.053596619413113444
23103	14	0.0338486327641192
23103	15	0.02948438091422645
23103	16	-0.012313850710675922
23103	17	0.047776263637807403
23103	18	0.02030130403438335
23103	19	0.11553849536641536
23103	20	-0.07566164979554912
23103	21	0.1540987381184209
23103	22	0.07384879360112251
23103	23	-0.019069300796331845
23103	24	0.060971893694862445
23103	25	-0.05916460636729681
23103	26	0.05712439015815107
23103	27	0.020461419012548276
23103	28	0.09031277332964294
23103	29	0.030524485236341548
23103	30	0.04081168876727759
23103	31	0.09636615324525621
23103	32	-0.02825201459527449
23103	33	0.18482707196985615
23103	34	0.3944023833091208
23103	35	0.41010008107970464
23104	1	-0.07224581303452382
23104	2	0.025916563937897763
23104	3	0.14620654583163528
23104	4	0.05886212957946313
23104	5	0.1155364270024819
23104	6	-0.05626635329863916
23104	7	0.0489387250457014
23104	8	0.31289193586974307
23104	9	-0.02399157563815635
23104	10	0.04763909175133563
23104	11	0.023440999470153656
23104	12	0.009718653689077428
23104	13	0.07255954885606997
23104	14	0.09136136157761854
23104	15	0.19767636463311078
23104	16	0.15529612864609987
23104	17	0.054009966971769074
23104	18	0.14461384982934078
23104	19	0.1026554784682574
23104	20	0.16625883856598023
23104	21	0.19627259868058644
23104	22	0.14334009943271298
23104	23	0.22895915755152885
23104	24	0.1702461009464855
23104	25	0.24454662044283282
23104	26	0.09124141384575779
23104	27	0.14670077584596442
23104	28	0.04989662895775382
23104	29	0.11863910543648615
23104	30	0.20539731599026112
23104	31	0.05404787938107347
23104	32	-0.023562745883978664
23104	33	0.21681653137422785
23104	34	0.13543054750396877
23104	35	-0.16199287727517486
23105	1	0.08980594482523685
23105	2	0.11831264861931601
23105	3	0.06419061550888472
23105	4	0.04991762951591028
23105	5	0.0486788969250469
23105	6	0.09708554922821833
23105	7	0.0683591859913193
23105	8	0.14020572988936664
23105	9	0.044098447240685346
23105	10	0.18909860118698418
23105	11	0.16908955607004117
23105	12	0.07627493645067318
23105	13	0.09261821344685472
23105	14	-0.001655832008466973
23105	15	0.10029788487521785
23105	16	0.04452046277366861
23105	17	0.07621763038438445
23105	18	0.0574761073243053
23105	19	0.07932655203239847
23105	20	0.10879369075307466
23105	21	0.18688576270963608
23105	22	0.15053257853704594
23105	23	0.14800644411096897
23105	24	0.2763941825785068
23105	25	0.22841123678404784
23105	26	0.15420498996821408
23105	27	0.12357903766491063
23105	28	0.23932777905466907
23105	29	0.08946484142394695
23105	30	0.21327882710149737
23105	31	0.041521993195424045
23105	32	0.06054147793769005
23105	33	-0.28013281721359107
23105	34	-0.40636407962669097
23105	35	-0.10293647504033743
23106	1	0.09598633167503934
23106	2	0.24404087010954711
23106	3	0.12774656995402367
23106	4	0.12274667034831666
23106	5	0.07520210431055929
23106	6	0.13873831480174914
23106	7	0.2420676373860502
23106	8	0.11961895495863928
23106	9	0.23999468791519973
23106	10	0.2184935786241411
23106	11	0.16012127562351708
23106	12	0.073543430386664
23106	13	0.22726310512796744
23106	14	0.26418945626496537
23106	15	0.09973706387274461
23106	16	0.1823751364386581
23106	17	0.18028943677465747
23106	18	0.03397801275301049
23106	19	0.009596084438783237
23106	20	0.23802255991677157
23106	21	0.11856506174995474
23106	22	0.1428344272649653
23106	23	0.2466305883126907
23106	24	0.20834468998798172
23106	25	0.28704839710790253
23106	26	0.2765248983698001
23106	27	0.29391888219195295
23106	28	0.18112691726521035
23106	29	0.2132164449444076
23106	30	0.19503088172222505
23106	31	0.15883860449266507
23106	32	0.13633548488274982
23106	33	0.11713199586957046
23106	34	0.32903021802743027
23106	35	0.16941546461247015
23107	1	0.032700440982008416
23107	2	0.14841936215482576
23107	3	0.1246474212364106
23107	4	0.15773261240241254
23107	5	0.10393987093148738
23107	6	0.17425121517220532
23107	7	0.06244869280136811
23107	8	0.14159774549133886
23107	9	0.14472131121377174
23107	10	0.12489888145930195
23107	11	0.2726721098115661
23107	12	0.27436723694432885
23107	13	0.20920968961692665
23107	14	0.16795848444798622
23107	15	0.308353312391624
23107	16	0.15822356976995877
23107	17	0.18686099960298463
23107	18	0.3392402586211034
23107	19	0.2618258416991921
23107	20	0.2407315050166261
23107	21	0.44522489068168625
23107	22	0.18655315594582333
23107	23	0.14464296180288017
23107	24	0.2466042366680128
23107	25	0.13607144402131865
23107	26	0.2383044579135145
23107	27	0.19067501702958367
23107	28	0.09057048487682806
23107	29	0.14409373570268968
23107	30	0.14370478264999775
23107	31	0.13655274033878584
23107	32	0.2422494230902359
23107	33	-0.11672002180863217
23107	34	-0.19316322742601955
23107	35	-0.4284799804881665
23108	1	0.053467894021128615
23108	2	0.04090701791820095
23108	3	0.10757008294272907
23108	4	-0.004193792734028534
23108	5	-0.06843074874972999
23108	6	-0.07143917604608419
23108	7	-0.08560735171290901
23108	8	0.014622985989731774
23108	9	0.11172821950625433
23108	10	-0.16210226110080583
23108	11	0.11011013931192792
23108	12	0.14937136025613285
23108	13	0.038950742567308794
23108	14	-0.013065489982729162
23108	15	0.04373757206499107
23108	16	0.09783672871161997
23108	17	0.029042640424862043
23108	18	0.05552065855242461
23108	19	-0.06446681846826863
23108	20	-0.10535619701989418
23108	21	0.15864574511167717
23108	22	0.015080229189187833
23108	23	0.21211115937019542
23108	24	-0.05987619796817256
23108	25	0.06474958006652543
23108	26	0.05421933680168678
23108	27	0.016714755168983686
23108	28	0.04919644549340774
23108	29	-0.020832906169381715
23108	30	0.09510240507553647
23108	31	-0.02227546584490625
23108	32	-0.08546549197567543
23108	33	-0.14400368832345833
23108	34	-0.19307677212555774
23108	35	-0.06830965357359631
23109	1	-0.07703043425889788
23109	2	-0.2187976727872254
23109	3	-0.11270151405170736
23109	4	-0.09301742996959916
23109	5	-0.1635409731035935
23109	6	-0.22954933554844104
23109	7	-0.15714173138290732
23109	8	-0.05773322126330527
23109	9	-0.1517378587232372
23109	10	-0.1355189804388104
23109	11	-0.17593643251210267
23109	12	-0.02784101521243798
23109	13	-0.1870636595320221
23109	14	-0.062047018838057966
23109	15	-0.10070115781891076
23109	16	-0.20404120780620616
23109	17	-0.15690794835228417
23109	18	-0.07757334785985393
23109	19	-0.2385926278636319
23109	20	-0.10072824703236449
23109	21	-0.05152392810002482
23109	22	-0.18867273185896494
23109	23	-0.10650395283205683
23109	24	-0.17743861965576002
23109	25	-0.22772467662756668
23109	26	-0.2232751356974063
23109	27	-0.2134085738320053
23109	28	-0.16325435493036622
23109	29	-0.2553821044795299
23109	30	-0.10933072310101011
23109	31	-0.20466639608704895
23109	32	-0.001945681246425579
23109	33	-0.0358775128898543
23109	34	-0.2796197041762305
23109	35	0.44599812268504024
23110	1	0.024261866911434282
23110	2	-0.0555679241217959
23110	3	0.014060872659943158
23110	4	-0.05905807987469913
23110	5	-0.0434819203697856
23110	6	0.051530092975994535
23110	7	0.06271698320823305
23110	8	-0.06388907358730478
23110	9	0.01938901589617359
23110	10	0.0018752319098993553
23110	11	-0.06335571664529027
23110	12	-0.040119036161065935
23110	13	0.08032212980831588
23110	14	-0.006425508052608109
23110	15	0.003693724592338299
23110	16	0.10001098984335499
23110	17	-0.025706883475116626
23110	18	0.09808929732036376
23110	19	-0.022828462097052693
23110	20	-0.06340566636928457
23110	21	0.0888891771231286
23110	22	0.024703294347922622
23110	23	0.06209018539862399
23110	24	0.2429008898095688
23110	25	0.05927092907341347
23110	26	0.11917654868202732
23110	27	0.00416735825498904
23110	28	0.014490915183735353
23110	29	0.1723591374808322
23110	30	0.0168166756562087
23110	31	0.10855797707666426
23110	32	0.020442866684717842
23110	33	0.11976729173635192
23110	34	0.31689819304973454
23110	35	0.4904978315467545
23111	1	0.005036243270620133
23111	2	0.13763806629198072
23111	3	0.02963116999861981
23111	4	0.08587182148375305
23111	5	0.03659104292366422
23111	6	-0.0898090891232215
23111	7	-0.01959452269660744
23111	8	0.04458919894226909
23111	9	0.015161368714011303
23111	10	0.03727928191818819
23111	11	0.022230482558946107
23111	12	-0.13930928439838652
23111	13	0.1276492267335101
23111	14	0.05410412951407295
23111	15	0.03561905104075436
23111	16	-0.02916454505420063
23111	17	0.10454899088978209
23111	18	0.17496405961520622
23111	19	0.08457983247205902
23111	20	0.15747011866724137
23111	21	0.035774873855231704
23111	22	0.027403381140779004
23111	23	-0.003013752705392392
23111	24	0.06026226503752241
23111	25	-0.022316033225330045
23111	26	0.11716580684689148
23111	27	0.1294530615696985
23111	28	-0.007124559543939313
23111	29	0.03984658786750117
23111	30	0.05446597278034204
23111	31	-0.03252948135540379
23111	32	-0.13413634033087618
23111	33	-0.02437772547593653
23111	34	-0.330747184986798
23111	35	-0.43031099987030785
23112	1	-0.004939093620965451
23112	2	0.014477410695832305
23112	3	-0.06876329942074477
23112	4	-0.0173122559702783
23112	5	-0.1281121093130153
23112	6	-0.006162834731625821
23112	7	-0.033564527607644834
23112	8	-0.030762263844501092
23112	9	-0.0256266634721527
23112	10	0.08768106931895403
23112	11	0.07062144409636772
23112	12	0.06421316874440208
23112	13	0.07200126697161124
23112	14	-0.007935730818260822
23112	15	-0.03798008979800471
23112	16	0.09512187080790113
23112	17	0.0488751267689409
23112	18	0.09503022366535419
23112	19	0.029790494274465118
23112	20	-0.005699279650059452
23112	21	0.01171566080807196
23112	22	0.1353981139211271
23112	23	0.040478586620125157
23112	24	0.06954304130481148
23112	25	-0.0023248838813074713
23112	26	0.040180210749817036
23112	27	0.15715183704906366
23112	28	0.09787390238474813
23112	29	0.002331139695108675
23112	30	0.14091583435392607
23112	31	-0.017928597369156307
23112	32	0.020106847632227698
23112	33	-0.1572660075312342
23112	34	-0.13648769886451717
23112	35	-0.15600434622777826
23201	1	0.07037728218525174
23201	2	-0.07803310592769819
23201	3	0.11766406885499237
23201	4	-0.06543676760653838
23201	5	0.01045334353578653
23201	6	0.0718329681526626
23201	7	0.07482737759535496
23201	8	-0.12207244961053476
23201	9	-0.022333952595303685
23201	10	-0.02697150170996565
23201	11	0.015848740831231112
23201	12	0.16625021517390337
23201	13	0.09642942616303429
23201	14	0.1563275411396603
23201	15	0.05421085723009611
23201	16	-0.14939516534045794
23201	17	-0.06743211308405961
23201	18	0.03527681088706913
23201	19	-0.0560426194659982
23201	20	-0.02037667643156027
23201	21	-0.09760055559469549
23201	22	-0.07591884458478404
23201	23	0.12231738549606064
23201	24	0.07718479692407243
23201	25	-0.0652220530209533
23201	26	-0.03224264923026965
23201	27	0.12455535696705766
23201	28	0.007300938506404009
23201	29	-0.12808948329781344
23201	30	0.13080118971493704
23201	31	0.09755462579910557
23201	32	-0.022630742637602452
23201	33	-0.0871228456913471
23201	34	0.01553163395196222
23201	35	0.08145866778637867
23202	1	-0.006256149872825745
23202	2	0.08399345199752162
23202	3	0.006017502369100924
23202	4	-0.04159707333044693
23202	5	0.0462744686773533
23202	6	0.04728792270852722
23202	7	0.08366033085712132
23202	8	-0.03428198446566455
23202	9	0.07387417628882531
23202	10	0.06025585770419184
23202	11	-0.07264097052728857
23202	12	0.022718082395108752
23202	13	0.049418606428673684
23202	14	0.029074650806236946
23202	15	0.12916710569288625
23202	16	0.13273477082995555
23202	17	0.10781922598044957
23202	18	-0.060823870799772806
23202	19	0.1020423509680839
23202	20	0.029555745538921485
23202	21	0.10362835646198931
23202	22	0.07472922303308138
23202	23	0.10407753694777
23202	24	0.01094962843381353
23202	25	-0.10675596554656863
23202	26	-0.0034743489617525825
23202	27	-0.013789853936607699
23202	28	-0.02458630664894912
23202	29	-0.10432755087828127
23202	30	0.05459518077621084
23202	31	0.011924780325422546
23202	32	0.11368228157289195
23202	33	0.14530978556459928
23202	34	0.3254729187899805
23202	35	0.06480725205890181
23203	1	0.02598316331596706
23203	2	-0.026555502903562456
23203	3	0.06370556323145493
23203	4	-0.10358302094057947
23203	5	0.08231883481495572
23203	6	0.07042645415935311
23203	7	0.035158889264323534
23203	8	-0.012306497630476088
23203	9	0.03676986303762675
23203	10	0.031123724462766234
23203	11	-0.0023273953910134537
23203	12	0.012502953815264561
23203	13	0.05782914345570589
23203	14	-0.01972845500215925
23203	15	0.027357783058882035
23203	16	-0.09316826851214444
23203	17	-0.11143487206820168
23203	18	-0.17157539919327291
23203	19	0.01604400884988877
23203	20	0.15977428604507082
23203	21	-0.17450250586000493
23203	22	0.02896140631300881
23203	23	0.10356035426192278
23203	24	-0.07292450446456655
23203	25	0.1408184307050604
23203	26	-0.02490337280408994
23203	27	-0.02159729369275709
23203	28	0.09361621228963202
23203	29	-0.08163246197171503
23203	30	-0.09895645111546969
23203	31	-0.006450923923750906
23203	32	0.03307976066174234
23203	33	-0.21007809143284106
23203	34	-0.4112888765120104
23203	35	-0.5172269217579384
23204	1	-0.08325083846311188
23204	2	0.006475204533174406
23204	3	-0.03199175891900552
23204	4	-0.028029988813713658
23204	5	-0.18597791730656965
23204	6	0.061250574735950636
23204	7	0.0027841650517288485
23204	8	-0.07330497445057205
23204	9	-0.10234326619795553
23204	10	-0.19460555338667973
23204	11	-0.06756328417522894
23204	12	-0.08436593813822668
23204	13	0.008632489039726465
23204	14	-0.029534495799751426
23204	15	-0.04170623363656745
23204	16	-0.036141022131026546
23204	17	-0.008036840311653748
23204	18	-0.05473199201408363
23204	19	-0.038919035753416154
23204	20	-0.13124453437262673
23204	21	-0.1330545711364053
23204	22	-0.20075618769050863
23204	23	-0.09373775250168137
23204	24	-0.06322901829402383
23204	25	-0.1418003254517899
23204	26	0.012886518049889162
23204	27	-0.14034757491126015
23204	28	0.03450188009601618
23204	29	0.00677590857523569
23204	30	-0.10695194729004243
23204	31	-0.16637414489493096
23204	32	-0.1931858230952912
23204	33	-0.18782460467133433
23204	34	-0.008080921403067265
23204	35	-0.5358179579269269
23205	1	0.011981849513571063
23205	2	0.0397201291424345
23205	3	0.06771381569714663
23205	4	-0.04505150701050198
23205	5	0.04581299470917699
23205	6	0.06679139550416124
23205	7	-0.027461892378795483
23205	8	0.007240510080606555
23205	9	0.09698082612563041
23205	10	0.13677954366014689
23205	11	0.05980313619068056
23205	12	0.12385255848088406
23205	13	0.10750750830309386
23205	14	-0.06452380294031457
23205	15	0.008344459439165064
23205	16	0.06987915236129538
23205	17	0.043327276560894745
23205	18	-0.010656322797892415
23205	19	-0.10308051820820197
23205	20	0.019543438796546297
23205	21	0.024475716286573856
23205	22	-0.12035778066972114
23205	23	-0.019160803116356817
23205	24	0.08396745184573007
23205	25	-0.055584245878534944
23205	26	-0.11460481005462242
23205	27	0.08613935438609133
23205	28	0.1464175917051307
23205	29	-0.07256483811349312
23205	30	0.10013913532480245
23205	31	-0.048441773513403064
23205	32	0.11275594610657436
23205	33	-0.02384021002776393
23205	34	-0.05132819817103851
23205	35	-0.32604595510433754
23206	1	0.0055069323981769
23206	2	0.036436681020269646
23206	3	-0.010839347243766895
23206	4	0.018368217266552023
23206	5	0.003258364390987367
23206	6	-0.08373218094458679
23206	7	-0.08162358418208271
23206	8	-0.09721913742718868
23206	9	-0.19632323114191053
23206	10	-0.12562350872966732
23206	11	-0.07985258156435293
23206	12	0.05725783108297122
23206	13	0.05891602966009657
23206	14	0.10057850373694066
23206	15	0.02773872977509484
23206	16	0.07623344738837545
23206	17	0.05351551594557691
23206	18	0.056407796840836966
23206	19	-0.10763337021217723
23206	20	0.14140100363952968
23206	21	-0.0634837485649129
23206	22	0.03476727954559777
23206	23	-0.003764829519951718
23206	24	0.06980603575006938
23206	25	-0.023237613991874184
23206	26	0.05024170120994853
23206	27	0.09756452542055882
23206	28	0.12435240369933354
23206	29	-0.06297097842876553
23206	30	-0.08848417223242677
23206	31	0.1551043627122084
23206	32	0.060196728319752424
23206	33	0.06359678886404652
23206	34	0.05062580307424369
23206	35	0.11153690078251799
23207	1	-0.03738975795206656
23207	2	0.0076794307096221814
23207	3	0.11299162083556169
23207	4	0.003927704523917441
23207	5	-0.045746233383603396
23207	6	-0.016375244985027848
23207	7	0.060050919055527174
23207	8	-0.03807988891737324
23207	9	0.045793122972881406
23207	10	-0.10231789245571576
23207	11	0.09986851776510974
23207	12	-0.13303313823486462
23207	13	0.06258855643149275
23207	14	0.02213926099572916
23207	15	-0.030537877685908654
23207	16	-0.019466792303951763
23207	17	-0.01059495237577579
23207	18	0.057297388325224574
23207	19	0.05617046877139131
23207	20	-0.061224634976021264
23207	21	-0.12768392549907048
23207	22	-0.047659113591308255
23207	23	0.11256869393002944
23207	24	0.023300485247304437
23207	25	-0.050153528784285584
23207	26	-0.1649102878911748
23207	27	0.03183271586686942
23207	28	-0.0900321036156626
23207	29	0.02786349638673613
23207	30	-0.10715666039504868
23207	31	-0.009098357858562167
23207	32	-0.01038343431250155
23207	33	0.057487972998046644
23207	34	-0.06775345526490995
23207	35	-0.24107919162537783
23208	1	-0.0162108017568805
23208	2	-0.0827649540287787
23208	3	-0.017362063876028344
23208	4	-0.1507641171995573
23208	5	-0.052031240398044076
23208	6	-0.06615873900327784
23208	7	-0.029862935548386815
23208	8	-0.08819585564311438
23208	9	-0.05854832956479328
23208	10	-0.04355188453894243
23208	11	-0.09745181048727858
23208	12	-0.034458124233594845
23208	13	0.03654342970234836
23208	14	0.03738078830910041
23208	15	-0.04095701719501221
23208	16	-0.11082624376079053
23208	17	-0.13808067659886802
23208	18	-0.039579223814691034
23208	19	-0.2281262072989776
23208	20	-0.12277257146759979
23208	21	-0.11738363578161426
23208	22	-0.04246967162405468
23208	23	-0.11748233020246346
23208	24	-0.14315968949102853
23208	25	-0.26458585003879875
23208	26	0.012169307424514386
23208	27	-0.25213010730488605
23208	28	-0.1390528120033636
23208	29	-0.11825703171733437
23208	30	-0.14073770736510482
23208	31	0.012173454528685568
23208	32	0.03568519860512254
23208	33	-0.08061096094232312
23208	34	-0.15887597391129304
23208	35	-0.03534698182896534
23209	1	0.04611914987311039
23209	2	0.03125899730175874
23209	3	0.00779757720483687
23209	4	-0.0283649997752633
23209	5	0.014523647754529634
23209	6	0.08034300227949842
23209	7	0.07820803073042981
23209	8	-0.10485534918949924
23209	9	-0.08932704538205627
23209	10	0.10453303330220365
23209	11	-0.025420605221391668
23209	12	0.026236262001035016
23209	13	0.2436029077121873
23209	14	-0.05444290391204021
23209	15	-0.003274721270287273
23209	16	-0.08666817700754592
23209	17	-0.017665052227300748
23209	18	0.10028949555467648
23209	19	0.07081499002948277
23209	20	0.037539462397049306
23209	21	0.010804017430281476
23209	22	-0.008547625587027596
23209	23	-0.11396014020185419
23209	24	0.019163558873721342
23209	25	-0.04111182957692705
23209	26	0.12198210464698178
23209	27	-0.02272761256256217
23209	28	-0.03648909496134678
23209	29	0.08467461314492652
23209	30	-0.04677006659496641
23209	31	0.184129436002614
23209	32	-0.020893179167103426
23209	33	0.21267795856023497
23209	34	-0.0021976423101577325
23209	35	-0.1966284832601417
23210	1	-0.026765309754548383
23210	2	-0.06486755176530679
23210	3	-0.03235218246537741
23210	4	-0.18464909534369056
23210	5	-0.12423308078748718
23210	6	-0.24495389009383928
23210	7	-0.08893883422263116
23210	8	-0.15639311617572815
23210	9	-0.03319126966643182
23210	10	-0.04189126720852698
23210	11	-1.0640705120579241E-4
23210	12	-0.20931825662337644
23210	13	-0.027678907627027627
23210	14	-0.06831257493553267
23210	15	-0.2361069587512219
23210	16	0.09922484642400775
23210	17	-0.17390016912538897
23210	18	-0.15214175121992213
23210	19	-0.24408925045050012
23210	20	-0.1345066689799168
23210	21	0.09340421262972143
23210	22	-0.052659915175048866
23210	23	-0.06884386561591782
23210	24	-0.06070906859560665
23210	25	-0.13985897073858666
23210	26	-0.1887012628651661
23210	27	-0.05102538919526012
23210	28	-0.1454176577825521
23210	29	0.007484695163213928
23210	30	-0.17058332507437513
23210	31	-0.16830544918749268
23210	32	-0.07713678570138427
23210	33	0.14833390190419493
23210	34	0.024024838090987544
23210	35	-0.15076384568908807
23211	1	-0.027895323734089317
23211	2	0.017939826905731593
23211	3	-0.014062425836229409
23211	4	-0.013201422387119521
23211	5	0.007656325461081082
23211	6	0.053849408326996695
23211	7	-0.1366958022227962
23211	8	-0.003772985853551347
23211	9	0.08340177325992215
23211	10	0.019192927067869903
23211	11	-0.02464341775400669
23211	12	-0.18623387050385531
23211	13	-0.14261673169589528
23211	14	-0.2139976066422591
23211	15	-0.18743469467747786
23211	16	0.018124612354036174
23211	17	-0.133975905986766
23211	18	-0.16732587563674883
23211	19	-0.024815908913758733
23211	20	-0.11979689118702908
23211	21	0.10402382781192188
23211	22	-0.029496077330378512
23211	23	0.05485751423637453
23211	24	-0.11117181770764262
23211	25	0.016289060177740566
23211	26	-0.07265340212192939
23211	27	-0.05892824337266944
23211	28	0.05146752959466028
23211	29	-0.051982862379432504
23211	30	-0.006505295245361253
23211	31	-0.10172726724121617
23211	32	-0.10066799246329339
23211	33	-0.018361993644084862
23211	34	-0.08210535812427366
23211	35	-0.28660456465247464
23212	1	-0.11179199310166865
23212	2	-2.754202999994959E-4
23212	3	0.06424468280771833
23212	4	-0.05369096005232166
23212	5	-0.08650054707139176
23212	6	-0.21997068958205546
23212	7	-0.0849630961395107
23212	8	-0.02622346246405982
23212	9	0.028451447649828765
23212	10	0.020755809910916412
23212	11	-0.09040970405156656
23212	12	-0.03882030827287508
23212	13	-0.17479634584138637
23212	14	0.089231067254957
23212	15	-0.2114674277698967
23212	16	-0.06271945530478718
23212	17	0.0032657360924730483
23212	18	-0.14322385329476361
23212	19	0.006936497501115468
23212	20	-0.10006145911879116
23212	21	-0.22031952929020804
23212	22	-0.11662123065753605
23212	23	0.005697095568237387
23212	24	-0.03403639635189393
23212	25	-0.1126081657071083
23212	26	-0.17048731533486716
23212	27	0.07790275353779919
23212	28	-0.08853808496186133
23212	29	-0.10514982553875285
23212	30	-0.09032439408245097
23212	31	0.06372877492189843
23212	32	-0.023257313485629538
23212	33	0.18079681055414198
23212	34	-0.13959157909847875
23212	35	-0.09899769149321003
23301	1	-0.011401328743264827
23301	2	-4.038861294652918E-4
23301	3	-0.14951238166793246
23301	4	-0.027871618273678678
23301	5	-0.16881050466163927
23301	6	0.051911323369864704
23301	7	-0.02706095916425255
23301	8	0.008689931873369972
23301	9	0.10633677643991746
23301	10	0.07587749750766903
23301	11	0.11095189634413316
23301	12	0.004421381522220713
23301	13	-0.10847042276517271
23301	14	-0.057690103730543285
23301	15	-0.1293702059293267
23301	16	-0.04448440634579498
23301	17	-0.12815801336938648
23301	18	0.010221137682862036
23301	19	0.06205520817133703
23301	20	0.12834414483090484
23301	21	-0.019612623736634305
23301	22	-0.14327044795485477
23301	23	-0.11194875093227097
23301	24	-0.030052810666788332
23301	25	-0.04715951997968659
23301	26	-0.039916340826515295
23301	27	-0.07433887213887402
23301	28	-0.08862464482556476
23301	29	0.006957792645231109
23301	30	-0.0938726615112131
23301	31	-0.012088734901958276
23301	32	0.15947032979613596
23301	33	-0.1002062762896685
23301	34	0.29929624115011677
23301	35	-0.06923552502347619
23302	1	0.15341244623797223
23302	2	0.041650424378300244
23302	3	-0.05875234283932329
23302	4	-0.0017964915210235688
23302	5	0.09144187212266885
23302	6	0.02149963184811554
23302	7	-0.050666863461643175
23302	8	0.1763208912666414
23302	9	0.21405107237777798
23302	10	0.16599253368470102
23302	11	0.1543978253039313
23302	12	0.1329340310976903
23302	13	0.048097319028251206
23302	14	0.1905411852288097
23302	15	0.21182243425094072
23302	16	0.12531345918170445
23302	17	0.1107340408952453
23302	18	0.12470176833580382
23302	19	0.15319119271329384
23302	20	0.22482227437826197
23302	21	0.09586005402444187
23302	22	0.04096198971476639
23302	23	0.2750881637714073
23302	24	0.03025906600650785
23302	25	0.17072315559774154
23302	26	0.13593381487326894
23302	27	0.23745270300714338
23302	28	0.07112085896463327
23302	29	0.10335151217275751
23302	30	0.0871687104085126
23302	31	-0.019902396113167242
23302	32	0.21980078584878981
23302	33	0.12110440946833734
23302	34	0.010398360759115377
23302	35	0.49011137079804357
23303	1	-0.09155331100497222
23303	2	-0.12991441717178276
23303	3	-0.1355884687772857
23303	4	-0.08557739281712173
23303	5	-0.06412554644896673
23303	6	-0.23539275363791035
23303	7	0.03259900184524156
23303	8	-0.011364684172889383
23303	9	-0.07616794759744039
23303	10	-0.03155484529085584
23303	11	0.09070547612824953
23303	12	-0.14334141769992925
23303	13	-0.14757891087148067
23303	14	-0.050041855154788095
23303	15	0.0014289281856463276
23303	16	-0.10110018301055135
23303	17	0.026962424365933657
23303	18	-0.17618913189446062
23303	19	-0.023926016110856096
23303	20	-0.003503646104690006
23303	21	-0.07925202884110405
23303	22	-0.0698718828640068
23303	23	0.05724927227741006
23303	24	0.014249826052143533
23303	25	-0.19817213901289676
23303	26	0.12017526362224373
23303	27	-0.0553353582253564
23303	28	-0.0741913428533536
23303	29	-0.1466930125043504
23303	30	-0.1562207082875844
23303	31	-0.1131058777625924
23303	32	0.021918848334351537
23303	33	-0.22083337047025964
23303	34	-0.17562708303163532
23303	35	0.07557899193873752
23304	1	0.009603374309858026
23304	2	-0.0018470076231658084
23304	3	-0.030408817668043042
23304	4	0.009409760847315596
23304	5	0.0748229991680951
23304	6	-0.0025885375119401033
23304	7	0.005175546676873921
23304	8	0.018509715584407616
23304	9	0.10617574865672452
23304	10	0.06888052623956042
23304	11	0.26974367623585493
23304	12	0.030270860533754274
23304	13	0.12001681697041988
23304	14	0.07216493755753106
23304	15	-0.02788930189392147
23304	16	-0.21754361554157242
23304	17	-0.039807998109289144
23304	18	0.031089786814504805
23304	19	0.19705455854450094
23304	20	0.14034063807172004
23304	21	-0.027362028347511114
23304	22	0.05561326639074338
23304	23	0.024992891741099754
23304	24	0.11113990419728736
23304	25	0.08945807534692563
23304	26	0.14999945895604583
23304	27	0.14941880847270284
23304	28	0.05474891634293044
23304	29	0.07411434535755035
23304	30	0.15201523128320105
23304	31	0.22536473404404234
23304	32	0.1163668234046682
23304	33	0.32684583971651904
23304	34	0.23835021288276792
23304	35	0.09770922482729105
23305	1	0.0590250940066781
23305	2	-0.023334496112369152
23305	3	0.001111804233499214
23305	4	0.06255974531869413
23305	5	0.05473572257519521
23305	6	0.16362128944664533
23305	7	0.033549122373514706
23305	8	-0.029415891539748884
23305	9	0.3041745953677477
23305	10	0.0067661155697607
23305	11	0.07618029395157322
23305	12	0.05581284665614561
23305	13	0.09507194241579242
23305	14	0.0965548751344869
23305	15	0.04684988625452746
23305	16	0.059721520445897625
23305	17	0.06381706296246392
23305	18	0.04518168183512472
23305	19	0.20233483272895825
23305	20	-0.20472573341416478
23305	21	0.12172328697189272
23305	22	0.030377123573316567
23305	23	0.10519911618342093
23305	24	-0.01851750013344855
23305	25	0.1724357285511644
23305	26	0.0037522454637723968
23305	27	0.0030510407753112645
23305	28	-0.04557474262526995
23305	29	-0.053657451656768274
23305	30	-0.010203902615074867
23305	31	0.027796238710926957
23305	32	0.021734175713362447
23305	33	0.009214581770990549
23305	34	0.28834594115498646
23305	35	-0.1236082938617109
23306	1	0.06218997161912654
23306	2	-0.017073908278742778
23306	3	-0.05900310909326478
23306	4	-0.0013323022230906645
23306	5	-9.988761979933258E-4
23306	6	-0.03488364643698105
23306	7	-0.10907560329444976
23306	8	0.10029182380888813
23306	9	-0.08670050436357002
23306	10	0.05976437723047212
23306	11	-0.09024732530760105
23306	12	-0.11962609438170801
23306	13	0.13404221209584932
23306	14	0.02043952552109829
23306	15	0.04276079458590232
23306	16	0.01424403893076942
23306	17	0.10512634847348323
23306	18	0.08697153987687756
23306	19	0.10735337295429304
23306	20	0.07343476450967756
23306	21	0.15402610181086374
23306	22	0.13438375425364057
23306	23	0.18467761283173445
23306	24	0.09643651333180969
23306	25	-0.07511092207659686
23306	26	-0.07082366023196585
23306	27	0.0015753654367145487
23306	28	0.06480178227511146
23306	29	-0.069745833811929
23306	30	0.029893232188335617
23306	31	-0.007250268144119332
23306	32	0.07383091397792896
23306	33	-0.2401322206338108
23306	34	0.18909198658372262
23306	35	0.3064544364240369
23307	1	0.028865920591432115
23307	2	-0.0051831417420835635
23307	3	-0.06702558755650401
23307	4	-0.0022266272029476397
23307	5	0.09746121824679221
23307	6	0.08989886554270754
23307	7	0.12709841028192415
23307	8	-0.02383085942581431
23307	9	-0.06080725327787917
23307	10	0.11762900303136092
23307	11	-0.18464070576917635
23307	12	-0.009532029076893878
23307	13	0.09339643278160992
23307	14	0.07030522419898944
23307	15	-0.0240800215924466
23307	16	0.1610898533138112
23307	17	-0.10149988761000373
23307	18	0.08008813254721758
23307	19	-0.02888549678793595
23307	20	0.16444488931691836
23307	21	0.12451580302886356
23307	22	0.04713221991512029
23307	23	-0.029958660973804285
23307	24	0.03314404692044093
23307	25	-0.09006078080376767
23307	26	0.11349812650258428
23307	27	0.11810270232236064
23307	28	0.02451741040461286
23307	29	-0.07934859938087158
23307	30	-0.010203902615074867
23307	31	-0.047043191615799174
23307	32	0.08316952896664276
23307	33	0.11533019193574745
23307	34	0.0074188258240717175
23307	35	0.2525436190117887
23308	1	0.03537259887620081
23308	2	0.058645741525726436
23308	3	0.02496390825723438
23308	4	-0.07665084940225242
23308	5	-0.04611327182934488
23308	6	0.028438715673821946
23308	7	0.123335659047207
23308	8	-0.0975927570698687
23308	9	0.08598948361110104
23308	10	0.15574889428159366
23308	11	0.03960412720707751
23308	12	0.04029449117387429
23308	13	0.02492702898572219
23308	14	0.06184517513877097
23308	15	0.09945926655929327
23308	16	-0.03948294078196568
23308	17	0.09593516901087185
23308	18	-4.8526408314586433E-4
23308	19	-0.048665162249918126
23308	20	0.03271862386876023
23308	21	-0.07232506179366283
23308	22	0.025840733381194525
23308	23	0.03723236527778084
23308	24	0.09321118317784283
23308	25	0.09707371534406661
23308	26	-0.07754125724358119
23308	27	0.03862197898731523
23308	28	0.0854591487864127
23308	29	-0.017736270905281515
23308	30	0.02392180232141783
23308	31	0.10771217741152839
23308	32	-0.10430848914261048
23308	33	-0.09444523647213288
23308	34	0.10245544718091182
23308	35	0.011929002835973535
23309	1	-0.013294803594796178
23309	2	-0.034608143567716354
23309	3	0.0738916364380735
23309	4	-0.08751793426657173
23309	5	0.016375609608360264
23309	6	-0.05780337326536511
23309	7	-6.175446085876501E-5
23309	8	0.108835984006177
23309	9	0.017100967281365342
23309	10	0.0685544510013969
23309	11	0.03917451993099519
23309	12	0.1071735165591221
23309	13	-0.0031921061181989785
23309	14	-0.0648542767335698
23309	15	-0.15477510109139558
23309	16	0.0809931432487545
23309	17	0.08638903920194707
23309	18	0.07465502772381427
23309	19	0.0633568559961617
23309	20	0.20235039571353042
23309	21	0.09233001828327048
23309	22	0.13495050327934166
23309	23	0.17572378011774248
23309	24	0.18085130034769747
23309	25	0.09800162049050698
23309	26	0.1025002831022519
23309	27	0.21438817017536138
23309	28	0.09097302428645548
23309	29	0.1367388630995947
23309	30	0.08079435449134564
23309	31	0.0892586238957307
23309	32	0.03795811418899575
23309	33	-0.038241893685110995
23309	34	0.3238389456045212
23309	35	0.320139275223287
23310	1	0.12281989392340975
23310	2	0.09837161221905788
23310	3	-0.026979227590686605
23310	4	0.08976449740182346
23310	5	0.08107861290785578
23310	6	0.051782460004680786
23310	7	0.10721190105841316
23310	8	0.06899522048119877
23310	9	0.08089260124844344
23310	10	-0.0052432587612258885
23310	11	-0.038880466018724746
23310	12	0.19967750379994698
23310	13	0.19270377837417385
23310	14	0.07489324020692578
23310	15	0.11925171679506974
23310	16	-0.018318688519222803
23310	17	0.01925360803142695
23310	18	-0.00599904854429667
23310	19	0.03125640284307707
23310	20	0.159482282669984
23310	21	-0.05870202309964867
23310	22	0.09665400445652494
23310	23	0.0017788166990939658
23310	24	0.1954732930398677
23310	25	0.17565999200852644
23310	26	-0.11159134327007791
23310	27	-0.006680072822703664
23310	28	0.19378898675154232
23310	29	-0.060057842469042555
23310	30	0.18990129693162316
23310	31	-0.041617809612276346
23310	32	0.08278187392503611
23310	33	-0.009322794590573835
23310	34	-0.043168640701310323
23310	35	0.20826447036602502
23311	1	0.005025407707869078
23311	2	0.018728058891291255
23311	3	-0.06318084273966917
23311	4	-0.018840348045127797
23311	5	0.042370732094710206
23311	6	0.0757312207955465
23311	7	0.0038980609024719115
23311	8	-0.019837973615153714
23311	9	-0.0937105733547341
23311	10	0.003110960119308004
23311	11	0.09088840059224879
23311	12	0.019504849943082547
23311	13	-0.009746792497452361
23311	14	0.08046271946061978
23311	15	0.1532255402425733
23311	16	0.1651956528898566
23311	17	-0.01778342900561114
23311	18	0.10984611993244897
23311	19	0.07748308064870457
23311	20	0.10350901617039909
23311	21	0.21392398636846366
23311	22	0.023693826233191828
23311	23	0.0067913480274199856
23311	24	0.04732514489172246
23311	25	0.1458632780012863
23311	26	0.001469085579820728
23311	27	0.007522099274204663
23311	28	-0.02871170943336665
23311	29	0.03267398710489289
23311	30	0.05122126351474776
23311	31	0.08230310378231565
23311	32	0.1457169894917314
23311	33	0.2683157462058645
23311	34	0.05624656397705152
23311	35	0.4115504631257032
23312	1	0.05214471120422459
23312	2	0.11074564933008091
23312	3	7.386709710353045E-4
23312	4	-0.038603607451591415
23312	5	0.03503717379568272
23312	6	0.09571759812953218
23312	7	0.28903237858774844
23312	8	0.08068073322167635
23312	9	0.13665999565064624
23312	10	0.2330717866780745
23312	11	0.07339912707514884
23312	12	0.08191866409940474
23312	13	0.12541347477288411
23312	14	0.10926348677687514
23312	15	0.07250150485998574
23312	16	0.14872550014800368
23312	17	0.21026480419373428
23312	18	8.233710656853077E-4
23312	19	0.19209609615370482
23312	20	0.23893905749802968
23312	21	0.14387804547870076
23312	22	0.14550043164790338
23312	23	0.0935938456239711
23312	24	0.17478838259461327
23312	25	0.07746254311334866
23312	26	0.13299864366235425
23312	27	0.0773667874853814
23312	28	0.14331067288251376
23312	29	0.1330327080709779
23312	30	0.12545547744018393
23312	31	0.1519994316600446
23312	32	0.2097906378093768
23312	33	0.33897853348462803
23312	34	0.31729592500749604
23312	35	0.8026616389086776
23401	1	-0.09305194605187594
23401	2	-0.15190378837455754
23401	3	-0.1466738576398967
23401	4	-0.04844410792467002
23401	5	-0.13623156379215828
23401	6	-0.057779138596217194
23401	7	-0.08362881771441977
23401	8	-0.18834037698976402
23401	9	-0.1107739184310077
23401	10	-0.24462663937099194
23401	11	-0.2582340322760146
23401	12	-0.1113714985309997
23401	13	-0.12496285568805376
23401	14	-0.2471231464624566
23401	15	-0.10703911157677481
23401	16	-0.13819451371881541
23401	17	-0.0764024654001787
23401	18	-0.18098064841730377
23401	19	-0.27533487808904766
23401	20	-0.22382403174048449
23401	21	-0.3056384086358932
23401	22	-0.26180772889155435
23401	23	-0.13256429208587406
23401	24	-0.26954294771129383
23401	25	-0.20397859047882605
23401	26	-0.12679676993121092
23401	27	-0.08470142178050821
23401	28	-0.32995532818380013
23401	29	-0.2104145403557922
23401	30	0.1009595995446233
23401	31	-0.17142355665208697
23401	32	-0.1425468563031771
23401	33	-0.2751141657461247
23401	34	-0.5196317113658147
23401	35	-0.7091351280114466
23402	1	-0.1998409152663072
23402	2	-0.0015711310961386005
23402	3	-0.04355966637574582
23402	4	-0.07546412362635024
23402	5	-0.09086751628501588
23402	6	-0.11931659025054131
23402	7	-0.049988365148976754
23402	8	-0.11994452514368703
23402	9	0.02128492572889229
23402	10	-0.18035561024336744
23402	11	-0.025585943803470457
23402	12	0.032111910991361015
23402	13	-0.1276887061049976
23402	14	-0.11838993733717729
23402	15	-0.09318765035666132
23402	16	-0.021152265850602703
23402	17	-0.07818088868307882
23402	18	-0.06623993804575434
23402	19	-0.15135478388647527
23402	20	-0.09779131628408066
23402	21	-0.08678941744810942
23402	22	-0.12896567630031086
23402	23	-0.18104684450513986
23402	24	-0.1031514417717787
23402	25	-0.0806751763577438
23402	26	-0.16004291756224376
23402	27	-0.20137817238076394
23402	28	-0.22836321698321171
23402	29	-0.1855535242178732
23402	30	-0.2113870737137944
23402	31	-0.14926731032103646
23402	32	-0.11554492041298658
23402	33	-0.23374058020066713
23402	34	-0.23473739386557213
23402	35	-0.3471410673420543
23403	1	-0.291967415600741
23403	2	-0.10278237840861948
23403	3	-0.1860501235036871
23403	4	-0.09990911332441854
23403	5	-0.07327464670856187
23403	6	-0.1655702310322198
23403	7	-0.20732204505448237
23403	8	-0.1094504842802948
23403	9	-0.2616474781337459
23403	10	-0.28780948869587775
23403	11	-0.235122504366025
23403	12	-0.2487278393422372
23403	13	-0.30566882526158423
23403	14	-0.16084420605683647
23403	15	-0.16784878083174704
23403	16	-0.20792456233562007
23403	17	-0.22409568794945045
23403	18	-0.26977273337061547
23403	19	-0.14394135130204688
23403	20	-0.35396349393369064
23403	21	-0.2554647461781627
23403	22	-0.26588214755330597
23403	23	-0.20611260171863677
23403	24	-0.12476492193518851
23403	25	-0.22954562372340348
23403	26	-0.17512582785719388
23403	27	-0.2525712134506861
23403	28	-0.31422004757327926
23403	29	-0.37183031213624673
23403	30	-0.31024820321788127
23403	31	-0.2702599856228787
23403	32	-0.2710251114608937
23403	33	-0.36699488910477385
23403	34	0.10296655806546795
23403	35	-0.009660221242874911
23404	1	-0.17476294139051163
23404	2	-0.018643574500138982
23404	3	-0.20343283762344555
23404	4	-0.11013865138504997
23404	5	-0.08111777163422218
23404	6	-0.27137935795459356
23404	7	-0.3608429663297201
23404	8	-0.052063985435061966
23404	9	-0.2591150207068509
23404	10	-0.1939000147480172
23404	11	-0.1811844024432787
23404	12	-0.2599867987777813
23404	13	-0.11070456119943373
23404	14	-0.1796704456124374
23404	15	-0.2419445132768061
23404	16	-0.29530995106458136
23404	17	-0.19951735435000018
23404	18	-0.2185457704353979
23404	19	-0.2355761723034675
23404	20	-0.0965961732266365
23404	21	-0.2560085758966508
23404	22	-0.06740136749863268
23404	23	-0.15395173381880767
23404	24	-0.059507301975074256
23404	25	0.020315349746013567
23404	26	-0.24470189743326642
23404	27	-0.22673597072484597
23404	28	-0.18106582996608722
23404	29	-0.35409427712573915
23404	30	-0.05670423374300526
23404	31	-0.24024724735677694
23404	32	-0.17435382093163554
23404	33	-0.3159696634154443
23404	34	-0.14425468915577966
23404	35	-0.23915980582883378
23405	1	-0.005108851465720932
23405	2	0.08280562588324258
23405	3	0.07799197811019454
23405	4	-0.038380585019844204
23405	5	-0.011127108761190385
23405	6	-0.1448448296669511
23405	7	0.0710594014975996
23405	8	0.06623538131533735
23405	9	-0.04915405399142969
23405	10	-0.16850187472050493
23405	11	-0.14416212792574612
23405	12	-0.08066604945928191
23405	13	-0.011811017868097906
23405	14	-0.1364723810287316
23405	15	-0.13669897937841569
23405	16	-0.243270595220622
23405	17	0.036087233431175036
23405	18	-0.14366273195298618
23405	19	-0.06657522389490111
23405	20	-0.05590990301709553
23405	21	-0.0919752069708224
23405	22	-0.17077077844685817
23405	23	-0.24878104389487277
23405	24	-0.08005670413427168
23405	25	-0.18857184361919366
23405	26	0.04167647672197461
23405	27	-0.22910035650977534
23405	28	-0.20351317394597856
23405	29	-0.13915838299180194
23405	30	-0.018956687972305986
23405	31	-0.008796717596851522
23405	32	-0.06574480691890017
23405	33	0.01344901964102263
23405	34	0.1009892656862057
23405	35	-0.05187224458697415
23406	1	-0.10786532607102117
23406	2	-0.1616534504375835
23406	3	-0.03994132032251585
23406	4	-0.10867430794487731
23406	5	-0.032242885282066425
23406	6	-0.18503788948014233
23406	7	-0.29282029749352034
23406	8	-0.004404424464496515
23406	9	0.0180184018610845
23406	10	-0.12175415405501155
23406	11	-0.2220728219084478
23406	12	-0.2311826326522919
23406	13	-0.19791251931449239
23406	14	-0.1314255080526081
23406	15	-0.05716153856555195
23406	16	-0.19220392243735063
23406	17	-0.09780118172073315
23406	18	-0.15437780794279377
23406	19	-0.1601639884128403
23406	20	-0.06285742075525036
23406	21	-0.11478406849090561
23406	22	-0.17842170565207738
23406	23	-0.10814007775927337
23406	24	-0.10523507510271202
23406	25	-0.2175931060143057
23406	26	-0.19304932851095913
23406	27	-0.1934751856046617
23406	28	-0.10913847078117556
23406	29	-0.21552463444898962
23406	30	-0.19754735943151047
23406	31	-0.15295518081806847
23406	32	0.006736726333841148
23406	33	-0.46712963808820973
23406	34	-0.32564566659938876
23406	35	0.0987763403186861
23407	1	-0.017508157534926738
23407	2	0.037886382751946
23407	3	0.08274795922882205
23407	4	-0.04417006578209026
23407	5	0.11883922573317918
23407	6	0.05366375705422399
23407	7	0.04705513391286331
23407	8	-0.1470893899519865
23407	9	-0.07802883713805642
23407	10	0.09037465670138545
23407	11	-0.1251987206717473
23407	12	-0.08785325387748344
23407	13	0.05001942632830492
23407	14	-0.1526300306295454
23407	15	0.03405215139705575
23407	16	-0.0022224369613610406
23407	17	-0.16077752627062836
23407	18	-0.13354537337276184
23407	19	0.04976464978100381
23407	20	-0.12664355103997593
23407	21	-0.24059025917252796
23407	22	-0.04910314798742377
23407	23	-0.03603589311733657
23407	24	-0.08808487377972796
23407	25	-0.0915891874063135
23407	26	0.017749312558926533
23407	27	-0.12390551347350964
23407	28	-0.02257318461494151
23407	29	0.08976548634479542
23407	30	0.05904866443964352
23407	31	-0.07392512617326474
23407	32	-0.08636526532563948
23407	33	-0.2445518051862834
23407	34	-0.15553493896062065
23407	35	-0.3423609547632829
23408	1	-0.005494029562612468
23408	2	-0.042392430641086776
23408	3	0.0762446918379176
23408	4	0.012798187903012348
23408	5	0.0615840719368812
23408	6	0.08613876850049706
23408	7	-0.04548546319613678
23408	8	-0.0735546616597702
23408	9	-0.01632420451884542
23408	10	-0.06864025021216236
23408	11	-0.055413910620437434
23408	12	-0.08391216799773105
23408	13	-0.015194306821889825
23408	14	-0.01347663866750537
23408	15	0.05799032367983159
23408	16	-0.02768400423869366
23408	17	-0.13810349831199176
23408	18	-0.07750738958187497
23408	19	-0.16810997041081777
23408	20	-0.11202324029594024
23408	21	-0.03663341608459092
23408	22	-0.14222824832813785
23408	23	-0.16442324691720245
23408	24	-0.2737707880248408
23408	25	-0.1001447568361371
23408	26	-0.15699009889448234
23408	27	0.01530020431192014
23408	28	-0.1390801980591121
23408	29	-0.06068849963426004
23408	30	-0.0028620011091504693
23408	31	-9.428128959854121E-5
23408	32	-0.10119517666904443
23408	33	-0.2247063447487676
23408	34	-0.20919328701059214
23408	35	0.04972506175503
23409	1	-0.08658658021990817
23409	2	0.012680357054115632
23409	3	-0.04664799410155496
23409	4	-0.050646214061519146
23409	5	-0.10391073734465195
23409	6	0.07418952872753692
23409	7	-0.08576867350110717
23409	8	-0.0186342134640185
23409	9	-0.1258489523352182
23409	10	-0.31174615263253713
23409	11	-0.08105753030105234
23409	12	-0.1129293135437095
23409	13	-0.05668711627987477
23409	14	-0.09159768681031721
23409	15	-0.058517631500592415
23409	16	-0.14965265406371486
23409	17	-0.21702771088147443
23409	18	0.041046267448386686
23409	19	-0.14030771766841355
23409	20	-0.16762715759735158
23409	21	-0.04441096512437781
23409	22	-0.020676032347189732
23409	23	-0.17573313133916457
23409	24	0.011522274352010697
23409	25	-0.0862177503955337
23409	26	-0.19396830669967358
23409	27	-0.02220266308214036
23409	28	-0.0684379017911354
23409	29	-0.25798373828967414
23409	30	-0.2053997183693923
23409	31	-0.17689662225951253
23409	32	-0.11306442350020518
23409	33	-0.2680978102076921
23409	34	-0.1815133764144683
23409	35	-0.1648554164380691
23410	1	-0.12398897060068137
23410	2	-0.1731679251752709
23410	3	-0.10236384606240634
23410	4	0.04603761949180907
23410	5	-0.07563110462947265
23410	6	-0.1373073805115652
23410	7	-0.058022151959548296
23410	8	-0.017047214134827016
23410	9	-0.0348629382987653
23410	10	-0.03969398837861604
23410	11	-0.13450583849715514
23410	12	-0.03213523684090802
23410	13	0.0055315956265857835
23410	14	-0.011068037865932467
23410	15	-0.17580382081240487
23410	16	-0.033212474893346666
23410	17	-0.024694889669547138
23410	18	-0.019327004141857174
23410	19	0.006848349527686537
23410	20	-0.11076833720770907
23410	21	-0.0572628322036266
23410	22	0.02488062919825751
23410	23	-0.08907526450516201
23410	24	-0.22590485654189507
23410	25	-0.1622319311094742
23410	26	-0.0109529935482513
23410	27	-0.1022271872059406
23410	28	-0.2037237881578875
23410	29	-0.0698120117192289
23410	30	-0.21591753803053138
23410	31	-0.14119577329204702
23410	32	-0.19654980640112285
23410	33	-0.439577552560138
23410	34	-0.2719377880158227
23410	35	-0.6039566794304463
23411	1	-0.16204948993813773
23411	2	-0.06521354748872454
23411	3	0.06601589318999146
23411	4	-0.06821378162908687
23411	5	-0.028351507902446116
23411	6	-0.21924491635584076
23411	7	-0.21414705187948613
23411	8	-0.24025152226218438
23411	9	-0.09926183330129135
23411	10	-0.18425765349510215
23411	11	-0.13522371776511477
23411	12	-0.11058026236486995
23411	13	-0.08389959471575992
23411	14	-0.07336163160617559
23411	15	-0.09913149003998711
23411	16	-0.11531539126900014
23411	17	-0.13732385809251468
23411	18	-0.1159994484803093
23411	19	-0.07288678609854315
23411	20	-0.08198885972501557
23411	21	-0.14560130439982544
23411	22	-0.29060558956398097
23411	23	0.009256805406089086
23411	24	-0.11990239499819211
23411	25	0.08744958715478646
23411	26	-0.14831131992566782
23411	27	-0.09564717142026069
23411	28	-0.02995314043403141
23411	29	-0.29193140936500583
23411	30	-0.080352277311313
23411	31	-0.061022556704593
23411	32	-0.0924735666859462
23411	33	0.02877251756688537
23411	34	-0.09072125450532553
23411	35	-0.20926887244727155
23412	1	-0.11325486413212005
23412	2	-0.13102579894348665
23412	3	-0.012882475679226957
23412	4	-0.07470797381493455
23412	5	-0.19656720585117426
23412	6	-0.14009940645897245
23412	7	-0.07053564744443008
23412	8	0.01803977837364812
23412	9	-0.19270417080606705
23412	10	-0.06625427215649893
23412	11	-0.23495804116038244
23412	12	-0.12140672442872358
23412	13	-0.23688803525587332
23412	14	-0.140691553644416
23412	15	-0.176884023235516
23412	16	-0.3390159349792654
23412	17	-0.37440006739849707
23412	18	-0.13144267344604543
23412	19	-0.24491772366172881
23412	20	-0.14143919561213636
23412	21	-0.11863597154579253
23412	22	-0.21083043173073435
23412	23	-0.22996812663012633
23412	24	-0.14184711404377737
23412	25	-0.21529620583090292
23412	26	-0.23587703697165807
23412	27	-0.2208533095046974
23412	28	-0.08441010419416983
23412	29	-0.2596407490491117
23412	30	-0.11061048351680114
23412	31	0.0011058892276878396
23412	32	-0.22156009974667512
23412	33	-0.18815917040632968
23412	34	-0.16529858717961687
23412	35	0.21029627168088183
23501	1	-0.08784808695825319
23501	2	-0.03338489075499851
23501	3	-0.20081914072502016
23501	4	-0.08211023939475481
23501	5	0.005748294984677216
23501	6	-0.09470508795999422
23501	7	-0.19180372762880182
23501	8	0.025273290770456924
23501	9	0.0601227687046233
23501	10	-0.15103181431602053
23501	11	-0.1315119083848586
23501	12	-0.07230702913395959
23501	13	0.1715579680414976
23501	14	0.02222144567366513
23501	15	-0.18716775301174948
23501	16	0.01422907507687654
23501	17	-0.05472341748725995
23501	18	0.08007786034919206
23501	19	0.017389461799886874
23501	20	-0.057954133074190395
23501	21	-0.0935287204819133
23501	22	0.03203992611808104
23501	23	-0.05373887550295109
23501	24	-0.18886508848767392
23501	25	-0.20215633202893457
23501	26	-0.13138932444766738
23501	27	-0.12081964518685595
23501	28	-0.2486426296797859
23501	29	-0.20326395038187428
23501	30	-0.29084636392503427
23501	31	-0.3189520018898264
23501	32	-0.05658235560124325
23501	33	-0.07480522607042417
23501	34	-0.2432815478556627
23501	35	0.027378179555743287
23502	1	0.06713268359836633
23502	2	-0.09958408560636656
23502	3	-0.24512359841874343
23502	4	-0.14087604785570917
23502	5	-0.11639044477485783
23502	6	-0.10930852378041322
23502	7	-0.25155079225352495
23502	8	-0.08382494875376523
23502	9	0.08939708578211025
23502	10	-0.20161978864479124
23502	11	-0.1364180393249299
23502	12	-0.186514185544425
23502	13	-0.21618284963700063
23502	14	-0.11420643417153542
23502	15	-0.1800554068997542
23502	16	-0.27837890506719276
23502	17	-0.06631234204728997
23502	18	-0.08541375693243225
23502	19	-0.18253439979608288
23502	20	-0.20574596947854218
23502	21	-0.08853251241424687
23502	22	-0.03494148591957469
23502	23	-0.11993911950555258
23502	24	-0.412927521978979
23502	25	-0.15988527931058627
23502	26	-0.27020087590253894
23502	27	-0.2054732604121412
23502	28	-0.13576909436985574
23502	29	-0.19472206077057308
23502	30	-0.14423092581446184
23502	31	-0.24295793109310182
23502	32	-0.026609453678901218
23502	33	0.05469795585539572
23502	34	-0.18004755415656604
23502	35	0.002396389823637435
23503	1	-0.0635915443677284
23503	2	-0.15193078469988208
23503	3	-0.07126465157535833
23503	4	-0.1410764402060316
23503	5	-0.20996699768662808
23503	6	-0.09472387447158326
23503	7	0.04095498893683924
23503	8	-0.05733250359088515
23503	9	-0.11863990655474055
23503	10	-0.04275552935619942
23503	11	0.025208327393379193
23503	12	-0.11426963345545715
23503	13	-0.099996548160739
23503	14	-0.0814763409746817
23503	15	-0.08967041693909295
23503	16	-0.30213472797435514
23503	17	-0.17504756747275962
23503	18	-0.07673089747163431
23503	19	-0.062431269791964894
23503	20	-0.25921568490016256
23503	21	-0.1291269055546067
23503	22	-0.0720770251767604
23503	23	-0.04571658417976465
23503	24	-0.0660949346937727
23503	25	-0.14138046412967498
23503	26	-0.13493907338472866
23503	27	-0.05686344631434537
23503	28	-0.2106331582721097
23503	29	-0.23179510067246412
23503	30	-0.07277975146371318
23503	31	-0.0993952433295604
23503	32	-0.08913171528178054
23503	33	-0.2605192112005241
23503	34	-0.07999655346907275
23503	35	-0.27931763375742946
23504	1	-0.004567849347150599
23504	2	-0.015533204392731648
23504	3	-0.010115786587086006
23504	4	-0.16384816089238896
23504	5	-0.06711489648332858
23504	6	-0.13044451868959328
23504	7	-0.2487991664770277
23504	8	-0.07866223602955813
23504	9	0.012832880930517376
23504	10	-0.06255327626367091
23504	11	-0.10857790196876493
23504	12	-0.1488280635897965
23504	13	-0.08326209507859517
23504	14	-0.11856387537268631
23504	15	-0.1749351677271349
23504	16	0.01256297220375302
23504	17	-0.07943802023584823
23504	18	-0.2767926765433515
23504	19	-0.11883247707993405
23504	20	-0.02390273740635962
23504	21	-0.11484457745430632
23504	22	-0.17737121320335802
23504	23	-0.21911501253823928
23504	24	-0.06869379437701895
23504	25	-0.17259620251750363
23504	26	0.014974578887141377
23504	27	-0.10257875540911243
23504	28	-0.25035965983840924
23504	29	-0.1748208755633769
23504	30	-0.24424120651511316
23504	31	-0.17123053325099136
23504	32	-0.28291324913347893
23504	33	-0.07279601455119433
23504	34	0.07624813680407172
23504	35	-0.11249156554761797
23505	1	-0.04886010890962211
23505	2	-0.08613589933439414
23505	3	-0.16347654023646285
23505	4	-0.22843949040970912
23505	5	-0.06821884396489963
23505	6	-0.08410478540492505
23505	7	-0.15331578295572967
23505	8	-0.1464953363540431
23505	9	-0.18307817991126285
23505	10	-0.19792792482586918
23505	11	-0.2072638522299144
23505	12	-0.14330261831008073
23505	13	-0.10192811285035219
23505	14	-0.07754147535526101
23505	15	-0.2843987066302276
23505	16	-0.24599288364093752
23505	17	-0.17662948441387982
23505	18	-0.09831075266007616
23505	19	-0.19358637204533125
23505	20	-1.0862524412402763E-5
23505	21	-0.3178357276242849
23505	22	-0.22098498704921354
23505	23	-0.2188272907339055
23505	24	-0.11306941891020728
23505	25	-0.14360960137119605
23505	26	-0.2642449747798068
23505	27	-0.23986418918296692
23505	28	-0.1878024356065353
23505	29	-0.27950820247309593
23505	30	-0.2909073399463793
23505	31	-0.32865363939225034
23505	32	-0.235641029834035
23505	33	-0.20090161318491084
23505	34	-0.11920651959894002
23505	35	-0.18137694209254462
23506	1	0.0121096853768492
23506	2	-0.07321150544459698
23506	3	-0.08355010012274988
23506	4	-0.11541334661005465
23506	5	-0.2705785797384337
23506	6	-0.1633902370088336
23506	7	-0.19348364785555816
23506	8	-0.16252498841515717
23506	9	-0.07845583327814865
23506	10	-0.15452233827985395
23506	11	-0.2687291497181832
23506	12	-0.1010945913827257
23506	13	-0.2804091743901935
23506	14	-0.13102349108114453
23506	15	-0.1789382478755357
23506	16	-0.10225541996175025
23506	17	-0.35289458917901584
23506	18	-0.05388385027129061
23506	19	-0.14062971993168816
23506	20	-0.2106668530840281
23506	21	-0.2136493878864556
23506	22	-0.13212893712799456
23506	23	-0.22933276686376303
23506	24	-0.21672927246397933
23506	25	-0.015734526551788974
23506	26	-0.14293851671392588
23506	27	-0.08551909533821345
23506	28	-0.10463266098752655
23506	29	-0.2362139750517258
23506	30	-0.28309558715825034
23506	31	-0.2400609448202431
23506	32	-0.16506404138889508
23506	33	-0.13282099995535646
23506	34	-0.3506556834849981
23506	35	-0.0639224769733211
23507	1	-0.026709754521199613
23507	2	-0.13840711304379738
23507	3	-0.044486574848328075
23507	4	-0.011204435834692106
23507	5	-0.09779184219881998
23507	6	-0.12178152754038507
23507	7	-0.08440543560681135
23507	8	-0.08773157910894014
23507	9	-0.02542742580593682
23507	10	-0.15505804066130224
23507	11	-0.1747389412336986
23507	12	-0.10734754155731707
23507	13	-0.012790410338091363
23507	14	-0.0350794038214417
23507	15	-0.10637404206178758
23507	16	-0.11861317588294895
23507	17	-0.2703104768800131
23507	18	-0.03541287998932319
23507	19	-0.045343303006362135
23507	20	-0.00333358970290476
23507	21	0.032973549681798886
23507	22	-0.0800402508812823
23507	23	-0.06986385359523695
23507	24	-0.2240663323965748
23507	25	-0.11492092855995395
23507	26	-0.10475058980740926
23507	27	-0.089577668653952
23507	28	-3.398972445367576E-4
23507	29	-0.1431318000402655
23507	30	-0.16496110493462623
23507	31	-0.16272474284848926
23507	32	-0.13547664880962884
23507	33	-0.3319442955055294
23507	34	-0.22027762169328113
23507	35	-0.27877485539324454
23508	1	-0.014727486329178419
23508	2	-0.07754746007307389
23508	3	-0.1272558258220151
23508	4	-0.17672209905477487
23508	5	-0.05114457603745137
23508	6	-0.27779508200809744
23508	7	-0.06116095970605073
23508	8	-0.17198720103026233
23508	9	-0.33611133634453694
23508	10	-0.24714190289603266
23508	11	-0.20687818051221285
23508	12	-0.2704716745575695
23508	13	-0.1569801608925303
23508	14	-0.22686143433203654
23508	15	-0.22837324659209912
23508	16	-0.18687912241917104
23508	17	-0.15173661940821148
23508	18	-0.23471851560573498
23508	19	-0.19983225720658737
23508	20	-0.26005966373315914
23508	21	-0.35097992568570646
23508	22	-0.13313462947718335
23508	23	-0.11238685077990596
23508	24	-0.12394644225115314
23508	25	-0.3905930037508796
23508	26	-0.35662678737833176
23508	27	-0.2030907887316502
23508	28	-0.2855599324664837
23508	29	-0.15828267917220273
23508	30	-0.33047419562822
23508	31	-0.4118236927715273
23508	32	-0.27488113795122615
23508	33	-0.1896079923287317
23508	34	-0.3450416306026618
23508	35	0.1294851963317747
23509	1	0.021016432629007653
23509	2	-0.18451798883275217
23509	3	-0.06069466372199628
23509	4	-0.14143782534493354
23509	5	-0.21422088355643965
23509	6	-0.12966957627910602
23509	7	-0.08491207920189225
23509	8	-0.17687081071701272
23509	9	-0.07475014861346096
23509	10	-0.1120843596920551
23509	11	-0.08722057859525023
23509	12	0.08728335814437571
23509	13	-0.23549969935475445
23509	14	-0.0365098120503049
23509	15	-0.24545604532425358
23509	16	-0.13774156264442183
23509	17	-0.09356441151653172
23509	18	-0.15403717665144967
23509	19	-0.22892387480915488
23509	20	-0.2444031138815035
23509	21	-0.25124599687744364
23509	22	0.027672808296728135
23509	23	-0.29669163082225936
23509	24	-0.20803022897099055
23509	25	-0.126835089045656
23509	26	-0.04591188962686488
23509	27	-0.21079075937515057
23509	28	-0.1985294687679513
23509	29	-0.2859175737644932
23509	30	3.227099701774705E-5
23509	31	-0.11463550868692352
23509	32	-0.34620133089941163
23509	33	-0.16777584890212438
23509	34	0.06659620858036419
23509	35	0.016655438679343604
23510	1	-0.06799978301054921
23510	2	-0.09014604852717056
23510	3	-0.256280109948424
23510	4	-0.10742202457919348
23510	5	-0.15104212035456044
23510	6	-0.07725767769797898
23510	7	-0.10731408007904975
23510	8	-0.025668861995413295
23510	9	-0.07140033886274466
23510	10	0.019416713053104218
23510	11	-0.10189999966846841
23510	12	-0.09833237387084637
23510	13	-0.10433793412592252
23510	14	-0.008060136244566252
23510	15	0.008223589112645868
23510	16	-0.18810754062054968
23510	17	-0.2115877155716248
23510	18	-0.2721049314728745
23510	19	-0.07878400306443467
23510	20	-0.31941674544984977
23510	21	-0.1433005705649606
23510	22	-0.22686176254593704
23510	23	-0.3895922507622771
23510	24	-0.3161264915505555
23510	25	-0.17097855241230064
23510	26	-0.16781159684448
23510	27	-0.0638430453298966
23510	28	-0.205460824931194
23510	29	-0.1828403953806088
23510	30	-0.1929907367196293
23510	31	-0.26489480482385375
23510	32	-0.01699184332784398
23510	33	-0.03172212866932256
23510	34	-0.20046014313780702
23510	35	-0.6368188332171059
23511	1	0.011186019966487493
23511	2	-0.04639513222826963
23511	3	-0.028860482451975145
23511	4	-0.08159309197391451
23511	5	-0.11077373827662029
23511	6	-0.14597822523332127
23511	7	-0.04697463808638247
23511	8	-0.014261426884338846
23511	9	-0.05404466528955254
23511	10	-0.17380020668659313
23511	11	-0.17165585276143958
23511	12	-0.1743887730031659
23511	13	-0.037611626997488656
23511	14	-0.03427615838533882
23511	15	-0.1291010424978012
23511	16	-0.024379587894095778
23511	17	-0.015885120014743848
23511	18	-0.1296806663819936
23511	19	-0.1992396841176216
23511	20	-0.1183168127697698
23511	21	-0.04693659420173191
23511	22	-0.18076736505921787
23511	23	-0.21344422173991262
23511	24	-0.14200987849049085
23511	25	0.008889425746126278
23511	26	-0.12647529644804223
23511	27	-0.16697805916787445
23511	28	-0.22812848892999682
23511	29	-0.11438261992993404
23511	30	-0.16304743505159536
23511	31	-0.14913334173760973
23511	32	-0.13176153440421245
23511	33	0.01713238550525631
23511	34	0.1375975275929875
23511	35	0.19493582307730506
23512	1	-0.052766641860493735
23512	2	-0.12601748552530267
23512	3	-0.19207947821725213
23512	4	-0.05384974654136698
23512	5	-0.10488542914171362
23512	6	-0.06250499474329985
23512	7	-0.04364266591457522
23512	8	0.1192249615004144
23512	9	-0.02035879112137451
23512	10	-0.10887038212518974
23512	11	0.030120160547689068
23512	12	-0.12263000107334676
23512	13	-0.08497392282326643
23512	14	-0.007521999280676539
23512	15	-0.16653653856555195
23512	16	-0.19768637857769988
23512	17	-0.07806433961546588
23512	18	-0.1606826325041979
23512	19	-0.12452802350055947
23512	20	-0.13303285935173648
23512	21	-0.22251433164879586
23512	22	-0.24832302144154994
23512	23	-0.27617735846102676
23512	24	-0.11619998738341053
23512	25	-0.16578389548799066
23512	26	-0.06201862675657566
23512	27	-0.23925369437658617
23512	28	-0.012098997096970265
23512	29	-0.16782726602794185
23512	30	-0.22386314890519543
23512	31	-0.32483018081806847
23512	32	-0.23037950173633703
23512	33	-0.15271077843908643
23512	34	-0.23929698238886488
23512	35	-0.12298901055850564
23601	1	-0.04159277777223025
23601	2	0.0744233652177897
23601	3	0.098703984128651
23601	4	0.15034183249848354
23601	5	0.11299162627357617
23601	6	0.1385127132721209
23601	7	0.25923196762499146
23601	8	0.13394696022416497
23601	9	0.2093775076513893
23601	10	0.15287138002927492
23601	11	0.11806170490674361
23601	12	0.251981284983124
23601	13	0.07965105636825598
23601	14	0.1826482776570515
23601	15	0.12995292656405866
23601	16	0.09642080474037584
23601	17	0.07299394493354328
23601	18	0.11235957865099522
23601	19	0.10528731859083251
23601	20	0.20008501952441549
23601	21	0.21908089257411945
23601	22	0.187126187373849
23601	23	-0.019324577292238132
23601	24	0.16115882708819385
23601	25	0.180084234245939
23601	26	0.1166581447385866
23601	27	0.093057277934264
23601	28	0.13165897948655925
23601	29	0.1395278375982869
23601	30	0.2182111038392165
23601	31	0.07627737936467582
23601	32	0.2863453130682032
23601	33	0.055816478356042865
23601	34	0.34941953330072906
23601	35	-0.17635379937556905
23602	1	-0.03978913761601177
23602	2	0.056329005702764334
23602	3	-0.01809815393881209
23602	4	0.062162562456936854
23602	5	-0.002736660041545491
23602	6	-0.030766879293388172
23602	7	0.09364864704524223
23602	8	0.11431551045344435
23602	9	0.0663524426081139
23602	10	-0.012520636794121742
23602	11	0.03716246388668765
23602	12	-0.08642103106768673
23602	13	0.04471799851233271
23602	14	0.1288832780254907
23602	15	0.12941174949330048
23602	16	0.14999861010367965
23602	17	0.03554276281803226
23602	18	-0.017689565158413245
23602	19	0.07452227361319075
23602	20	-0.0033798457693947626
23602	21	0.08744605318425158
23602	22	0.0019104250779733434
23602	23	0.04008785093342482
23602	24	0.028264500449076024
23602	25	0.027311746843643903
23602	26	0.1008050150091293
23602	27	-0.01262841141111437
23602	28	-0.017478878251466767
23602	29	-0.09316682460179493
23602	30	-0.08145900346093526
23602	31	-0.04744442812990002
23602	32	-0.048779331957049976
23602	33	-0.13115942020478855
23602	34	0.10355637075205237
23602	35	-0.39084059516518366
23603	1	-0.06664897255332392
23603	2	0.12198246044298955
23603	3	0.08266351880395817
23603	4	0.0681547239949083
23603	5	-0.021204560358881963
23603	6	0.029560625587656375
23603	7	-0.0028454985854295956
23603	8	0.08826831841976457
23603	9	-0.019024736582238688
23603	10	0.04749384794650524
23603	11	0.03252662696816344
23603	12	0.15264068602200354
23603	13	-0.006449851698747011
23603	14	0.07201281710549523
23603	15	0.06434401965243097
23603	16	0.14908719451545238
23603	17	0.1527247464499908
23603	18	0.019636142808479917
23603	19	0.07240917169014693
23603	20	0.0892287609886111
23603	21	0.12247810391252045
23603	22	0.010480035343420013
23603	23	0.2013027261573228
23603	24	0.1180776674526598
23603	25	0.15945995194526574
23603	26	0.15574955256290934
23603	27	0.1434233592980334
23603	28	-0.05224484746203473
23603	29	0.19884597841149088
23603	30	0.15346505963839263
23603	31	0.08016167331511781
23603	32	0.06876174653699962
23603	33	-0.02982829269875964
23603	34	0.23385381187719645
23603	35	-0.09887530670863143
23604	1	-0.09304656962107316
23604	2	-0.055496135312544936
23604	3	-0.07163155138970723
23604	4	0.17296268895914935
23604	5	-0.023781083113469492
23604	6	0.021932340031995068
23604	7	0.07862759222473414
23604	8	0.15140578624559708
23604	9	0.06097284932139502
23604	10	-0.11431484541879655
23604	11	0.04894384899927928
23604	12	0.04860773518915096
23604	13	-0.0014464283719846094
23604	14	-0.04327172184454042
23604	15	-0.07790739999592233
23604	16	0.18922945931477386
23604	17	0.010690926369804288
23604	18	-0.03765958586665619
23604	19	0.13317944394928816
23604	20	-0.03804080250737485
23604	21	0.25116634465921805
23604	22	0.10687563696918545
23604	23	0.13779954718948062
23604	24	-0.09870516501322157
23604	25	0.13537214731845637
23604	26	0.17205110513762634
23604	27	0.12902179263869584
23604	28	0.058449743307626534
23604	29	0.08752707469897558
23604	30	-0.010632493449065805
23604	31	0.08732483529796298
23604	32	0.08162040637398604
23604	33	-0.03764590786215649
23604	34	0.201088927743033
23604	35	0.28625535589752005
23605	1	-0.009483580612869247
23605	2	0.03954117586970085
23605	3	-0.07016878468212084
23605	4	-0.04769681878579135
23605	5	-0.10836488454516768
23605	6	-0.011488038985568494
23605	7	-0.08571409549822562
23605	8	-0.16763769190207256
23605	9	-0.1781127023534097
23605	10	-0.10192298536187394
23605	11	0.03589046777780425
23605	12	-0.0808809647102251
23605	13	-0.141943196269402
23605	14	-0.02866488324746541
23605	15	-0.06156876017369228
23605	16	-0.004582139283989761
23605	17	0.008899460231482692
23605	18	0.0543881877208392
23605	19	-0.1214285315355923
23605	20	0.006874727163015848
23605	21	-0.16485908691337414
23605	22	0.011449744479712365
23605	23	0.056091811535857516
23605	24	0.04830115339260033
23605	25	-0.01916583579919262
23605	26	-0.011876295463885356
23605	27	-0.18864548716631901
23605	28	-0.02080804252961599
23605	29	-0.06878523445465845
23605	30	0.03718014744148945
23605	31	-0.03357580548150452
23605	32	-0.08753981973650582
23605	33	-0.28040595033489524
23605	34	-0.20587481378075267
23605	35	0.300689708654712
23606	1	-0.035211317557781285
23606	2	-0.06397930528919105
23606	3	0.1704587372947195
23606	4	0.10390418083740016
23606	5	0.0876579895591938
23606	6	0.11623865560240176
23606	7	-0.0055679634076355455
23606	8	0.16524231722215887
23606	9	0.08366412642718757
23606	10	-0.06344095735683197
23606	11	0.15357184438194338
23606	12	0.02216886774750293
23606	13	0.1069430554468056
23606	14	0.1682639174212639
23606	15	-0.07644097038907915
23606	16	0.04138060439581892
23606	17	0.05250130875478476
23606	18	0.2903100889106014
23606	19	0.09300363658127964
23606	20	0.160120831678789
23606	21	0.13447969497271828
23606	22	0.07651764927008031
23606	23	0.1423046920069666
23606	24	0.19823048390203724
23606	25	0.16512128300784212
23606	26	-0.023100978245210513
23606	27	0.16061887158926424
23606	28	-0.0954214537076652
23606	29	0.03616596100747671
23606	30	0.08564295969740954
23606	31	0.04946885850274896
23606	32	0.12063820674397618
23606	33	0.09051243542668175
23606	34	-0.07918383507688276
23606	35	0.13715603200769522
23607	1	-0.0802720040678011
23607	2	0.040603308437670904
23607	3	0.036801263441933685
23607	4	0.007307474802001224
23607	5	0.12402626545831197
23607	6	0.027507493320889864
23607	7	-0.046532646247207765
23607	8	0.02826517983667287
23607	9	0.0639841870592548
23607	10	-0.17260226463406525
23607	11	-0.042382315687575556
23607	12	-0.0451020142704337
23607	13	0.06795965884618482
23607	14	0.09378920292263615
23607	15	-0.06050356544428581
23607	16	-0.006109720390803375
23607	17	0.08691305360356694
23607	18	0.14887839689708926
23607	19	0.08930001353964911
23607	20	0.15404898645896736
23607	21	0.04472311615430158
23607	22	0.06471319928899533
23607	23	0.04685042703643205
23607	24	0.12178537254361999
23607	25	-0.10747835299650887
23607	26	0.07176555063450962
23607	27	0.04524502831356614
23607	28	0.05369893854228991
23607	29	0.16556307416046678
23607	30	0.02734579725183295
23607	31	-0.039784993978102534
23607	32	0.11198318300149879
23607	33	-0.0976791218198727
23607	34	0.09759282157881444
23607	35	-0.15700740595805485
23608	1	-0.04964654007211777
23608	2	0.0603925148523885
23608	3	0.033859089946968624
23608	4	0.07032227865078511
23608	5	0.02394019216397325
23608	6	0.09761518258375901
23608	7	-0.03815135758454602
23608	8	-0.03632571551504782
23608	9	0.06403031336751752
23608	10	0.013037252947420086
23608	11	0.007161711545748517
23608	12	0.06384373507003005
23608	13	0.16074604346759713
23608	14	0.06705445295054346
23608	15	0.06270891258924394
23608	16	0.12288829377325072
23608	17	0.1988091378079062
23608	18	0.07231703229288655
23608	19	-0.016482622390142865
23608	20	0.11127488761255222
23608	21	0.009035344479087826
23608	22	0.053655856053588025
23608	23	-0.09815421765691923
23608	24	0.026814218610581975
23608	25	0.11466055525134067
23608	26	0.16153368614354946
23608	27	0.00500211974159015
23608	28	0.05089849596291174
23608	29	0.08014735297381748
23608	30	0.04585097257989901
23608	31	0.03517273450306391
23608	32	0.0882037230101389
23608	33	0.12004229976233916
23608	34	0.19581912293094916
23608	35	-0.2137068405209277
23609	1	-0.027825026458351942
23609	2	0.04972727410103417
23609	3	0.10783223287867116
23609	4	0.09298751707221342
23609	5	0.018580195146277845
23609	6	0.028325775363782668
23609	7	0.012043424310988371
23609	8	0.12197330964350073
23609	9	0.04774470625844174
23609	10	0.09809589720951095
23609	11	0.13594580420227942
23609	12	0.09412637851198014
23609	13	-0.10734875194151527
23609	14	0.12332714061451355
23609	15	0.21079528531232228
23609	16	0.022711918300863942
23609	17	-0.053692330046089864
23609	18	0.09264244154456236
23609	19	0.08560312824243255
23609	20	0.018898816428624343
23609	21	0.09441435370094098
23609	22	-0.0695949512661116
23609	23	0.007283424177387587
23609	24	0.08715641498614701
23609	25	0.06046354128575615
23609	26	0.08619637096500554
23609	27	-0.002052025431495963
23609	28	0.10009199173875771
23609	29	0.07815701285107224
23609	30	-0.03126873673841146
23609	31	0.04672014385725731
23609	32	0.09737169443591398
23609	33	0.1117500896402035
23609	34	0.07246609006499938
23609	35	0.020245496162843324
23610	1	-0.11517055757762407
23610	2	-0.15491624660325698
23610	3	0.15312309005911118
23610	4	0.0014552362765023474
23610	5	-0.03946616254739155
23610	6	0.0973057757396063
23610	7	0.013470962227948746
23610	8	0.08863624744724063
23610	9	0.05622038232771587
23610	10	-9.168643100352369E-4
23610	11	-0.021737092120062584
23610	12	0.1290599519018798
23610	13	0.14451773480017494
23610	14	0.07369465382114981
23610	15	-0.005524714546744747
23610	16	0.19223777135899667
23610	17	0.013549198094786163
23610	18	0.16026713237190648
23610	19	0.12715910346634018
23610	20	-0.09738841641449625
23610	21	0.11601885699290904
23610	22	0.06903771286845028
23610	23	0.05486973414161156
23610	24	-0.07518330263029327
23610	25	-0.05014363504306374
23610	26	-0.021502145476048895
23610	27	0.05407749119041938
23610	28	0.10223564750422298
23610	29	9.193427620743932E-4
23610	30	0.03986842552055947
23610	31	0.09838999914214241
23610	32	0.022909971947875363
23610	33	-0.0031188540404585297
23610	34	-0.04003796177030594
23610	35	0.08228658177283776
23611	1	-0.12333609955260272
23611	2	-0.018102966166317458
23611	3	-0.11042424804010409
23611	4	-0.03762140943541681
23611	5	0.05812466023848373
23611	6	-0.18707212242862425
23611	7	-0.09377918604231894
23611	8	-0.02038859429873696
23611	9	-0.09759587642999179
23611	10	-0.05638175929681921
23611	11	0.057104017776644866
23611	12	-0.10286483467479712
23611	13	-0.15039392018955056
23611	14	-0.054467142687613546
23611	15	0.04488658959905223
23611	16	0.0296940039277942
23611	17	-0.12377218594890849
23611	18	0.04849138364924954
23611	19	-0.006692660902146486
23611	20	-0.09011836668580031
23611	21	0.09788651493614964
23611	22	0.036436966505057455
23611	23	0.029993644936702424
23611	24	-0.1289543721619637
23611	25	-0.08693440158824473
23611	26	-0.017645210544280587
23611	27	-0.23085628289074833
23611	28	-0.03836896349931607
23611	29	0.07601197774012292
23611	30	-0.11831800858278996
23611	31	-0.004360599626110684
23611	32	0.13398153779785105
23611	33	0.04605917609968202
23611	34	0.035427678787339545
23611	35	-0.20763341759313292
23612	1	0.06340170074398443
23612	2	0.06452683768108614
23612	3	0.0014271542174952856
23612	4	0.07650166552538451
23612	5	-4.3750801776454296E-4
23612	6	0.004465658515862003
23612	7	0.006449154082574182
23612	8	0.16123394737974905
23612	9	-0.05606428962372689
23612	10	0.04541930550853124
23612	11	0.011790927913260418
23612	12	0.13441339501851246
23612	13	-0.0680999925708008
23612	14	0.11027369676838816
23612	15	0.0357781276732112
23612	16	0.024642372670342638
23612	17	0.06731345955726198
23612	18	0.14558519662146097
23612	19	0.03175629756633924
23612	20	0.16909370961131742
23612	21	-0.032149191155291135
23612	22	-0.06065186183521831
23612	23	-0.08831498148199302
23612	24	0.005522127864054482
23612	25	-0.00902665686297155
23612	26	0.17302942273708055
23612	27	-0.06185255687837099
23612	28	0.12240660124848546
23612	29	-0.029002561991426035
23612	30	-0.10500127114168123
23612	31	0.04321690590279559
23612	32	0.06239078780865981
23612	33	0.07629096881522912
23612	34	0.5108362903254431
23612	35	0.38333765468183145
>>END_MODULE
>>Per sequence quality scores	pass
#Quality	Count
2	254.0
3	0.0
4	0.0
5	0.0
6	0.0
7	2.0
8	4.0
9	5.0
10	15.0
11	31.0
12	80.0
13	1357.0
14	5729.0
15	7634.0
16	10319.0
17	14636.0
18	20462.0
19	28689.0
20	41135.0
21	56456.0
22	75149.0
23	99402.0
24	128250.0
25	165486.0
26	208323.0
27	268125.0
28	342508.0
29	445709.0
30	606013.0
31	858924.0
32	1396965.0
33	2303964.0
34	4136719.0
35	4554937.0
>>END_MODULE
>>Per base sequence content	fail
#Base	G	A	T	C
1	33.08318611689938	13.780881458557145	15.351967363063302	37.783965061480174
2	29.336087038052973	20.01958349845937	32.55917170558882	18.08515775789884
3	25.397610270630334	26.95150187962833	23.104821975085613	24.546065874655724
4	29.006045332322124	31.10463129786564	18.6911930957723	21.198130274039936
5	27.41998572441917	35.500825241650745	20.77330267356237	16.30588636036771
6	18.515988789893537	39.4328330111838	23.677847933378274	18.37333026554439
7	17.486933321704566	20.127270375166628	42.86191201690718	19.523884286221627
8	19.666473283489786	22.58385911563357	30.449103430336134	27.300564170540508
9	23.409616907531138	21.660429074822073	30.55890115955444	24.371052858092344
10	21.264218171243403	36.657036925950464	24.251499890535595	17.827245012270534
11	25.115623854132696	28.843634690293758	21.93396571739335	24.106775738180193
12	22.811630686445223	25.077404718417203	28.274209447584354	23.83675514755322
13	21.57454244039018	27.939376041622495	29.86596050104748	20.620121016939848
14	22.37566800235974	27.805029928065018	28.847889772075618	20.97141229749963
15	22.41862354901666	27.867608328151533	27.84062493463325	21.87314318819855
16	22.86750079644067	27.701163544986883	27.40423347672435	22.0271021818481
17	23.148713164532424	27.955335893243156	27.084626805322426	21.811324136901995
18	22.453678892508535	27.777483740905414	27.417221313525037	22.35161605306101
19	23.119192991265834	27.328494068269272	27.050180440815268	22.502132499649626
20	23.488066010982052	27.877908384509304	26.652569134784848	21.981456469723796
21	23.000521218300715	28.007183342768254	26.96730117372682	22.024994265204214
22	23.08801704214048	28.488411377433998	26.515162943790422	21.908408636635098
23	22.94416663861881	28.625844581157406	26.806594092126403	21.623394688097385
24	22.239988154261084	28.821567662603336	27.117455939942715	21.82098824319287
25	22.848349978206613	28.333259801255473	26.66074733439879	22.15764288613913
26	22.75550435474554	28.7034672629538	26.463700902291716	22.077327480008947
27	22.315680413687485	28.45057517669678	27.081285274530646	22.15245913508509
28	22.955046804147518	27.623155269636058	26.9722789016554	22.449519024561027
29	23.281782632864036	27.842697944335743	26.86342463947681	22.01209478332341
30	22.474818105214396	28.02094261956651	27.232191727042455	22.272047548176637
31	22.870601064794744	28.10891202815603	26.764750944030947	22.255735963018278
32	22.808224624756207	28.10007948950429	27.12151866151044	21.970177224229065
33	22.259704113557266	26.81534987449446	28.26614631272203	22.658799699226247
34	22.363498513692555	23.379342212891988	29.866130327239148	24.391028946176306
35	25.602770022664444	0.0	41.07878450481882	33.318445472516736
>>END_MODULE
>>Per sequence GC content	pass
#GC Content	Count
0	2242.0
1	5066.5
2	7891.0
3	7891.0
4	11181.0
5	14471.0
6	14471.0
7	16544.5
8	18618.0
9	18618.0
10	26559.0
11	34500.0
12	34500.0
13	54898.5
14	75297.0
15	75297.0
16	82848.5
17	90400.0
18	90400.0
19	112833.0
20	135266.0
21	172044.5
22	208823.0
23	208823.0
24	261819.0
25	314815.0
26	314815.0
27	377649.0
28	440483.0
29	440483.0
30	512521.5
31	584560.0
32	584560.0
33	692747.5
34	800935.0
35	800935.0
36	950040.0
37	1099145.0
38	1099145.0
39	1231210.5
40	1363276.0
41	1503876.5
42	1644477.0
43	1644477.0
44	1737200.5
45	1829924.0
46	1829924.0
47	1832531.0
48	1835138.0
49	1835138.0
50	1741101.5
51	1647065.0
52	1647065.0
53	1475888.5
54	1304712.0
55	1304712.0
56	1127882.0
57	951052.0
58	951052.0
59	780957.5
60	610863.0
61	486538.0
62	362213.0
63	362213.0
64	274653.0
65	187093.0
66	187093.0
67	140740.0
68	94387.0
69	94387.0
70	69549.5
71	44712.0
72	44712.0
73	32818.5
74	20925.0
75	20925.0
76	15510.0
77	10095.0
78	10095.0
79	7962.0
80	5829.0
81	5009.0
82	4189.0
83	4189.0
84	3671.5
85	3154.0
86	3154.0
87	3097.0
88	3040.0
89	3040.0
90	2920.0
91	2800.0
92	2800.0
93	2865.0
94	2930.0
95	2930.0
96	3381.5
97	3833.0
98	3833.0
99	10981.0
100	18129.0
>>END_MODULE
>>Per base N content	fail
#Base	N-Count
1	0.24433866365575516
2	0.12116789190939226
3	0.04358798936344042
4	0.013538453581548458
5	0.004379715086540254
6	0.0028331876174869665
7	0.002021894518967209
8	0.001996541609638466
9	0.0022817618395868187
10	0.002940937482134122
11	0.0030233344374525346
12	0.002953613936798493
13	0.005152978821066898
14	0.006040330647572883
15	0.005780463326953274
16	0.00532411095903591
17	0.005989624828915399
18	0.004607891270498936
19	0.007574181661961801
20	0.0063255508775212355
21	0.00496283200110133
22	0.005450875505679622
23	0.004278303449225284
24	0.007257270295352521
25	0.011751073473872114
26	0.02044712137363077
27	0.026721966432494516
28	0.03077209369776112
29	0.03605817529280392
30	0.0646499187882932
31	0.21647581630346724
32	0.7677304620656461
33	3.097580432421757
34	9.278898608771776
35	35.21789748069408
>>END_MODULE
>>Sequence Length Distribution	pass
#Length	Count
35	1.5777282E7
>>END_MODULE
>>Sequence Duplication Levels	fail
#Total Deduplicated Percentage	46.21867006605053
#Duplication Level	Percentage of total
1	33.55582358183361
2	12.66952125610732
3	7.320664442536502
4	4.8846378720058246
5	3.4430256253579268
6	2.504840984518678
7	1.9777447848240906
8	1.5934957112712096
9	1.3873340473617832
>10	14.891099601031577
>50	5.020272823767412
>100	7.361276950098958
>500	1.2003929258072108
>1k	1.780371314552355
>5k	0.16345779206694203
>10k+	0.24604028685867377
>>END_MODULE
>>Overrepresented sequences	warn
#Sequence	Count	Percentage	Possible Source
GCCAAATGTTTCTTAAATCATAAACCGGGTATATN	22745	0.14416298067056163	No Hit
GGGGGGGGGGGGGGGGGGGGGGGGGGGGGGGGGGG	15879	0.10064471180777526	No Hit
>>END_MODULE
>>Adapter Content	pass
#Position	Illumina Universal Adapter	Illumina Small RNA 3' Adapter	Illumina Small RNA 5' Adapter	Nextera Transposase Sequence	PolyA	PolyG
1	6.338227332185607E-6	2.535290932874243E-5	0.0	1.2676454664371214E-5	0.0021296443836143638	0.1702447861425054
2	1.2676454664371214E-5	7.605872798622729E-5	0.0	2.535290932874243E-5	0.002890231663476637	0.1727990917573762
3	1.2676454664371214E-5	1.0141163731496971E-4	0.0	1.3310277397589774E-4	0.0033592604860583717	0.1757907350581678
4	3.1691136660928036E-5	1.1408809197934093E-4	0.0	1.3310277397589774E-4	0.003828289308640107	0.17736895366388203
5	3.802936399311364E-5	1.2042631931152654E-4	0.0	1.3944100130808336E-4	0.004309994585886213	0.17906759858890778
6	3.802936399311364E-5	1.2042631931152654E-4	0.0	1.3944100130808336E-4	0.004721979362478278	0.18071553769527604
7	4.436759132529925E-5	1.2676454664371214E-4	0.0	1.3944100130808336E-4	0.005191008185060012	0.18304800535352034
8	6.972050065404168E-5	1.3944100130808336E-4	0.0	1.5211745597245457E-4	0.006072021784233812	0.18607133979097287
9	8.239695531841289E-5	1.77470365301197E-4	0.0	1.5211745597245457E-4	0.007238255613355963	0.19083134851744427
10	9.507340998278411E-5	1.9014681996556821E-4	0.0	1.6479391063682579E-4	0.008765768400412694	0.1945582261887694
11	1.3944100130808336E-4	1.964850472977538E-4	0.0	1.6479391063682579E-4	0.009539032134939339	0.19779072212818405
12	1.5845568330464016E-4	2.0282327462993943E-4	0.0	1.6479391063682579E-4	0.010401031052116582	0.20090912997561938
13	1.6479391063682579E-4	2.1549972929431064E-4	0.0	1.77470365301197E-4	0.011751073473872116	0.2043381109623318
14	1.6479391063682579E-4	2.2183795662649624E-4	0.0	1.838085926333826E-4	0.012961674894319566	0.2074628570370993
15	1.6479391063682579E-4	2.3451441129086745E-4	0.0	1.9014681996556821E-4	0.014305379088742916	0.21034041224591155
16	1.7113213796901138E-4	2.4719086595523866E-4	0.0	2.0282327462993943E-4	0.015401892417211025	0.21324332036405258
17	1.77470365301197E-4	2.4719086595523866E-4	0.0	2.0916150196212502E-4	0.016713905474973447	0.2163553899841557
18	1.77470365301197E-4	2.598673206196099E-4	0.0	3.359260486058372E-4	0.018082962578725537	0.21922660696563578
19	1.77470365301197E-4	2.978966846127235E-4	0.0	5.95793369225447E-4	0.019502725501135115	0.2219900740824687
20	1.77470365301197E-4	3.1057313927709476E-4	0.0	8.049548711875721E-4	0.02086544437755502	0.22475354119930163
21	1.77470365301197E-4	3.359260486058372E-4	0.0	9.760870091565835E-4	0.022126751616659956	0.2274916554068058
22	1.838085926333826E-4	3.8029363993113643E-4	0.0	0.0010774986464715532	0.023413411765093633	0.23017272556832033
23	1.838085926333826E-4	3.8029363993113643E-4	0.0	0.001178910283786523	0.024915571642821623	0.23257491372721867
24	1.838085926333826E-4	3.8663186726332205E-4	0.0	0.001178910283786523	0.024915571642821623	0.2355538805733459
>>END_MODULE
```
