## Supplemental Data Set 2 for "The *glp-1* 3ʹ untranslated region regulates germline proliferation and promotes reproductive fecundity through multiple mechanisms": fastqc.fo

```
<?xml version="1.0" encoding="UTF-8"?><fo:root xmlns:fo="http://www.w3.org/1999/XSL/Format" xmlns:fox="http://xml.apache.org/fop/extensions"><fo:layout-master-set><fo:simple-page-master master-name="page-layout"><fo:region-body margin="2.5cm" region-name="body"/></fo:simple-page-master></fo:layout-master-set><fo:page-sequence master-reference="page-layout"><fo:flow flow-name="body"><fo:block font-size="48pt" text-align="center">
              FASTQC-Report
            <fo:inline wrap-option="no-wrap"/></fo:block><fo:block font-size="48pt" page-break-before="always" text-align="center">Basic Statistics</fo:block><fo:table><fo:table-column column-width="200pt"/><fo:table-column column-width="200pt"/><fo:table-body><fo:table-row><fo:table-cell><fo:block>Filename</fo:block></fo:table-cell><fo:table-cell><fo:block>glp1_delUTR2.R1.fastq.gz</fo:block></fo:table-cell></fo:table-row><fo:table-row><fo:table-cell><fo:block>File type</fo:block></fo:table-cell><fo:table-cell><fo:block>Conventional base calls</fo:block></fo:table-cell></fo:table-row><fo:table-row><fo:table-cell><fo:block>Encoding</fo:block></fo:table-cell><fo:table-cell><fo:block>Sanger / Illumina 1.9</fo:block></fo:table-cell></fo:table-row><fo:table-row><fo:table-cell><fo:block>Total Sequences</fo:block></fo:table-cell><fo:table-cell><fo:block>13788400</fo:block></fo:table-cell></fo:table-row><fo:table-row><fo:table-cell><fo:block>Total Bases</fo:block></fo:table-cell><fo:table-cell><fo:block>544.8 Mbp</fo:block></fo:table-cell></fo:table-row><fo:table-row><fo:table-cell><fo:block>Sequences flagged as poor quality</fo:block></fo:table-cell><fo:table-cell><fo:block>0</fo:block></fo:table-cell></fo:table-row><fo:table-row><fo:table-cell><fo:block>Sequence length</fo:block></fo:table-cell><fo:table-cell><fo:block>35-40</fo:block></fo:table-cell></fo:table-row><fo:table-row><fo:table-cell><fo:block>%GC</fo:block></fo:table-cell><fo:table-cell><fo:block>45</fo:block></fo:table-cell></fo:table-row></fo:table-body></fo:table><fo:block font-size="48pt" page-break-before="always" text-align="center">Per base sequence quality</fo:block><fo:block font-size="48pt" page-break-before="always" text-align="center">Per tile sequence quality</fo:block><fo:block font-size="48pt" page-break-before="always" text-align="center">Per sequence quality scores</fo:block><fo:block font-size="48pt" page-break-before="always" text-align="center">Per base sequence content</fo:block><fo:block font-size="48pt" page-break-before="always" text-align="center">Per sequence GC content</fo:block><fo:block font-size="48pt" page-break-before="always" text-align="center">Per base N content</fo:block><fo:block font-size="48pt" page-break-before="always" text-align="center">Sequence Length Distribution</fo:block><fo:block font-size="48pt" page-break-before="always" text-align="center">Sequence Duplication Levels</fo:block><fo:block font-size="48pt" page-break-before="always" text-align="center">Overrepresented sequences</fo:block><fo:table><fo:table-column column-width="200pt"/><fo:table-column column-width="200pt"/><fo:table-column column-width="200pt"/><fo:table-column column-width="200pt"/><fo:table-body><fo:table-row><fo:table-cell><fo:block>GCCAAATGTTTCTTAAATCATAAACCGGGTATATATCTAT</fo:block></fo:table-cell><fo:table-cell><fo:block>17450</fo:block></fo:table-cell><fo:table-cell><fo:block>0.12655565547851816</fo:block></fo:table-cell><fo:table-cell><fo:block>No Hit</fo:block></fo:table-cell></fo:table-row></fo:table-body></fo:table><fo:block font-size="48pt" page-break-before="always" text-align="center">Adapter Content</fo:block></fo:flow></fo:page-sequence></fo:root>
```
