## Supplemental Data Set 2 for "The *glp-1* 3ʹ untranslated region regulates germline proliferation and promotes reproductive fecundity through multiple mechanisms": fastqc_data.txt

```
##FastQC	0.12.1
>>Basic Statistics	pass
#Measure	Value
Filename	glp1_delUTR2.R1.fastq.gz
File type	Conventional base calls
Encoding	Sanger / Illumina 1.9
Total Sequences	13788400
Total Bases	544.8 Mbp
Sequences flagged as poor quality	0
Sequence length	35-40
%GC	45
>>END_MODULE
>>Per base sequence quality	pass
#Base	Mean	Median	Lower Quartile	Upper Quartile	10th Percentile	90th Percentile
1	31.168802036494444	32.0	32.0	32.0	32.0	32.0
2	31.393565750921063	32.0	32.0	32.0	32.0	32.0
3	31.459928853238953	32.0	32.0	32.0	32.0	32.0
4	31.64284180905689	32.0	32.0	32.0	32.0	32.0
5	31.5470990832874	32.0	32.0	32.0	32.0	32.0
6	35.21331525050042	36.0	36.0	36.0	36.0	36.0
7	34.95728474659859	36.0	36.0	36.0	32.0	36.0
8	34.7329128832932	36.0	36.0	36.0	32.0	36.0
9	34.78466602361405	36.0	36.0	36.0	32.0	36.0
10	35.00386585825767	36.0	36.0	36.0	36.0	36.0
11	35.28192335586435	36.0	36.0	36.0	36.0	36.0
12	34.792414928490615	36.0	36.0	36.0	32.0	36.0
13	34.751922485567576	36.0	36.0	36.0	32.0	36.0
14	34.74310608917641	36.0	36.0	36.0	32.0	36.0
15	34.764189173508164	36.0	36.0	36.0	32.0	36.0
16	34.770131995010296	36.0	36.0	36.0	32.0	36.0
17	34.774201430187695	36.0	36.0	36.0	32.0	36.0
18	34.744619390212065	36.0	36.0	36.0	32.0	36.0
19	34.73959277363581	36.0	36.0	36.0	32.0	36.0
20	35.188505120246006	36.0	36.0	36.0	36.0	36.0
21	35.239736155028865	36.0	36.0	36.0	36.0	36.0
22	35.15658227205477	36.0	36.0	36.0	36.0	36.0
23	34.890852093063735	36.0	36.0	36.0	36.0	36.0
24	34.72519791999072	36.0	36.0	36.0	32.0	36.0
25	34.688927721853155	36.0	36.0	36.0	32.0	36.0
26	34.59401830524209	36.0	36.0	36.0	32.0	36.0
27	34.55885099068782	36.0	36.0	36.0	32.0	36.0
28	34.546767572742304	36.0	36.0	36.0	32.0	36.0
29	34.58443104348583	36.0	36.0	36.0	32.0	36.0
30	34.508194641872876	36.0	36.0	36.0	32.0	36.0
31	34.45887942038235	36.0	36.0	36.0	32.0	36.0
32	34.359582039975635	36.0	36.0	36.0	32.0	36.0
33	34.37583758811755	36.0	36.0	36.0	32.0	36.0
34	34.37621689246033	36.0	36.0	36.0	32.0	36.0
35	34.335243392997015	36.0	36.0	36.0	32.0	36.0
36	34.42629633934368	36.0	36.0	36.0	32.0	36.0
37	34.40463470629652	36.0	36.0	36.0	32.0	36.0
38	34.298923380685636	36.0	36.0	36.0	32.0	36.0
39	34.23278265842384	36.0	36.0	36.0	32.0	36.0
40	33.97497627844176	36.0	36.0	36.0	32.0	36.0
>>END_MODULE
>>Per tile sequence quality	pass
#Tile	Base	Mean
11101	1	0.049694684967288794
11101	2	0.024551350186573728
11101	3	0.0016662622861041143
11101	4	0.06106735636494065
11101	5	-0.03391728617405221
11101	6	0.008946054600649234
11101	7	-0.029494706772901225
11101	8	0.06303092834047419
11101	9	0.04332888056570994
11101	10	-0.0015012697707632583
11101	11	0.024580704005202847
11101	12	0.027743664592726702
11101	13	0.0867438221956931
11101	14	0.11445522669429664
11101	15	0.07940863745943716
11101	16	0.04079069552322068
11101	17	0.03561462405098581
11101	18	-0.03329801981917058
11101	19	0.1384498786941819
11101	20	0.06291096731547441
11101	21	-0.007457527946115761
11101	22	0.04077537629447647
11101	23	0.05422506820804074
11101	24	0.11966937719905246
11101	25	0.10664524955511467
11101	26	0.15484853484536387
11101	27	0.14846357803438082
11101	28	0.09941876940360572
11101	29	0.11248575096575308
11101	30	0.13658210758175215
11101	31	0.060399377087343
11101	32	0.14440770223659882
11101	33	0.17916596298989163
11101	34	0.19824746403352123
11101	35	0.25841496207554115
11101	36	0.18191561139772716
11101	37	0.1246413751876787
11101	38	0.18858837345151613
11101	39	0.15199653640009103
11101	40	0.2710995071310691
11102	1	0.11989980289004976
11102	2	0.07564471953149265
11102	3	-0.06657729749628061
11102	4	0.03771110425376634
11102	5	0.02031881163036786
11102	6	0.020578735308298235
11102	7	0.05826858790089062
11102	8	0.1456201973475828
11102	9	0.024592113585569564
11102	10	0.19371064004737804
11102	11	0.12964036015686276
11102	12	0.10047497164256924
11102	13	0.16681045289266905
11102	14	0.09574339206918125
11102	15	0.10828566911747828
11102	16	0.054108481557683774
11102	17	-0.12922035326376857
11102	18	0.0669897726177453
11102	19	0.12196634775362725
11102	20	0.07896809367609592
11102	21	0.12199974041142525
11102	22	0.08783792975949467
11102	23	0.17156431793471683
11102	24	0.22692721895477774
11102	25	0.06378750200077832
11102	26	0.21214689295526767
11102	27	0.2656920116175385
11102	28	0.2024470517117436
11102	29	0.12586663425113898
11102	30	0.12085086447215332
11102	31	0.15469173005050152
11102	32	0.2868130373927187
11102	33	0.31812733779059954
11102	34	0.14501880197189365
11102	35	0.3442423973273492
11102	36	0.12468709217434792
11102	37	0.2609724962668025
11102	38	0.16426650901757256
11102	39	0.208486505560586
11102	40	0.10798384928198601
11103	1	0.0012285587660514352
11103	2	0.00777869308809187
11103	3	-0.009022868253445893
11103	4	-0.002043908988301979
11103	5	0.0220696454126994
11103	6	0.01774710041597416
11103	7	0.07411930291440427
11103	8	0.033324447952217895
11103	9	-0.018322179361682345
11103	10	-0.021596522114982974
11103	11	0.034224623215493466
11103	12	0.031016405180771756
11103	13	0.025661397296346422
11103	14	0.036040745740805846
11103	15	0.023359997836010393
11103	16	0.024904349042913054
11103	17	0.1379109456907841
11103	18	0.00827782022614798
11103	19	0.04402752266774712
11103	20	0.054553026476419575
11103	21	0.1328986346344294
11103	22	0.028283877822268266
11103	23	-0.02221052761489517
11103	24	-0.16187834693330672
11103	25	0.06812564347485761
11103	26	0.08651440897983775
11103	27	0.03439853721005903
11103	28	0.10703286667001777
11103	29	0.08406321046953735
11103	30	0.13968791937399772
11103	31	0.03401184281540992
11103	32	0.005529965562558914
11103	33	0.16321244736199247
11103	34	-0.060906156890638385
11103	35	0.04878543805162394
11103	36	0.20335394063700818
11103	37	0.08772994989364946
11103	38	0.15081622085399715
11103	39	0.1914698947844471
11103	40	0.18630743647189973
11104	1	-0.011301458154200361
11104	2	-0.052642615870702514
11104	3	0.017064075865995676
11104	4	0.023107405765880884
11104	5	-0.016730733212924065
11104	6	-0.0021467189628694427
11104	7	-7.790638703681907E-4
11104	8	0.0018585858253814536
11104	9	-0.007942588632964487
11104	10	0.021550824771985333
11104	11	0.024679872509842937
11104	12	-0.09882717641604444
11104	13	0.014501544924208076
11104	14	0.09343105294387044
11104	15	0.1883699317666938
11104	16	0.04499318629046911
11104	17	0.20264461223114694
11104	18	0.08701103131278387
11104	19	0.13831737855325343
11104	20	0.029349415365437892
11104	21	0.07965704495830295
11104	22	0.05906427733790309
11104	23	-0.01232233247151271
11104	24	0.002058560840168866
11104	25	-0.027862702995157917
11104	26	0.0013723269097383195
11104	27	0.14963156264462896
11104	28	0.09461771156615839
11104	29	0.04630790322131162
11104	30	-6.049711608824282E-5
11104	31	0.10541481619608817
11104	32	0.11324562741811661
11104	33	0.11505149629093836
11104	34	-0.06493392720694402
11104	35	0.0963993692305678
11104	36	0.025809652978395548
11104	37	0.05888161006983239
11104	38	0.056348410920051606
11104	39	0.1419556349193556
11104	40	0.08526872301016653
11105	1	0.038865167604623
11105	2	0.021839428199427857
11105	3	-0.014900933919857806
11105	4	-0.019292211692395256
11105	5	0.006925888737502106
11105	6	0.045765178641239856
11105	7	-0.02362505076309418
11105	8	-0.058738822953550596
11105	9	0.008034035857029664
11105	10	0.005041330598508864
11105	11	-0.01033281147147136
11105	12	0.04990408601467067
11105	13	0.046741834060277654
11105	14	0.012409140267756413
11105	15	-0.01794500903677232
11105	16	0.012556692490754529
11105	17	0.07181511303208055
11105	18	0.08211777114377838
11105	19	0.14008647148054365
11105	20	0.04784772874157994
11105	21	0.08467030359362582
11105	22	0.1185230871233145
11105	23	-0.1053360600092077
11105	24	-0.05706912967126243
11105	25	0.1217673527290728
11105	26	-0.0048295380480922745
11105	27	0.06472169965993402
11105	28	0.0826800155347982
11105	29	0.03808413581830905
11105	30	-0.05937569120715125
11105	31	0.05510371419615012
11105	32	0.09366904893868622
11105	33	0.05275010929033641
11105	34	-0.04233883750593748
11105	35	0.06991785908190451
11105	36	-0.0874272908261986
11105	37	-0.16216536121824277
11105	38	0.07778271885707966
11105	39	0.010781795102303704
11105	40	0.016971801883947535
11106	1	-0.10635337267424916
11106	2	-0.0071767249866177
11106	3	0.0024914600797671937
11106	4	0.009750963534404633
11106	5	0.07065242416268447
11106	6	-0.06592281498079444
11106	7	0.07963225643916161
11106	8	0.00590141901169261
11106	9	-0.04174180013973938
11106	10	-0.08356651003691695
11106	11	0.06022402049492115
11106	12	0.030329852520068812
11106	13	-0.010017011067176895
11106	14	-0.04931224555570424
11106	15	-0.07737627690616478
11106	16	-0.10009790997649048
11106	17	-0.10638097354843978
11106	18	-0.044699425416546035
11106	19	-0.11572985628311017
11106	20	-0.10580016588464503
11106	21	0.029997864486226433
11106	22	0.007204648453026152
11106	23	0.006957836273159046
11106	24	0.02266948727028506
11106	25	0.09778091474878892
11106	26	-0.047123123196399774
11106	27	0.003558357037292126
11106	28	-0.039806232958177645
11106	29	0.02881833513193044
11106	30	-0.23455273076941552
11106	31	-0.04457336290201397
11106	32	-0.06996215767440361
11106	33	0.0545064467914429
11106	34	-0.018723286549835905
11106	35	0.045291645742317144
11106	36	0.13992960272799593
11106	37	-0.0025138357208618345
11106	38	-0.08485093445266045
11106	39	-0.030170680677109374
11106	40	0.1767319423440128
11107	1	0.010997356269943026
11107	2	0.08626105767486436
11107	3	-0.028706629085636592
11107	4	-0.005843352110982636
11107	5	-0.04169164987699858
11107	6	0.038695895102677014
11107	7	0.05662812592736799
11107	8	-0.03133767261963527
11107	9	0.039650949281615055
11107	10	-0.050163016469987554
11107	11	-0.017977126143406963
11107	12	0.04051168445879938
11107	13	0.09707020429378588
11107	14	-0.01855609707738637
11107	15	0.020026934644135963
11107	16	-0.09507405893629794
11107	17	0.022178196634833114
11107	18	0.12760499433424854
11107	19	0.009741747738033268
11107	20	0.03134073581193064
11107	21	-0.01635345944426092
11107	22	0.01257930066118007
11107	23	-0.0013487570691879114
11107	24	0.028670078817349065
11107	25	-0.09093721651274933
11107	26	0.004404237575087677
11107	27	-0.05512431579246879
11107	28	-0.0012456182995066456
11107	29	0.029385807609514814
11107	30	0.01983744267080567
11107	31	-0.04549937480861388
11107	32	0.08145669548091661
11107	33	0.13375139886581167
11107	34	-0.01974817623662517
11107	35	-0.032042815657518986
11107	36	-0.019622864717625532
11107	37	0.09280565007750852
11107	38	0.06627402338327215
11107	39	-0.007699848551311561
11107	40	0.0341713726584274
11108	1	0.07703899253629842
11108	2	-0.09815765362988316
11108	3	0.05636039057207398
11108	4	-0.017306875211744455
11108	5	0.010496130240156276
11108	6	-0.10524928937220324
11108	7	-0.03285938852001635
11108	8	-0.06755110249277152
11108	9	0.06261968733863199
11108	10	-0.07045768523977358
11108	11	-0.00958664022483191
11108	12	-0.12179123466594888
11108	13	-0.07119465016689475
11108	14	-0.10162885631387297
11108	15	-0.034529753540162744
11108	16	0.015873180020577138
11108	17	0.02780254375196023
11108	18	-0.02859527944227125
11108	19	-0.15641187748460794
11108	20	-0.07493180384744846
11108	21	-0.08188784480208255
11108	22	-0.129977313404261
11108	23	-0.14315491773569988
11108	24	-0.02039254929825063
11108	25	-0.0036883230840842884
11108	26	0.15444106538077307
11108	27	-0.09065214626411944
11108	28	0.01725166825556812
11108	29	-0.06971804911874102
11108	30	-0.0038973832309494583
11108	31	-0.02736978725688033
11108	32	0.059136497398277754
11108	33	-0.028953383421637113
11108	34	0.11358932628225915
11108	35	-0.09858996567176348
11108	36	-0.06376955553569985
11108	37	-0.19835508080427644
11108	38	-0.0826976370625303
11108	39	-0.12564718449684165
11108	40	-0.05183431303461816
11109	1	-0.07607084336423497
11109	2	0.02266816506968894
11109	3	-0.03026485572094728
11109	4	-0.016494863303385898
11109	5	-0.05119779045708839
11109	6	-0.06712212307228071
11109	7	0.002277169274350399
11109	8	0.02578481961391077
11109	9	0.05847160950284547
11109	10	-0.07622288349666917
11109	11	-0.053792821640314514
11109	12	-0.09605307470852154
11109	13	-0.07614467245911527
11109	14	0.015502782811125826
11109	15	-0.028780950847838938
11109	16	0.0909297734824861
11109	17	0.06600219570576371
11109	18	-0.036831030402275644
11109	19	0.04396234408562094
11109	20	0.0503547589806459
11109	21	0.0010553028586741675
11109	22	-0.048667106446210084
11109	23	0.10295487501861089
11109	24	-0.08012619328438575
11109	25	-0.1562041793208664
11109	26	-0.010928050553125956
11109	27	-0.06145854916354665
11109	28	0.007645593267433526
11109	29	0.1022691220710854
11109	30	0.04680460580990342
11109	31	0.08980039582692712
11109	32	-0.15613352604450625
11109	33	-0.03729699993801461
11109	34	0.1605462232059338
11109	35	0.12936821125651932
11109	36	-0.06375677176973937
11109	37	0.07991492167705161
11109	38	0.08744424532872586
11109	39	-0.003133836140264634
11109	40	-0.09722036889056795
11110	1	6.768072355640697E-4
11110	2	-0.017912147606246265
11110	3	0.06914068467718693
11110	4	-0.004739633993267489
11110	5	0.012580593617517621
11110	6	-0.003362216615222735
11110	7	0.11893676247805018
11110	8	0.02370002467215926
11110	9	0.04622094907237795
11110	10	0.0034745455160773986
11110	11	0.0035253254010996216
11110	12	0.143574197100115
11110	13	-0.013451559702339466
11110	14	0.07393478373500528
11110	15	-0.11282899265344781
11110	16	0.08738466932935296
11110	17	-0.05426082163143775
11110	18	0.07214533845716886
11110	19	3.052193761448052E-4
11110	20	0.08813426903506638
11110	21	0.07608511245259564
11110	22	0.023747254127172823
11110	23	-0.07489334867604924
11110	24	0.08931529185412757
11110	25	0.08699504692889803
11110	26	0.1010310099755074
11110	27	0.15315060591852614
11110	28	0.13819948872453836
11110	29	0.01725013920619034
11110	30	0.032731590349335704
11110	31	0.05616997704904492
11110	32	0.07558763515827138
11110	33	0.04339995269865682
11110	34	-0.012445851628420712
11110	35	0.15215082497326193
11110	36	-0.03600184089665959
11110	37	-0.0385080924033403
11110	38	0.2107730943050754
11110	39	-0.10439224550752613
11110	40	0.32556671244914526
11111	1	-0.06256023984644088
11111	2	-0.053557433035553714
11111	3	0.06479206689770933
11111	4	-0.057418702510609876
11111	5	-0.016223836096894928
11111	6	-0.09727665326996515
11111	7	0.01134235965817254
11111	8	-0.02692923050123852
11111	9	-0.012372821379941001
11111	10	0.09318696662284509
11111	11	-0.014919795042523276
11111	12	-0.004321566386266795
11111	13	-0.003361893821619333
11111	14	0.003988648419984031
11111	15	-0.12575762238217436
11111	16	-0.09131908770188346
11111	17	-0.019877071674343938
11111	18	0.06781591858895553
11111	19	-0.04860436835162574
11111	20	0.07653553097776467
11111	21	-0.013012684616171555
11111	22	-0.0909812088706019
11111	23	-0.02176109310181573
11111	24	0.0737393865126279
11111	25	-0.019777045358374323
11111	26	-0.06283159813636985
11111	27	-0.11245336909626502
11111	28	0.10641385609227427
11111	29	0.09181948060729894
11111	30	-0.05964526813936999
11111	31	0.004246608129768958
11111	32	0.1818373115571177
11111	33	-0.0019815825175797386
11111	34	0.062125816792239164
11111	35	7.348626663201685E-4
11111	36	-0.12989415762226741
11111	37	-0.04804394472545681
11111	38	0.17537696591818275
11111	39	0.027983388539375653
11111	40	0.24368640385524998
11112	1	-0.010441302892242987
11112	2	-0.00960282319493544
11112	3	-0.07246835483972092
11112	4	-0.030089269298599675
11112	5	0.030300153344946068
11112	6	-0.0012074373768271585
11112	7	-0.04490103932585754
11112	8	-0.06231731682592567
11112	9	-0.11179906352585078
11112	10	-0.0489572685716837
11112	11	-0.02321780265451423
11112	12	-0.024442935574846558
11112	13	0.0646500086510926
11112	14	0.02971247201715954
11112	15	-0.166298038067886
11112	16	-0.12843058416700615
11112	17	-0.09961330243864808
11112	18	-0.0441794664022126
11112	19	-0.07259871854602551
11112	20	0.04139632713608421
11112	21	-0.0375221233832832
11112	22	-0.006841317281732984
11112	23	-0.13481812645726876
11112	24	-0.1188148118345822
11112	25	-0.1161904235713962
11112	26	-0.14990668615472202
11112	27	-0.14596097791306306
11112	28	0.013341046705654946
11112	29	-0.15111407585408898
11112	30	-0.12743975934792928
11112	31	0.010472134926210686
11112	32	-0.023428371937121995
11112	33	0.08622762428643682
11112	34	0.06802104015416433
11112	35	0.05209184965224978
11112	36	-0.11243281978649833
11112	37	-0.2666618193372656
11112	38	-0.22353973990154685
11112	39	-0.05009618783783765
11112	40	0.10076835291394559
11201	1	-0.016849995188305655
11201	2	-0.016741027203472925
11201	3	0.01505482725085372
11201	4	-0.026418116221222476
11201	5	-0.05042761659356998
11201	6	0.04460965794270777
11201	7	-0.07416495184123306
11201	8	0.006448609471711109
11201	9	-0.017818465506564962
11201	10	-0.0021043164950214077
11201	11	-0.15437107952981677
11201	12	-0.12344743886618659
11201	13	-0.1273107454219371
11201	14	-0.05179871255026569
11201	15	-0.08279052733909964
11201	16	-0.02483301528444315
11201	17	-0.07662303719025942
11201	18	0.019580778029286705
11201	19	4.1498775712511815E-4
11201	20	-0.10246461024522802
11201	21	0.02727973256510552
11201	22	0.012161858578359386
11201	23	-0.01569920319583673
11201	24	-0.1746440381877008
11201	25	-0.19328981748009966
11201	26	-0.010147933356954297
11201	27	-0.13388288812499383
11201	28	0.04753563738493938
11201	29	-0.14680778912433112
11201	30	-0.13900510004121713
11201	31	-0.09322614225217762
11201	32	-0.16123184919315747
11201	33	0.06430870348037132
11201	34	-0.029049672031888463
11201	35	-0.19905929412543344
11201	36	-0.1790367217228237
11201	37	-0.11505554461616185
11201	38	-0.06809195938740942
11201	39	-0.1487115067473752
11201	40	-0.33431747211373875
11202	1	-0.09586133152681597
11202	2	0.0031584227692498246
11202	3	-0.004050734623106678
11202	4	-0.03476010528956053
11202	5	-0.07998052668168398
11202	6	-0.0670508890475574
11202	7	-0.09035639452200428
11202	8	-0.11320952356647496
11202	9	0.015492351174749786
11202	10	-0.09007580618680322
11202	11	0.044803449048977484
11202	12	-0.02414861210638719
11202	13	-0.05174911411006633
11202	14	-0.09370316732506012
11202	15	-0.01794080837979095
11202	16	-0.06653513328475213
11202	17	0.010380993107816039
11202	18	-0.1290958533647668
11202	19	-0.12307306341489976
11202	20	-0.04285705748699087
11202	21	-0.022925422052281874
11202	22	-0.06482884958469981
11202	23	-0.06247148157054028
11202	24	-0.07358523372016634
11202	25	-0.13019537982369656
11202	26	-0.05120879641526699
11202	27	0.009591105141922185
11202	28	-0.11411011593013853
11202	29	-0.12096993093540931
11202	30	0.005241647502764124
11202	31	-0.09544578058203967
11202	32	-0.04121209298353534
11202	33	0.02380084209006128
11202	34	-0.11468528737441375
11202	35	-0.09403007074642034
11202	36	-0.08489728846791422
11202	37	-0.20984324031374513
11202	38	-0.20586451654050109
11202	39	-0.1343524567928469
11202	40	-0.0514053192694206
11203	1	-0.01991795211729297
11203	2	0.0785031078229288
11203	3	-0.041684667740703674
11203	4	0.003954511027032481
11203	5	0.006756290667393472
11203	6	-0.02452625630552774
11203	7	-0.05707464141413965
11203	8	-0.09208681062520441
11203	9	-0.039411535680187626
11203	10	4.191256424093126E-4
11203	11	-0.067676831658801
11203	12	0.023208219775234795
11203	13	0.05473437447278684
11203	14	-0.030030609311587853
11203	15	-0.08678731078943969
11203	16	-0.045950939958174786
11203	17	-0.09022605283239926
11203	18	-0.05781261863856457
11203	19	0.017162939753184503
11203	20	-0.10908640184231189
11203	21	-0.0805945894012936
11203	22	0.05118125583238964
11203	23	0.047703939125753436
11203	24	-0.1459388106505699
11203	25	-0.06344445538800869
11203	26	-0.05836446935698092
11203	27	-0.01768922701477038
11203	28	-0.09839032655551705
11203	29	-0.08718659033711873
11203	30	-0.06106865206896117
11203	31	0.01478262540187103
11203	32	-0.1314192497004285
11203	33	-0.037486097666842966
11203	34	-0.08283994768652292
11203	35	-0.15457728467559662
11203	36	0.030680387595914738
11203	37	-0.042342303490279676
11203	38	-0.09696780306543218
11203	39	-0.29544601909883283
11203	40	-0.4417279162489933
11204	1	-0.08695780361908945
11204	2	-0.03567451059293347
11204	3	-0.0025347734206384587
11204	4	-0.09315299259341714
11204	5	-0.04351834699647483
11204	6	-0.19053121952511987
11204	7	-0.08486056544252563
11204	8	-0.04099815051502986
11204	9	-0.1946400447480343
11204	10	0.06148431863425685
11204	11	-0.0010430545887345488
11204	12	0.00670718112006341
11204	13	0.020548094187553545
11204	14	-0.050094906730834055
11204	15	0.05379392194524968
11204	16	-0.0964888653181859
11204	17	-0.12205211176663511
11204	18	-0.22240608369989445
11204	19	-0.19782211398609917
11204	20	-0.09742137636848724
11204	21	-0.037746439741859206
11204	22	-0.09901362636757227
11204	23	0.013772170280120122
11204	24	-0.1136691070178486
11204	25	-0.011497694329577257
11204	26	0.025930389985262536
11204	27	0.046169182187163926
11204	28	-0.20388171902004615
11204	29	-0.11692163219394303
11204	30	-0.036280460610882415
11204	31	-0.13809858017572907
11204	32	-0.04899462048740588
11204	33	0.03531285170677734
11204	34	0.09804550362704134
11204	35	0.013263986962556373
11204	36	-0.24073193488175093
11204	37	-0.05470736977455459
11204	38	-0.1393735501102924
11204	39	-0.17287546923257224
11204	40	-0.39444996811799626
11205	1	-0.037732974965777544
11205	2	-0.0986002019440626
11205	3	-0.009183938065636
11205	4	0.03233581550516007
11205	5	-0.0044084956294803135
11205	6	-0.04000944786759675
11205	7	-0.0032824577618910666
11205	8	-0.05433418049492644
11205	9	-0.05982610845238412
11205	10	-0.045468611465324216
11205	11	6.618216616942618E-4
11205	12	-0.0599031635957985
11205	13	0.07403152993781958
11205	14	-0.014413167315254327
11205	15	-0.012354098424907534
11205	16	-0.20292841805448347
11205	17	-0.03391968023904468
11205	18	0.011576375661412897
11205	19	0.08439238919440584
11205	20	-0.04080367805451601
11205	21	0.02663210267485283
11205	22	-0.09480528685715228
11205	23	-0.0733882903359131
11205	24	-0.03896037920996065
11205	25	-0.054305256852344996
11205	26	0.006715408673613865
11205	27	0.011803432478515674
11205	28	-0.05757614118333976
11205	29	-0.09405154936042237
11205	30	-0.10013924403710917
11205	31	-0.09679806346028386
11205	32	-0.23474906136358697
11205	33	0.0022361906919385888
11205	34	-0.09848750558508357
11205	35	-0.029330527390705186
11205	36	0.2110394238824327
11205	37	-0.08541459082309899
11205	38	-0.11751056403856808
11205	39	-0.22838042088822874
11205	40	0.004514080870201553
11206	1	-0.061269255775066256
11206	2	0.016020582326387256
11206	3	-0.06770596732324918
11206	4	-0.11964168148191234
11206	5	-0.010073529959118588
11206	6	0.09096977447362065
11206	7	-0.08580475148630029
11206	8	-0.13838629795513668
11206	9	-0.23773136613978352
11206	10	-0.26106116536379886
11206	11	-0.11000294771499597
11206	12	-0.0657980506845206
11206	13	-0.24047880055330495
11206	14	-0.11316798569122
11206	15	-0.1491553822556284
11206	16	-0.08054183857758801
11206	17	-0.06195034088585061
11206	18	-0.2436504167695901
11206	19	-0.08957999444385223
11206	20	0.05218391679985501
11206	21	-0.14416784618193645
11206	22	-0.0817921592893569
11206	23	-0.15947699658281778
11206	24	-0.1507559385985573
11206	25	-0.042003856102013515
11206	26	-0.25080407752184897
11206	27	0.0026872036972349633
11206	28	-0.20090178196839759
11206	29	-0.12582879053420726
11206	30	-0.24430291398060433
11206	31	-0.37490463677276153
11206	32	-0.14235048851197973
11206	33	-0.0901598541682418
11206	34	-0.14121833915622517
11206	35	-0.11541320535036448
11206	36	-0.17272110982543154
11206	37	-0.24415006986514243
11206	38	-0.2768853852863913
11206	39	-0.19179607275867738
11206	40	-0.3519843265054021
11207	1	-0.05884468899955664
11207	2	0.0171041032467798
11207	3	0.01729448753101437
11207	4	0.05652550358957953
11207	5	0.046159328325714455
11207	6	-0.08025130598912966
11207	7	-0.05120253605571179
11207	8	-0.008747897416277794
11207	9	0.02406600499612921
11207	10	0.12397645205150098
11207	11	0.023887856293143273
11207	12	-0.012989374000738962
11207	13	-0.04343390159869642
11207	14	-0.13705006036861533
11207	15	-0.15528343050502258
11207	16	0.03667391138031206
11207	17	-0.1531942027727382
11207	18	-0.02827934279093114
11207	19	0.05697308124196354
11207	20	-0.025356637812656402
11207	21	-0.12650885526160494
11207	22	-0.037632391245672636
11207	23	0.00418314792534602
11207	24	-0.06980504156788214
11207	25	0.009524550998357029
11207	26	-0.12276444132783837
11207	27	0.006383426858413088
11207	28	0.06595027813430221
11207	29	-0.09914452326571421
11207	30	-0.27066084750994435
11207	31	-0.1745666897332825
11207	32	0.0044283690876625315
11207	33	-0.0212485623627785
11207	34	-0.09109998027040689
11207	35	0.028232383821396922
11207	36	-0.15861855467567665
11207	37	-0.12966751724622583
11207	38	-0.227247720104792
11207	39	-0.1435321091158528
11207	40	0.04825803086605163
11208	1	0.12563385692885376
11208	2	-0.055643301651191024
11208	3	0.029498108747926466
11208	4	0.007467846075176254
11208	5	-0.005004952831509257
11208	6	-0.08111346355492088
11208	7	-0.06169425286623209
11208	8	0.04693388771141116
11208	9	-0.03627038383189074
11208	10	0.08063761792278257
11208	11	-0.16869140267021265
11208	12	0.05731767509725216
11208	13	0.03426625528062743
11208	14	-0.132286378028887
11208	15	-0.013759761894654332
11208	16	-0.050530437027525466
11208	17	-0.046884027723336885
11208	18	0.010487205650655085
11208	19	-0.026554008074533897
11208	20	-0.13999150070323196
11208	21	0.016812720202395326
11208	22	-0.1003874171045851
11208	23	0.08884378246245461
11208	24	-4.414984609724115E-4
11208	25	0.004159433280690905
11208	26	-0.0069623885163210275
11208	27	-0.23167861901085018
11208	28	-0.04447405231677237
11208	29	-0.11310038374589482
11208	30	-0.05836259451343295
11208	31	-0.08439656583934152
11208	32	-0.12945824342428836
11208	33	-0.17985889080098616
11208	34	-0.14639208801877146
11208	35	-0.07909023491918532
11208	36	0.005824085283748559
11208	37	-0.045510377837388205
11208	38	-0.13439616271583787
11208	39	-0.07731576532219009
11208	40	-0.13116913844271494
11209	1	0.1041891853538921
11209	2	-0.11196810049717598
11209	3	0.0542981468157393
11209	4	-0.02469728942269711
11209	5	-0.039242242403144445
11209	6	0.1124642282331223
11209	7	0.00881169340711807
11209	8	-0.11507599041345884
11209	9	-0.11502278018797796
11209	10	-0.08348421602765654
11209	11	-0.08639743855661663
11209	12	-0.03331741603841465
11209	13	0.006619997881713857
11209	14	-0.07053878753728782
11209	15	-0.008265149761250257
11209	16	0.10895331060690694
11209	17	-0.04447395283595057
11209	18	-0.002559000735026018
11209	19	0.06593117488593947
11209	20	0.012028531794307185
11209	21	-0.050719325872663035
11209	22	0.06050170674162558
11209	23	-0.07486259607367884
11209	24	0.06068226853444969
11209	25	0.06930573870770473
11209	26	-0.08371681574694634
11209	27	-0.014928721692477609
11209	28	0.06498234146521042
11209	29	0.03146391366895074
11209	30	-0.06240148713018101
11209	31	0.02058784497700117
11209	32	0.09577691448768633
11209	33	-0.0856495235375121
11209	34	-0.0583773117169315
11209	35	-0.06841105053589303
11209	36	-0.028493208860929542
11209	37	-0.09977495468990583
11209	38	-0.12012900763233603
11209	39	-0.18904215653709855
11209	40	-0.07585413113122286
11210	1	0.08511440621918709
11210	2	-0.09563365337557528
11210	3	-0.04757848319323443
11210	4	0.02817078909102122
11210	5	-0.014914373808533554
11210	6	-0.09977879191238515
11210	7	-0.0807801371083201
11210	8	-0.05570616060777667
11210	9	0.06054072491254203
11210	10	0.07764801413428302
11210	11	-0.03435501826423604
11210	12	-0.19343770123898452
11210	13	-0.12350104426234054
11210	14	0.029004195547486233
11210	15	-0.07800648152957734
11210	16	-0.06393366200255457
11210	17	0.0029376445212392355
11210	18	-0.11888420724788773
11210	19	0.014891852163579244
11210	20	0.054911739347232924
11210	21	-0.054168923758730614
11210	22	-0.1578274339112582
11210	23	0.04247671809620357
11210	24	-0.08863014170139394
11210	25	0.12103555117250409
11210	26	0.049713838891200623
11210	27	-0.09530481446818584
11210	28	-0.0742163208092208
11210	29	0.022314039842584066
11210	30	-0.011050932841108363
11210	31	0.10357421311302062
11210	32	0.07315865681429301
11210	33	-0.04881478592656663
11210	34	0.07054549872574256
11210	35	0.07299061218385106
11210	36	-0.09479862213940748
11210	37	0.04267573144845471
11210	38	0.06967706620232406
11210	39	-0.05168814629981
11210	40	0.09630509150995437
11211	1	0.0832600726459205
11211	2	-0.016806139949895993
11211	3	0.023985215876475507
11211	4	-0.06302629578580365
11211	5	-0.01286419015031015
11211	6	-0.014996577596996019
11211	7	-0.08171432640796183
11211	8	0.10330167534631585
11211	9	-0.07048064108327878
11211	10	0.001666764244006913
11211	11	-0.05723143959161092
11211	12	-0.02639630547551519
11211	13	0.025495224052271226
11211	14	-0.12305857011320853
11211	15	-0.053294258260478955
11211	16	-0.16497631011418434
11211	17	-0.05173008332517526
11211	18	0.006038691411397679
11211	19	0.04964373312417791
11211	20	-0.053434322290925707
11211	21	0.024758855547098335
11211	22	-0.06141067117270893
11211	23	-0.06212927015669578
11211	24	0.08927000986784606
11211	25	0.055883601547328965
11211	26	-0.025988071037268412
11211	27	-0.0335320590876762
11211	28	0.06525195791432026
11211	29	0.025681139759292648
11211	30	0.180217157445
11211	31	-0.08334440571472612
11211	32	-0.015476771373684528
11211	33	0.05925622728551616
11211	34	0.03397615238515783
11211	35	-0.1090399474519117
11211	36	0.01988770542669016
11211	37	-0.018224152014653328
11211	38	-0.08421467968100416
11211	39	0.038476461319092436
11211	40	-0.07417512087845068
11212	1	-0.09120315005679913
11212	2	-0.05500814484294736
11212	3	-0.012751537760554044
11212	4	-0.00445130502563984
11212	5	-0.0671678980919097
11212	6	-0.030508243296424098
11212	7	-0.0803459294155573
11212	8	-0.06357831879346065
11212	9	-0.004212738468723387
11212	10	-0.0599593806487988
11212	11	-0.023971744225200098
11212	12	0.05984453278687596
11212	13	-0.09471188542281794
11212	14	-0.047316381473223146
11212	15	0.021424644029139017
11212	16	-0.06044392230305107
11212	17	-0.030197196650931346
11212	18	0.07133413412940115
11212	19	-0.0971669607617045
11212	20	-0.026976459967350763
11212	21	1.0538129946269237E-4
11212	22	-0.02928081163979357
11212	23	-0.08073351501759163
11212	24	-0.126384870872144
11212	25	0.07551945693695927
11212	26	0.09516084577167305
11212	27	-0.04715560526992135
11212	28	0.01213420056157588
11212	29	0.019475611682231886
11212	30	0.0616506945607469
11212	31	0.013270121563017767
11212	32	0.04738605263027296
11212	33	-0.0434323060510593
11212	34	0.027019685487672973
11212	35	0.048704701619328716
11212	36	-0.08401731412320856
11212	37	0.06115282158759072
11212	38	-0.13295164939305693
11212	39	-0.13825478297697913
11212	40	0.18295502699935184
11301	1	-0.009826895017951642
11301	2	-0.035502804456172044
11301	3	0.02211884095416039
11301	4	-0.016141805702314826
11301	5	-0.054501435517288144
11301	6	0.08656979803064502
11301	7	0.054158590818722985
11301	8	-0.038962684533714764
11301	9	-0.11222897553076905
11301	10	0.058921919600223305
11301	11	0.06090190335508083
11301	12	0.17275095358265702
11301	13	0.010934913457390394
11301	14	0.0761795978221329
11301	15	-0.010245378281354078
11301	16	0.12250596853250073
11301	17	-0.010878886266858956
11301	18	-0.06796015498629515
11301	19	-0.1507846749595032
11301	20	0.09447677196198612
11301	21	-0.050192574817877755
11301	22	0.078705966484101
11301	23	-0.03386013599321558
11301	24	0.09752018639564142
11301	25	0.047910266061442996
11301	26	-0.03822981341561871
11301	27	0.01620626441156503
11301	28	0.09616195577483211
11301	29	0.020917044377071647
11301	30	0.07559534229252307
11301	31	0.013730405237915022
11301	32	0.003082354271008114
11301	33	0.14503110399034824
11301	34	0.17232829575786468
11301	35	0.01816273153865211
11301	36	-0.00859074027088269
11301	37	-0.013028171854791992
11301	38	0.058523027692693574
11301	39	0.12844006421412502
11301	40	0.2802778443924012
11302	1	0.05740333808835629
11302	2	0.09832236561951646
11302	3	0.014679740651541096
11302	4	0.08038699600723831
11302	5	0.014578185029183288
11302	6	-0.08161495198847746
11302	7	-0.05111465835987872
11302	8	-0.06154938439939173
11302	9	-0.06014906024727651
11302	10	-0.009869565412259362
11302	11	-0.05737559757010047
11302	12	0.2472252518541893
11302	13	0.06295910441591701
11302	14	0.1087426022292135
11302	15	0.09205826919608029
11302	16	0.03282193904637154
11302	17	-0.02438718103650217
11302	18	0.03931373337167088
11302	19	0.028001385183159755
11302	20	-0.04350694721537707
11302	21	-0.08349407215185067
11302	22	0.015624768570326353
11302	23	0.0616833936360095
11302	24	-0.03163297472687532
11302	25	0.052935940024823935
11302	26	-0.09123995601940749
11302	27	0.026652051244859365
11302	28	0.07624516947237225
11302	29	-0.02451361922391726
11302	30	0.039700819314106184
11302	31	0.09386344075353037
11302	32	-0.09085157726068616
11302	33	-0.06656464263211603
11302	34	0.1549860897658064
11302	35	0.04867849802771218
11302	36	0.07725267061547925
11302	37	0.05780608711648938
11302	38	0.022276274188463674
11302	39	-0.02344774233048952
11302	40	-0.006431535804928501
11303	1	-0.04615731193925754
11303	2	-0.0162289070922661
11303	3	-0.029464749298085735
11303	4	-0.07031629057908262
11303	5	-0.011896795161462137
11303	6	-0.007248137415182043
11303	7	0.06629632538943042
11303	8	-0.007532308420046263
11303	9	0.04376203507335674
11303	10	0.027854321451997066
11303	11	0.07648085442301067
11303	12	0.1148238254837608
11303	13	0.11584120232471662
11303	14	-0.11612923595799884
11303	15	0.10839473152829271
11303	16	0.14621354762414995
11303	17	0.015066279199331234
11303	18	0.15198199188606054
11303	19	0.102177100582864
11303	20	-0.03487544092502759
11303	21	0.03786455197282379
11303	22	-0.05018750214576073
11303	23	-0.14171902356523702
11303	24	0.02843431657787221
11303	25	0.03212220024594359
11303	26	0.07785425422743941
11303	27	0.06734165400737169
11303	28	0.11465474805223153
11303	29	0.07037902786266415
11303	30	-0.03867278537876473
11303	31	-0.004130356752014563
11303	32	-0.12679274311086175
11303	33	-0.07139875470587498
11303	34	0.03723792343208032
11303	35	-0.13011055859195153
11303	36	-0.033587863418162556
11303	37	0.1049360366248564
11303	38	-0.19154515833379548
11303	39	0.03708076970171703
11303	40	0.11488377391678029
11304	1	-0.045853832965768504
11304	2	0.04257911891629362
11304	3	-0.0935023438103535
11304	4	-0.035826797827414936
11304	5	0.03931189763768117
11304	6	-0.017021062755333105
11304	7	0.051066565617460924
11304	8	0.06428872726325352
11304	9	0.22856994043578283
11304	10	0.14315730263756876
11304	11	-0.1217086688825404
11304	12	-0.022021945109081287
11304	13	0.02328707953736142
11304	14	0.09103331901323486
11304	15	0.005870333790362281
11304	16	0.11476061016053052
11304	17	0.050551347769008714
11304	18	0.10278563736102342
11304	19	0.1286125320963194
11304	20	0.03326637811459676
11304	21	-0.041088043414866604
11304	22	-0.0924647518651085
11304	23	0.053789311071824386
11304	24	0.02438815913270531
11304	25	0.010815406446369025
11304	26	0.03761141219687403
11304	27	-0.03612996300883253
11304	28	0.02497396497054183
11304	29	0.072197743805269
11304	30	-0.004343173275699996
11304	31	0.12629654910133326
11304	32	0.019874603620735343
11304	33	0.18959659551366315
11304	34	-0.021235235990992862
11304	35	-0.024478002576096003
11304	36	-0.10631332635363577
11304	37	0.054020504422013005
11304	38	0.051353117352142874
11304	39	-0.1620294373395268
11304	40	0.1263149892711226
11305	1	-0.0018084301772951505
11305	2	0.07401567666877895
11305	3	-0.025086618782530934
11305	4	-0.020173719820490987
11305	5	-0.005192199840102774
11305	6	0.02908778442318294
11305	7	0.0032445765536763815
11305	8	0.08331803191327225
11305	9	0.028258359164240687
11305	10	0.005318282463967705
11305	11	-0.050905296785124676
11305	12	-0.015222551092492154
11305	13	-0.011397835192177297
11305	14	-0.02609198391029821
11305	15	0.07648633251574921
11305	16	0.005868536054165929
11305	17	0.024021849318046407
11305	18	0.09541126809056522
11305	19	-0.07510108348130728
11305	20	-0.05488860576389243
11305	21	-0.0821993583902838
11305	22	-0.005395442805394168
11305	23	-0.12875919662197788
11305	24	-0.05439523452238859
11305	25	-0.10774937974736787
11305	26	0.09603226759332273
11305	27	-0.08731688177643804
11305	28	0.016119988817990816
11305	29	0.11401979208059743
11305	30	-0.0754558477793239
11305	31	0.02268676797758218
11305	32	-0.054090645435877605
11305	33	-0.06332103382752763
11305	34	-0.05711782105792196
11305	35	-0.005515797849852788
11305	36	0.020094159907280584
11305	37	0.04723001214000533
11305	38	0.0022638950181530504
11305	39	-0.07222240735272578
11305	40	-0.20906247415372547
11306	1	0.07611514458695368
11306	2	0.07334607534046
11306	3	0.024678304053885824
11306	4	-0.014604532363712508
11306	5	0.07373241282083498
11306	6	0.058452537826184425
11306	7	0.15211517646264383
11306	8	0.0693871649594584
11306	9	0.07592642646487491
11306	10	0.05898701907339898
11306	11	-0.06390767329940417
11306	12	0.13821356560594467
11306	13	0.039044294754361886
11306	14	-0.03256567434093682
11306	15	0.12927864903797115
11306	16	0.13098101386576388
11306	17	-0.02269754296828097
11306	18	-0.049752098251858
11306	19	0.15488079135560895
11306	20	0.09303946226222592
11306	21	0.09137218802897706
11306	22	0.02029893581978115
11306	23	0.03986654391789557
11306	24	0.016835544789415735
11306	25	-0.031115570058069864
11306	26	-0.005982035956940024
11306	27	0.015195893011686223
11306	28	-0.012400230275325441
11306	29	0.04312571487839989
11306	30	0.04224304048939587
11306	31	-0.07000928274946716
11306	32	-0.07093072392754607
11306	33	0.001446878666200746
11306	34	-0.11458359796512951
11306	35	-0.20066348458056638
11306	36	-0.029128511586165473
11306	37	-0.1960951545126406
11306	38	-0.17673278121723968
11306	39	-0.1684150129561246
11306	40	-0.29105565154164026
11307	1	0.0750035004345797
11307	2	-0.13926681252522854
11307	3	0.029061451731035248
11307	4	0.05974489673122818
11307	5	0.039906328997563634
11307	6	0.01954439691628096
11307	7	0.06906675219514824
11307	8	0.023290411716764936
11307	9	0.09142988691515086
11307	10	0.16759045394365302
11307	11	0.09418045360848737
11307	12	0.12010058527695833
11307	13	0.07710344089372967
11307	14	-0.027441926876228706
11307	15	0.027841492369397258
11307	16	0.07339528579244359
11307	17	0.04746736332216983
11307	18	0.14487615609160542
11307	19	0.09349290080238148
11307	20	-0.03288066671589718
11307	21	0.01506628904893148
11307	22	-0.042125556205292014
11307	23	0.09901744789929268
11307	24	-0.08582522447548513
11307	25	0.010173091439583004
11307	26	-0.09791080854158452
11307	27	-0.034819457981100754
11307	28	0.014143140076086524
11307	29	-0.029475100644951624
11307	30	-0.060158057277817534
11307	31	0.013663603823815151
11307	32	0.0812996070732126
11307	33	-0.08015399611704765
11307	34	-0.15539460684547635
11307	35	0.0216105528258268
11307	36	-0.12590817712766977
11307	37	0.038320283405333555
11307	38	0.017188586939653305
11307	39	0.03710792970898069
11307	40	0.03232043195881573
11308	1	0.08115793100347801
11308	2	0.08832169548369251
11308	3	-0.024926565867797734
11308	4	0.07960674535281953
11308	5	-0.009696082965515274
11308	6	0.04496986757524013
11308	7	0.2851991557176774
11308	8	-0.01297605043233574
11308	9	0.06566505391533184
11308	10	0.038855705370338
11308	11	0.042083383376684935
11308	12	0.1500292831787604
11308	13	0.051331706626143614
11308	14	-0.0252743286884467
11308	15	0.05422983990884234
11308	16	0.11784515123272854
11308	17	0.10066803628579635
11308	18	0.05290086022975515
11308	19	0.11883765663402812
11308	20	-0.042758481270425364
11308	21	0.00927132451394641
11308	22	0.1681605733567082
11308	23	-0.055195280978999506
11308	24	-0.023808031917212702
11308	25	0.016681887105349347
11308	26	0.06537078628738868
11308	27	0.03505167734645909
11308	28	-0.06673701760888662
11308	29	-0.06688657313245017
11308	30	0.03182263957619824
11308	31	-0.046125079357281606
11308	32	0.19037264379005592
11308	33	0.11847019114615165
11308	34	0.14496386900653135
11308	35	-0.11365939626382016
11308	36	0.133378306590636
11308	37	0.08002630171173308
11308	38	0.05205208731361921
11308	39	-0.054742151304445485
11308	40	0.021881433381864213
11309	1	-9.074894189531335E-4
11309	2	-0.012616578446287718
11309	3	0.09303703771357519
11309	4	0.014198441090673697
11309	5	0.028017838692917962
11309	6	0.05553174427804919
11309	7	0.13810248482653975
11309	8	-0.009808738969908859
11309	9	-0.0401913086538741
11309	10	0.06649803945251165
11309	11	0.1316889857047272
11309	12	-0.008619080287587622
11309	13	-0.08168693181035991
11309	14	-0.00573398269093417
11309	15	-0.06278129559422041
11309	16	-0.04671657985342392
11309	17	0.1624007613665981
11309	18	0.06922383282810074
11309	19	0.03610931286665675
11309	20	0.07000384600968346
11309	21	0.03392653037428772
11309	22	0.04572794862823315
11309	23	0.12290860131426484
11309	24	0.057267572632824226
11309	25	-0.16374014098119005
11309	26	0.046220605542934834
11309	27	0.03051997944919549
11309	28	0.06324939713101685
11309	29	0.0734772639123733
11309	30	0.10683339941607528
11309	31	-0.04940314292183956
11309	32	0.06793773448907814
11309	33	0.08319351103924788
11309	34	-0.0817729002642551
11309	35	-0.017204645549917075
11309	36	-0.0485094048546415
11309	37	0.042037302221686446
11309	38	-4.541318651050119E-4
11309	39	0.24382050452756943
11309	40	-0.17686196548560673
11310	1	0.04421763432794279
11310	2	-0.002744751626977404
11310	3	0.010248740170286652
11310	4	0.013806814283192637
11310	5	-0.06651974788142923
11310	6	0.10200356392222432
11310	7	0.1360866587984333
11310	8	0.0958143393777533
11310	9	0.013823326689106352
11310	10	0.15515734546149673
11310	11	0.02728092976967389
11310	12	0.06665122365708953
11310	13	0.1160136302744661
11310	14	0.0031870413370569395
11310	15	0.14748467902712292
11310	16	0.09579165458743688
11310	17	0.18916393041188684
11310	18	0.17724437699446582
11310	19	0.1823850767037598
11310	20	0.11809181708417782
11310	21	0.08364248216123826
11310	22	0.17191128892662277
11310	23	4.920147214946269E-4
11310	24	0.14921309200133237
11310	25	-0.0016055761096964716
11310	26	0.1990141099095908
11310	27	0.05512003820776101
11310	28	-0.006515733441950999
11310	29	0.15259479946566756
11310	30	0.06545437661173992
11310	31	0.15025303220583197
11310	32	0.11878619459773176
11310	33	0.09190548644209429
11310	34	0.06992726815757067
11310	35	0.025856559349733743
11310	36	0.2346919734794568
11310	37	0.2009604143045749
11310	38	0.3233617636673216
11310	39	0.3143069249646189
11310	40	0.19587317982764318
11311	1	0.00982005950854159
11311	2	0.03423280255259087
11311	3	0.03416514883901556
11311	4	0.09337660272488435
11311	5	0.11840349773260783
11311	6	0.06993442047537002
11311	7	0.17984955869523134
11311	8	0.05070017529106963
11311	9	-0.02053232346568734
11311	10	0.011642768578113305
11311	11	0.050732942153572935
11311	12	0.06784768908536876
11311	13	-0.0200673810774461
11311	14	0.055489672916003485
11311	15	-0.009039443779897738
11311	16	0.07085937904563622
11311	17	0.033629874684329764
11311	18	-0.04558844034299625
11311	19	0.16210643893286658
11311	20	0.03459723504083456
11311	21	0.023206465649373342
11311	22	0.07720669656336554
11311	23	0.08651820151199985
11311	24	0.014473669916711174
11311	25	-0.0347712107846192
11311	26	-0.007410038697223342
11311	27	-0.08723032298935607
11311	28	-0.0715150884471143
11311	29	0.08391897387227232
11311	30	0.08769379869636396
11311	31	-0.05461022888807321
11311	32	0.13312120491765
11311	33	-0.012809425838604227
11311	34	0.03828704627934343
11311	35	0.08026509908141577
11311	36	0.04319908210055701
11311	37	0.0832118799285766
11311	38	0.08695855123666263
11311	39	0.059272172806032586
11311	40	0.027407886220146338
11312	1	-0.09363391337702254
11312	2	-0.021890993587899032
11312	3	0.07134158362473642
11312	4	0.01846189475405069
11312	5	0.05854747604821853
11312	6	0.028181231068138857
11312	7	0.017948728673637504
11312	8	0.1446476485286894
11312	9	2.2138656975556614E-4
11312	10	-0.02224561559479099
11312	11	0.027823808932424754
11312	12	0.035330242818972124
11312	13	0.039007511813373696
11312	14	-0.05817771278447026
11312	15	0.08665526669711454
11312	16	-0.04005401019928456
11312	17	0.08819066735197367
11312	18	0.022467662195403193
11312	19	-0.03014410705546311
11312	20	-0.04056230990921961
11312	21	0.05243399658871084
11312	22	0.020874052428411005
11312	23	-0.11051179353532348
11312	24	0.10871856507501576
11312	25	0.03208326989992827
11312	26	0.0115250155435902
11312	27	0.02925837535060083
11312	28	-0.07587273914585779
11312	29	0.010648197972138007
11312	30	0.0076423624188706185
11312	31	-0.05700526785314253
11312	32	-0.012893565110871918
11312	33	0.03773439942126089
11312	34	0.13348275922673025
11312	35	0.07532677636949359
11312	36	0.1247127297432371
11312	37	-0.06953883808260031
11312	38	0.08606275912508465
11312	39	-0.007705613569179093
11312	40	0.06691216153159019
11401	1	-0.11231911072908929
11401	2	0.013997142063228551
11401	3	-0.040948009006903874
11401	4	0.05312238017493698
11401	5	0.0026940931098309306
11401	6	-0.11132914455328802
11401	7	0.008518029394771531
11401	8	0.08131627106712358
11401	9	0.056425156546183075
11401	10	-0.10235593520803832
11401	11	-0.06696744926126996
11401	12	0.0062563720949952994
11401	13	-0.07079942886344526
11401	14	-0.07474561656403012
11401	15	0.002928215800494627
11401	16	-0.13600238055886393
11401	17	-0.2562223244734767
11401	18	-0.025101768853204476
11401	19	-0.07837717172994019
11401	20	-0.009859537734499213
11401	21	-0.03318347443261871
11401	22	0.002024554169985038
11401	23	-0.2633288151092188
11401	24	0.004051785931331153
11401	25	0.030671356970962904
11401	26	-0.11020976786041103
11401	27	-0.14487937598803313
11401	28	0.07942223184524266
11401	29	-0.13417393382060538
11401	30	-0.16201866907220364
11401	31	-0.03237865413897367
11401	32	0.05480954084804779
11401	33	-0.06848575266072032
11401	34	-0.09642267370136182
11401	35	-0.09254901828738582
11401	36	-0.0625107065317323
11401	37	-0.11701292875994085
11401	38	0.0428702462265278
11401	39	-0.2125285255349496
11401	40	-0.28077747377029993
11402	1	0.007894372487776025
11402	2	0.02584151787506528
11402	3	-0.009068652769162355
11402	4	-0.0488423507461313
11402	5	-0.0020842846781690128
11402	6	0.07509990246264664
11402	7	0.02227495654229017
11402	8	-0.023759431339406945
11402	9	-0.07547037266252943
11402	10	-0.010938141759382347
11402	11	-0.12220459632518299
11402	12	-0.20613944501661052
11402	13	-0.055550627658661256
11402	14	-0.11566443335067333
11402	15	-0.16651231042417436
11402	16	-0.11907207046090207
11402	17	-0.1666963785572122
11402	18	0.008815861815548942
11402	19	-0.22845064022610728
11402	20	-0.045295747366211
11402	21	0.03940135940135292
11402	22	-0.062413483097465416
11402	23	-0.1290931560186479
11402	24	-0.07296756252298309
11402	25	-0.15236346652611132
11402	26	-0.08908528729332943
11402	27	0.009361858126673894
11402	28	-0.24275985300374714
11402	29	-0.16996300827358368
11402	30	-0.26916055103591674
11402	31	-0.09116155255740921
11402	32	-0.0024595794893613743
11402	33	0.01000206555148253
11402	34	-0.057065943870092894
11402	35	-0.1827998973738758
11402	36	-0.35674426053728325
11402	37	-0.21480987532482487
11402	38	-0.0034437238603644005
11402	39	-0.048408561414987616
11402	40	-0.08012800562947575
11403	1	-0.10419262571821974
11403	2	0.05407919530816585
11403	3	0.03865549459563766
11403	4	-0.006751091482570359
11403	5	-0.03550544179740456
11403	6	0.07337701888878456
11403	7	-0.07638547348557978
11403	8	-0.018542359509112316
11403	9	-0.039408146695741664
11403	10	0.011944463683633444
11403	11	0.03378188692231987
11403	12	0.04044020891772959
11403	13	-0.07648670453201589
11403	14	0.09922844705160827
11403	15	0.07024088476373436
11403	16	0.012557384583729458
11403	17	-0.05714059380841263
11403	18	-0.216446096382505
11403	19	-0.18437986551257524
11403	20	-0.09036066796769404
11403	21	-0.05805943765851396
11403	22	-0.06405677447390445
11403	23	0.04928809000174539
11403	24	-0.0583728350975079
11403	25	-0.04078640312109627
11403	26	-0.014819109195649105
11403	27	-0.14456642536923425
11403	28	0.021451439767226077
11403	29	-0.056490863726892826
11403	30	0.021274101046309113
11403	31	-0.002643831642153316
11403	32	-0.08986422016841544
11403	33	0.007598260136546742
11403	34	-0.07936235126592805
11403	35	-0.0780266050048013
11403	36	-0.15468123938287448
11403	37	-0.049656428707322675
11403	38	-0.07443831922556399
11403	39	0.07412642132443636
11403	40	0.03093581208285201
11404	1	0.015127447094211988
11404	2	0.09169308679420496
11404	3	0.04487594099086323
11404	4	-0.010335159002512029
11404	5	0.033165011148334145
11404	6	-0.10575627473459548
11404	7	-0.072558507985228
11404	8	-0.02200182484061486
11404	9	0.011651490657975216
11404	10	-0.09221889721068521
11404	11	-0.022074578680147283
11404	12	0.04526968802565534
11404	13	0.05920619755772094
11404	14	0.09611837642810883
11404	15	-0.10112648846345706
11404	16	-0.03788249674209254
11404	17	-0.03854628551432171
11404	18	-0.008588590834911258
11404	19	-0.04163610701419884
11404	20	0.0521783360773469
11404	21	-0.07749575159825639
11404	22	-0.10833357726922799
11404	23	-0.15796013627338823
11404	24	-0.04002752774815832
11404	25	0.045225826405697944
11404	26	-0.0037065265920261936
11404	27	-0.019871471869755908
11404	28	0.07663352781103328
11404	29	-0.05264548761747534
11404	30	-0.2054754357386983
11404	31	0.00430774988002014
11404	32	0.005293504841773711
11404	33	0.01797930074892662
11404	34	-0.09340171213095516
11404	35	-0.18533736632112152
11404	36	0.009915344766483258
11404	37	-0.1507316256465785
11404	38	-0.16358927394292522
11404	39	-0.1266242154927113
11404	40	-0.3306943676324394
11405	1	-0.11089072480518425
11405	2	-0.027144383456949583
11405	3	-0.055620224769885596
11405	4	-0.005681094678401166
11405	5	-0.09226654731243755
11405	6	-0.045632617150488386
11405	7	-0.10337447416114998
11405	8	-0.13355558782499344
11405	9	-0.027244366390966945
11405	10	-0.17693201944520354
11405	11	-0.09795545212305257
11405	12	0.01664703990677907
11405	13	-0.19720702071708018
11405	14	-0.11979848288685702
11405	15	-0.04480885289489578
11405	16	-0.20009153510380173
11405	17	-0.10951400448895754
11405	18	-0.05572357547812601
11405	19	-0.17565190764901217
11405	20	-0.21471715287649573
11405	21	-0.1385648645043105
11405	22	-0.16965008669048132
11405	23	-0.12048530935180679
11405	24	-0.21756793050724355
11405	25	-0.09790714083231222
11405	26	-0.26778364760023976
11405	27	-0.18444150475935572
11405	28	-0.06934729565432463
11405	29	-0.12216045114097795
11405	30	-0.09844822568095424
11405	31	-0.07687440482872177
11405	32	-0.23716728209878113
11405	33	-0.24784850903945
11405	34	-0.2578360989246775
11405	35	-0.15155955645647623
11405	36	-0.19699707261326438
11405	37	-0.19899871432418337
11405	38	-0.22386231618021668
11405	39	-0.20270051570694392
11405	40	-0.14196812629312205
11406	1	0.09274210884239764
11406	2	0.007066473469386381
11406	3	-0.027824975677944508
11406	4	-0.01609543307451844
11406	5	0.029681566164043716
11406	6	0.0264087112389646
11406	7	-0.04533591774859502
11406	8	0.024613393783795345
11406	9	-0.09787034174186715
11406	10	-0.1191617807090708
11406	11	-0.03609990269492869
11406	12	-0.0194793771743349
11406	13	-0.13128129698338142
11406	14	-0.11082482574921926
11406	15	-0.036969516554798076
11406	16	-0.16531185277619187
11406	17	-0.03809922158762902
11406	18	-0.08781826467513554
11406	19	-0.09198189903640497
11406	20	-0.0452029451073912
11406	21	-0.09688107269824542
11406	22	-0.19183740552685435
11406	23	-0.2917342479127072
11406	24	-0.22964545504206058
11406	25	-0.2691307511732859
11406	26	-0.20873034784277422
11406	27	-0.3235095776299559
11406	28	-0.2584388046965458
11406	29	-0.31314461393987614
11406	30	-0.2934472645204167
11406	31	-0.21501643357877498
11406	32	-0.1532970695485929
11406	33	-0.08147207417308522
11406	34	-0.22093631340727882
11406	35	-0.2204664419481972
11406	36	-0.17670080801082833
11406	37	-0.1801357280503595
11406	38	-0.17503446416068158
11406	39	-0.10100214298053345
11406	40	-0.1405239977671613
11407	1	-0.04243571248365896
11407	2	-0.11393531103118804
11407	3	-0.013646604579971466
11407	4	-0.14688776533445846
11407	5	0.015896063274972505
11407	6	-0.15404536971381333
11407	7	-0.042497746872342645
11407	8	-0.03351445675618692
11407	9	0.057702018320270554
11407	10	-0.0835844232740044
11407	11	-0.06716572034947887
11407	12	-0.027963442770641223
11407	13	-0.018504067872406438
11407	14	-0.10982981672827208
11407	15	-0.022137041709378025
11407	16	0.03247247607530568
11407	17	-0.02991181157764089
11407	18	-0.1659278936810935
11407	19	-0.054108124922734646
11407	20	-0.14385620181840153
11407	21	-0.14113502246490128
11407	22	-0.027425358529221455
11407	23	-0.1633966569001899
11407	24	-0.17082381812231517
11407	25	-0.08589025929944683
11407	26	-0.10891919048713561
11407	27	-0.15802305485664192
11407	28	-0.13219282332424598
11407	29	-0.27138549401337997
11407	30	-0.07339996404058269
11407	31	-0.19972167129042617
11407	32	-0.2252789288006909
11407	33	-0.16430403791432724
11407	34	-0.15032528104685383
11407	35	-0.21220017412412773
11407	36	-0.03589623139507836
11407	37	-0.06664532163789261
11407	38	-0.06571414862266067
11407	39	-0.09156481035282127
11407	40	-0.20256894672908743
11408	1	-0.09325106982424813
11408	2	-0.02371730480312806
11408	3	0.038056793602649464
11408	4	-0.07867848032154967
11408	5	-0.02369455845021662
11408	6	-0.01431976578062688
11408	7	-0.055596877588527605
11408	8	-0.08096039091779517
11408	9	-0.03699372630876496
11408	10	0.0016982896852368867
11408	11	-0.09858868076872085
11408	12	-0.09807570119585307
11408	13	-0.009030256976700457
11408	14	0.02510962442083553
11408	15	-0.12273219510949929
11408	16	-0.1572188841979809
11408	17	-0.0978230368767683
11408	18	0.006354142857688316
11408	19	-0.15754521027307078
11408	20	-0.07319230147862044
11408	21	-0.07770868014463161
11408	22	0.019929104909962803
11408	23	-0.06929894362799871
11408	24	-0.14607942797442774
11408	25	-0.05869719086827985
11408	26	-0.17954475161322137
11408	27	-0.1624525925139011
11408	28	-0.06448587257574445
11408	29	-0.12227090846833022
11408	30	-0.13634339327293787
11408	31	-0.10568825921914993
11408	32	-0.140876307082749
11408	33	-0.15002383803520303
11408	34	-0.08634719618415687
11408	35	-0.234376038210506
11408	36	-0.1568731706951212
11408	37	-0.05395068193009678
11408	38	-0.13151482415803173
11408	39	-0.18316141480483594
11408	40	-0.25403123598636057
11409	1	-0.017561144169100373
11409	2	-0.018956403751943185
11409	3	-0.015419709027575834
11409	4	-0.03714543264428727
11409	5	-0.0892141845077532
11409	6	0.004658597227411576
11409	7	-0.07609084378154307
11409	8	-0.0863415851930327
11409	9	0.02844008248233365
11409	10	-0.08880550283571154
11409	11	-0.02592293550849689
11409	12	-0.11921987119233535
11409	13	-0.05288589125663634
11409	14	-0.11941357785799056
11409	15	-0.08590494476497668
11409	16	-0.1998739800874887
11409	17	-0.11091112353313548
11409	18	-0.14635070697213592
11409	19	-0.07785509592031303
11409	20	-0.05562053867151917
11409	21	-0.05783420420709007
11409	22	0.05709751652771189
11409	23	-0.08358716719050818
11409	24	-0.06634183810467675
11409	25	-0.1512162337698868
11409	26	0.002138230371173222
11409	27	-0.21293512644183465
11409	28	-0.17438326322898945
11409	29	0.024458951825174324
11409	30	-0.13064281824706114
11409	31	-0.2345110169544995
11409	32	-0.2517738954670037
11409	33	-0.25191663570819856
11409	34	0.03473634968491979
11409	35	-0.11523547555034952
11409	36	-0.08598987861037699
11409	37	-0.10475770141178486
11409	38	-0.03331370047250459
11409	39	-0.12357926909627537
11409	40	-0.2269265480552889
11410	1	-0.1596291612449967
11410	2	-0.004224145779847532
11410	3	0.03883923719481075
11410	4	0.014865378269771412
11410	5	-0.05123082109104615
11410	6	0.04650218278356988
11410	7	-0.044091684205959325
11410	8	0.13028162771130525
11410	9	0.0477010820143704
11410	10	0.0981469081318238
11410	11	-0.0355859062177899
11410	12	0.1538798623549269
11410	13	0.013240229707179196
11410	14	0.02158862825609731
11410	15	-0.06279136331544066
11410	16	-0.050677635933688236
11410	17	0.04316923250120652
11410	18	-0.059277007481163935
11410	19	-0.09580961749916383
11410	20	-0.07143006793834417
11410	21	-0.03016705047627255
11410	22	-0.02202653202589744
11410	23	0.06908547794983377
11410	24	0.08048985735607062
11410	25	-0.0035020926740898517
11410	26	0.023116369786123414
11410	27	-0.026320795295511346
11410	28	0.007175151042943639
11410	29	0.09907335937371187
11410	30	0.17750643348869488
11410	31	-0.20157211007925468
11410	32	0.01137253893691792
11410	33	-0.08412017122090276
11410	34	0.09879770066716276
11410	35	-0.055830839845683045
11410	36	-0.04522191644574747
11410	37	0.137978449548271
11410	38	0.049056718807783284
11410	39	-0.012612711448667824
11410	40	0.13729946856691555
11411	1	-0.03536263326931888
11411	2	0.022071111192754955
11411	3	0.011281182284811564
11411	4	0.022353944908640955
11411	5	-0.04668852099508314
11411	6	-0.10874877350047285
11411	7	-0.03160556574855633
11411	8	-0.037514490250963206
11411	9	0.1349452509805502
11411	10	0.03249978657234465
11411	11	-0.013316493081866554
11411	12	0.05786880663463023
11411	13	0.06641066400592877
11411	14	0.03696521200944858
11411	15	0.03339200822733801
11411	16	-0.028270095063206213
11411	17	0.14462994803037788
11411	18	0.07820134988731553
11411	19	0.039050109169039615
11411	20	0.08280850832820619
11411	21	-0.013212902596677623
11411	22	0.04665959617707216
11411	23	0.04866782133498759
11411	24	0.1633264155037253
11411	25	0.02054087664387083
11411	26	0.027667708112225853
11411	27	-0.04795045892402783
11411	28	0.21690983576197453
11411	29	-0.0019318097079903396
11411	30	0.17722487297145761
11411	31	0.03877456892131903
11411	32	0.11893867716839424
11411	33	0.11379349088918644
11411	34	0.10012769588083614
11411	35	0.08976876027157488
11411	36	0.0996427960299826
11411	37	0.2046796628467078
11411	38	0.08135946429381136
11411	39	0.19393504269332595
11411	40	0.06149474516575992
11412	1	0.08570890496423189
11412	2	-0.1142104542184974
11412	3	-0.04509969183602536
11412	4	0.051331112438944615
11412	5	0.01818709930339324
11412	6	0.04777225588451017
11412	7	0.06459450846249126
11412	8	-0.04067550765855543
11412	9	0.028085433673830096
11412	10	-0.13811162791008513
11412	11	0.05165627207215806
11412	12	0.10765449746408251
11412	13	0.06991235508833427
11412	14	-0.019109655816407667
11412	15	0.036860555770793724
11412	16	-0.022496071521388217
11412	17	0.045775819221631764
11412	18	-0.08447837761946175
11412	19	-0.11380970204231744
11412	20	-0.0179646123378987
11412	21	0.05240368532550832
11412	22	0.025239060287958637
11412	23	0.06978397001005021
11412	24	0.1389243897096719
11412	25	-0.019450898425027674
11412	26	0.03651665205240562
11412	27	-0.022818513352575565
11412	28	0.0680444876748112
11412	29	0.06129711004883376
11412	30	-0.0532589160283905
11412	31	0.06679866922662114
11412	32	0.26009339044630764
11412	33	0.07419420008472599
11412	34	0.1138268348345477
11412	35	0.11027584879835217
11412	36	0.007405402276546624
11412	37	0.05074574871215276
11412	38	0.15501377372513758
11412	39	-0.009639922646350385
11412	40	0.16732572996312456
11501	1	-0.10868437500525019
11501	2	0.020100711381729752
11501	3	0.013863925997686266
11501	4	0.07231129882201515
11501	5	0.028058654296184926
11501	6	0.05030943761509121
11501	7	-9.75687805144787E-4
11501	8	0.018510022529390824
11501	9	-0.03416015619446
11501	10	-0.11711881631649135
11501	11	-0.04779086024723256
11501	12	-0.04209603808763518
11501	13	-0.04035535958734471
11501	14	0.04147911796293613
11501	15	-0.04090433134331306
11501	16	-0.019407556558860506
11501	17	0.03871803518693184
11501	18	0.008583991503236632
11501	19	-0.04773051555649488
11501	20	-0.052599158138178836
11501	21	-0.032115106717654385
11501	22	-0.09462954429025672
11501	23	0.05568520318234249
11501	24	0.001914148333128196
11501	25	0.032548167697861174
11501	26	0.09702229367628945
11501	27	0.03286070452146106
11501	28	-0.14610229379969297
11501	29	0.00769804128436391
11501	30	0.0431897287912264
11501	31	-0.010244055845433309
11501	32	0.1826925949803524
11501	33	0.11479464344327539
11501	34	0.052678375760919494
11501	35	0.007630653535869669
11501	36	0.06280096846842298
11501	37	0.00652208873165705
11501	38	0.08612655686446402
11501	39	-0.030490411550431418
11501	40	0.05267702367341087
11502	1	0.015447644557021079
11502	2	-0.026267155840073997
11502	3	0.01966961469326023
11502	4	0.042764840022318396
11502	5	-6.12654389982481E-4
11502	6	0.07634580301014893
11502	7	-0.019037175344500668
11502	8	-0.06805959087569846
11502	9	-0.07353631545858974
11502	10	-0.006481175828319863
11502	11	-0.022368838640474564
11502	12	0.06537195617981695
11502	13	0.05975359949963632
11502	14	-0.06112009186384881
11502	15	0.11055439540620426
11502	16	0.014792046815671256
11502	17	-0.05790511246362229
11502	18	0.1483687873138635
11502	19	0.015440573592705675
11502	20	-0.04123849456694728
11502	21	0.0969188726492689
11502	22	-0.028333975379730703
11502	23	0.055361143828818626
11502	24	-0.04382938252086177
11502	25	0.11801440047340606
11502	26	-0.046638823578035726
11502	27	-0.06442295263473596
11502	28	-0.08285376215928864
11502	29	0.014354298347868166
11502	30	-0.04552519150895762
11502	31	-0.18398323712941078
11502	32	0.05193999186342069
11502	33	0.06887983977647849
11502	34	-0.009289307037839478
11502	35	-0.0015292443239758313
11502	36	0.054062748300303554
11502	37	0.08065073073578333
11502	38	0.09039481333736887
11502	39	0.016601790551888485
11502	40	0.08623419142325872
11503	1	-0.07354215677942832
11503	2	0.01655352663469145
11503	3	-0.009256981164519118
11503	4	-0.024717754204854003
11503	5	-0.04522784178516659
11503	6	-0.03160564192732096
11503	7	-0.10484701132790519
11503	8	-0.03030517251398379
11503	9	-0.02474933176537064
11503	10	-0.22667659626051062
11503	11	0.016275771116859516
11503	12	-0.22469796924440288
11503	13	-0.11486433972170573
11503	14	-0.044800280933301906
11503	15	-0.014901229731229648
11503	16	-0.09540670624010517
11503	17	-0.06604423254160707
11503	18	-0.03674676700804724
11503	19	-0.1832282466655144
11503	20	-0.03364426988128599
11503	21	-0.09735796543783692
11503	22	-0.05315719764980997
11503	23	-0.0993784068149779
11503	24	-0.22457523183317107
11503	25	-0.0856963182524666
11503	26	-0.051753321723815304
11503	27	-0.19737285358589673
11503	28	-0.012890347424480808
11503	29	-0.09224679257666679
11503	30	-0.14163453497813805
11503	31	0.0151550941978158
11503	32	-0.1966526434859972
11503	33	-0.21494571771695092
11503	34	-0.043645463754089064
11503	35	-0.09461605434484
11503	36	-0.21885403302504614
11503	37	-0.028316852069011134
11503	38	-0.08610883085711407
11503	39	-0.2335793868780911
11503	40	-0.1779402130015697
11504	1	0.08108344839951442
11504	2	0.08486462994851252
11504	3	-0.0018769323201865973
11504	4	-0.09247266119893638
11504	5	0.08132186147248888
11504	6	0.05960964602187602
11504	7	-0.01773707806540159
11504	8	-0.06411797197421976
11504	9	-0.12190683545938441
11504	10	-0.10255285782177737
11504	11	-0.04626300364018476
11504	12	-0.05199911290920056
11504	13	0.0411437817539948
11504	14	0.05149294818910022
11504	15	0.018011864139573674
11504	16	-0.16714634095135494
11504	17	-0.01497602268418774
11504	18	-0.010231444960282943
11504	19	-0.0502044586233481
11504	20	-0.03132702074955063
11504	21	0.012743266330076608
11504	22	0.013132015957232568
11504	23	-0.0361064825352031
11504	24	-0.16727974299919168
11504	25	-0.17944396501713555
11504	26	-0.1259439551355257
11504	27	-0.004467112408377716
11504	28	-0.10757848077916066
11504	29	0.017953464343634096
11504	30	0.07017875183524325
11504	31	0.03135474101819824
11504	32	0.05042974846908521
11504	33	-0.030754997494199188
11504	34	-0.03724385609436354
11504	35	0.004491366646512063
11504	36	0.019668969701079675
11504	37	-0.001055036615149163
11504	38	0.04800349950976113
11504	39	-0.024113747948199205
11504	40	-0.08413957119319804
11505	1	0.0028198402962118507
11505	2	-0.03441855189975129
11505	3	-0.13815206539206315
11505	4	-0.03615602026722442
11505	5	-0.06044140488114991
11505	6	0.13282270614168112
11505	7	-0.07192104726360782
11505	8	-0.07069885411137022
11505	9	-0.0665899413272939
11505	10	0.05503077673094481
11505	11	0.08236248264721979
11505	12	-0.0697613923683349
11505	13	-0.04064418934594727
11505	14	-0.099172203728088
11505	15	-0.09642033452820442
11505	16	-0.07562138857063871
11505	17	-0.09089555394573523
11505	18	-0.1491289526468691
11505	19	-0.10444175979476711
11505	20	-0.07035125006205334
11505	21	-0.07318982359896609
11505	22	7.01011035111776E-4
11505	23	-0.06280707926634221
11505	24	-6.554787931989381E-4
11505	25	-0.29413320962792255
11505	26	-0.16012873797522076
11505	27	-0.07500223955807428
11505	28	-0.2522746008629255
11505	29	-0.11858336983399909
11505	30	-0.07157095382691381
11505	31	-0.12160874570679425
11505	32	-0.16072155221375084
11505	33	-0.1812443664180705
11505	34	-0.32791909959479426
11505	35	-0.032466881198807584
11505	36	-0.014057860107399733
11505	37	-0.10072936414271538
11505	38	-0.035005624078088715
11505	39	-0.24505293079927526
11505	40	-0.09765708029658526
11506	1	0.07299174129443387
11506	2	0.01086145898470292
11506	3	0.01570853567114483
11506	4	0.05091851456817409
11506	5	-0.09198446676707661
11506	6	0.08015247050397534
11506	7	0.04000124601331834
11506	8	-0.16028167456654074
11506	9	0.007601399164116174
11506	10	0.014962573977030047
11506	11	-0.16088041431437006
11506	12	-0.07025619586393361
11506	13	-0.01857235376225219
11506	14	0.1614254224963716
11506	15	-0.05999777396993977
11506	16	-0.03376473454657258
11506	17	-0.01197887057715974
11506	18	-0.2298504587123773
11506	19	-0.019338405757174826
11506	20	-0.01131974909812783
11506	21	-0.06744091064645374
11506	22	-0.04922055356079369
11506	23	-0.03136804203639798
11506	24	-0.15208416033305383
11506	25	-0.12058184956401163
11506	26	-0.04452836470668586
11506	27	-0.09866129005396118
11506	28	-0.10100749818754196
11506	29	-0.053518337137418825
11506	30	-0.009771766561478046
11506	31	-0.11505844632830531
11506	32	-0.1601741771178169
11506	33	-0.01724873362327628
11506	34	-0.23854849757269392
11506	35	-0.09837661850654911
11506	36	-0.021180230458405447
11506	37	-0.12336757632579776
11506	38	-0.21202595885880982
11506	39	-0.07467840268483172
11506	40	-0.1960847331480693
11507	1	0.10463898755884316
11507	2	-0.07916065847282994
11507	3	-0.042640325826099
11507	4	-0.015932445471207757
11507	5	0.04008631769866611
11507	6	-0.20202733452365607
11507	7	-0.030890330521387455
11507	8	-0.057406671328131154
11507	9	-0.10306709200420983
11507	10	-0.0218418624988459
11507	11	-0.11470706010091902
11507	12	-0.11548961701241467
11507	13	-0.14622476674011153
11507	14	-0.1106354844289541
11507	15	-0.047035217384767236
11507	16	-0.17647133422018157
11507	17	-0.086432546643195
11507	18	-0.024539442653853882
11507	19	-0.134505243108201
11507	20	0.10201074228339735
11507	21	-0.017987774742408646
11507	22	0.06056237914300766
11507	23	0.004313779101067894
11507	24	-0.0191868000202291
11507	25	-0.2600833174222288
11507	26	-0.07695416104114372
11507	27	-0.22879107536439847
11507	28	-0.14708695125483473
11507	29	-0.15840683899838837
11507	30	0.04038854634949729
11507	31	-0.14320052767127578
11507	32	-0.12132838911670518
11507	33	-0.1588210443154452
11507	34	-0.12251176901489913
11507	35	-0.18681142771263382
11507	36	-0.17004229152184536
11507	37	-0.21144612813201036
11507	38	-0.052499877837220765
11507	39	-0.15972513400486577
11507	40	-0.043183609102534604
11508	1	0.042911373923754326
11508	2	-0.03383732750948454
11508	3	-0.046735678828735416
11508	4	-0.027917675036469802
11508	5	-0.049810427284636916
11508	6	-0.09352380200960653
11508	7	-0.00704385444891642
11508	8	-0.02974340289397759
11508	9	-0.04248491731730297
11508	10	-0.12174321772595675
11508	11	-0.019785089179563897
11508	12	-0.09026979785915756
11508	13	-0.05406703621588349
11508	14	-0.07149636019070726
11508	15	-0.09441269483911441
11508	16	-0.03242819854821022
11508	17	-0.007069947958292744
11508	18	0.14878415794255062
11508	19	-0.08922374138046507
11508	20	-0.004633846839155353
11508	21	-0.15403390285984386
11508	22	-0.012749826246768237
11508	23	-0.03001267591434953
11508	24	-0.12236247157505886
11508	25	-0.14436328882186444
11508	26	-0.08515168812080987
11508	27	0.10754256103862758
11508	28	-0.11374985295593376
11508	29	-0.05091112022567046
11508	30	0.06993342821651538
11508	31	-0.13116333756873644
11508	32	0.09301103396484933
11508	33	-0.16771692904089264
11508	34	0.043439955432958754
11508	35	-0.08444786525004844
11508	36	-0.013825241471899119
11508	37	0.06056728203557782
11508	38	0.019634643487272285
11508	39	-0.11683019460382127
11508	40	-0.033208556252837695
11509	1	0.0034966387532868737
11509	2	-0.0653869772782798
11509	3	-0.07279476622263914
11509	4	0.022733379476118643
11509	5	0.011615686819769877
11509	6	-0.06436657668093204
11509	7	-0.026456942689357277
11509	8	-0.1417318600626558
11509	9	0.021254059390173552
11509	10	-0.07742588215640467
11509	11	-0.12435460394782893
11509	12	-0.01643541855287367
11509	13	-0.11300206920221711
11509	14	-1.2422083656105087E-4
11509	15	-0.04522458360530379
11509	16	0.020178684823683568
11509	17	-0.02547538553248785
11509	18	0.002557258721942901
11509	19	-0.14027220726912049
11509	20	-0.03982742874488565
11509	21	-0.01425131353576603
11509	22	-0.023294753224909925
11509	23	-0.14676091998460805
11509	24	-0.0933190196733733
11509	25	-0.05662746753684189
11509	26	0.03488683572069107
11509	27	-0.13940485017831605
11509	28	0.04017584742691582
11509	29	0.03773588299817732
11509	30	-0.09822369686424537
11509	31	-0.15190669972466964
11509	32	-0.1379179936940318
11509	33	-0.09193348363145049
11509	34	-0.014194241517593298
11509	35	-0.08045087746119606
11509	36	0.019931974708356393
11509	37	0.04375094152265291
11509	38	-0.06833895741142015
11509	39	-0.06937027943553176
11509	40	0.02324583663293822
11510	1	0.12038381601399095
11510	2	-0.011918475896152358
11510	3	0.019847732533676776
11510	4	-0.026932243290584523
11510	5	0.05347510032176217
11510	6	0.06488281109387373
11510	7	0.09667149547374265
11510	8	-0.024294416424140763
11510	9	-0.018738575675527613
11510	10	-0.07577498284703665
11510	11	-0.03940281161012393
11510	12	0.009088807092204831
11510	13	-0.05823669024368883
11510	14	0.010878301793681544
11510	15	-0.004145139886240656
11510	16	0.05992388534483695
11510	17	-0.07047321071306811
11510	18	-0.09653797232282102
11510	19	0.12996378117377816
11510	20	-0.030480714044529122
11510	21	0.050063736555202354
11510	22	-0.11073391387885323
11510	23	0.06670827461495321
11510	24	-9.118341742038183E-4
11510	25	0.024395424866796134
11510	26	0.18519701044954928
11510	27	0.09114343872666097
11510	28	0.1661669129361698
11510	29	-0.08433790298476396
11510	30	0.026666635537523575
11510	31	-0.11328527277466094
11510	32	0.033021510262820186
11510	33	0.08938835377941245
11510	34	0.1218085065084864
11510	35	-0.0765837860753038
11510	36	-0.03380967307574423
11510	37	-0.1422940255476135
11510	38	-0.10367478934541197
11510	39	-0.0415125810325776
11510	40	0.1120062652656344
11511	1	-0.17288282202429883
11511	2	-0.01828387902498463
11511	3	-0.055123228108723055
11511	4	-0.04085068609938958
11511	5	-0.08467024602344964
11511	6	-0.12542642348198285
11511	7	-0.0987444359368368
11511	8	-0.10460041928136121
11511	9	-0.12018727575078714
11511	10	-0.07240232759723852
11511	11	-0.12267159076225198
11511	12	-0.10941853584566985
11511	13	-0.05873788730274754
11511	14	-0.08837495468408463
11511	15	-0.26878861436067325
11511	16	-0.1684851467875106
11511	17	-0.047816296940212055
11511	18	0.006832718234505819
11511	19	-0.013786351643439332
11511	20	-0.047969584462634884
11511	21	-0.06606793232274555
11511	22	0.029703807575067742
11511	23	0.05111062117948251
11511	24	0.025903812315874575
11511	25	0.011895269495710181
11511	26	0.014052348539046022
11511	27	-0.11981531516112653
11511	28	-0.20755498444353293
11511	29	-0.1624383380639074
11511	30	-0.04441684023601766
11511	31	-0.10323376575529153
11511	32	-0.1967138897666132
11511	33	0.015341901232147848
11511	34	-0.1384875846756941
11511	35	-0.1436582868128653
11511	36	-0.1048055276587192
11511	37	-0.05715018912565739
11511	38	-0.18814386862322152
11511	39	-0.2605565613037939
11511	40	-0.03888490644805387
11512	1	-0.016183358882774
11512	2	-0.022701493864591527
11512	3	0.07966436996504456
11512	4	0.012235011472998991
11512	5	-0.01135126514353857
11512	6	0.014427286978843767
11512	7	0.04509895290436816
11512	8	-0.013518679022411106
11512	9	-0.011620475309022993
11512	10	0.06728396421147664
11512	11	-0.07586189502467278
11512	12	-0.08037519559183437
11512	13	0.007173117896421388
11512	14	-0.023883611706800423
11512	15	0.08591557006675288
11512	16	-0.018610291231048848
11512	17	0.11026087386836991
11512	18	-0.10855669195637319
11512	19	0.14745619043497982
11512	20	-1.4378936388226293E-4
11512	21	-0.12183872140401064
11512	22	-0.03459494401720775
11512	23	-0.0797300522031037
11512	24	-0.010680559492584507
11512	25	-0.08777636618852114
11512	26	0.05956385048013857
11512	27	0.019242057892384423
11512	28	0.08017254909213989
11512	29	-0.027759422265503986
11512	30	0.033963857791881935
11512	31	-0.04732992080015208
11512	32	0.067289741499998
11512	33	0.05027086617732124
11512	34	-0.06939962075821171
11512	35	-0.04439221182529707
11512	36	0.0795978151592962
11512	37	0.022483606392185607
11512	38	0.02444732430870289
11512	39	-0.12516931899575923
11512	40	0.05726192328847901
11601	1	0.11122633984245667
11601	2	0.0991170483301076
11601	3	0.0975205652630109
11601	4	0.09755964970605291
11601	5	0.04951820846838828
11601	6	0.07736622983277641
11601	7	0.17501433252555643
11601	8	0.11231745834290052
11601	9	0.10584180291753853
11601	10	0.15815254823255032
11601	11	0.05555603475695392
11601	12	0.14378258036861524
11601	13	0.1922154280858237
11601	14	0.14505359254325612
11601	15	0.2997689186739976
11601	16	0.17168021480568285
11601	17	0.13813628120733767
11601	18	0.21163709838734945
11601	19	0.21616147678959408
11601	20	0.06066013544852211
11601	21	0.1945142214249458
11601	22	-0.03683062628656586
11601	23	0.20848177654597322
11601	24	0.4033120022793568
11601	25	0.18732765351357727
11601	26	0.14376206380714507
11601	27	0.2181108728949397
11601	28	0.10144586573653669
11601	29	0.28146860015842634
11601	30	0.18731644478449994
11601	31	0.08954260551301019
11601	32	0.2598896722055528
11601	33	0.1931032610183152
11601	34	0.147310172856713
11601	35	0.21003662402802803
11601	36	0.26631007639328175
11601	37	0.1782750732572893
11601	38	0.3215712383755047
11601	39	0.2595661028096785
11601	40	0.3763119715989234
11602	1	0.019946287670315144
11602	2	0.12040544897023508
11602	3	0.08371678201174859
11602	4	0.036682224179322986
11602	5	0.04284511921147072
11602	6	-0.010433463208777027
11602	7	0.09116753886145545
11602	8	0.15273998101404374
11602	9	0.07335764804767564
11602	10	0.12589396773419992
11602	11	0.054948689492682945
11602	12	0.029983152504620136
11602	13	0.10271559228007021
11602	14	0.20565649377078188
11602	15	0.029846779893631492
11602	16	0.1177217844718399
11602	17	0.06560520763906652
11602	18	0.15715900868332966
11602	19	0.04486698631594521
11602	20	0.00251484820880421
11602	21	0.018333892203919788
11602	22	0.03307969898762764
11602	23	0.12814145506442998
11602	24	0.0995858913858001
11602	25	0.1291929656676487
11602	26	0.027092223746215893
11602	27	0.09670503097160577
11602	28	0.12277329141744531
11602	29	0.08036148384106667
11602	30	0.12302119655055321
11602	31	0.15727668252550586
11602	32	0.19230186682738548
11602	33	0.1257963395756292
11602	34	0.04767105330788013
11602	35	0.19805690009020083
11602	36	0.09804330696079688
11602	37	0.17876855051399332
11602	38	0.11506503481609798
11602	39	0.08821263596131956
11602	40	0.38318358359765625
11603	1	0.0026342306315356723
11603	2	-0.011184606835406896
11603	3	0.015318595065991758
11603	4	0.032946938434925244
11603	5	0.05561569321686122
11603	6	0.06206157436722748
11603	7	0.13979831092339623
11603	8	0.22287226382344727
11603	9	0.026602629000144873
11603	10	0.04748835681341035
11603	11	0.05634048820229509
11603	12	0.232072659376513
11603	13	0.12964667121013917
11603	14	0.21218530571457705
11603	15	0.24197251403353448
11603	16	0.08808122990719625
11603	17	0.276778270406254
11603	18	0.15897558223573327
11603	19	0.09459306994890682
11603	20	0.06386045548052266
11603	21	0.06518878888169155
11603	22	0.11328438521458395
11603	23	0.08448500186850083
11603	24	0.10733240431956403
11603	25	0.04776369711793649
11603	26	0.247566194220191
11603	27	0.13928111491914308
11603	28	0.10652449859982482
11603	29	-0.001484695171100725
11603	30	0.1738494730873299
11603	31	0.15552420367282593
11603	32	0.1925110593442696
11603	33	0.28375920161237644
11603	34	0.127645706410064
11603	35	0.11664916028165351
11603	36	0.13688989856597544
11603	37	0.028479720602632597
11603	38	0.35397499741026905
11603	39	0.26729102400364013
11603	40	0.21452956754472297
11604	1	0.010748796845533093
11604	2	0.13779838435143787
11604	3	-0.024609407605826306
11604	4	-0.0038058775460072525
11604	5	-0.009378924703540292
11604	6	-0.002286713458694578
11604	7	0.06794574626636063
11604	8	0.051724235010098596
11604	9	0.1703272803663296
11604	10	0.20980400857363435
11604	11	0.05698982168940603
11604	12	0.1563724484182174
11604	13	0.12808400602354197
11604	14	0.1878560233572273
11604	15	0.21407760394309605
11604	16	0.08486069198756496
11604	17	0.06451199442090427
11604	18	0.07288183073404042
11604	19	0.1743403524792555
11604	20	0.002912308453645096
11604	21	0.01402869844353205
11604	22	-0.029746182114273267
11604	23	0.1259020866074252
11604	24	0.03169466392801468
11604	25	0.1362505518690682
11604	26	0.1202391656086661
11604	27	0.1359080046537855
11604	28	0.1724003119185511
11604	29	0.07266306213555396
11604	30	0.2446358333598937
11604	31	0.1692253805221995
11604	32	0.14755627842374253
11604	33	0.007464799455696891
11604	34	0.14845260988823128
11604	35	0.002737685880170204
11604	36	0.013049062197218575
11604	37	0.15368743581473865
11604	38	0.0027720682065819346
11604	39	0.13478289021222167
11604	40	0.07420891998046386
11605	1	0.1496607457830521
11605	2	0.07404897902317842
11605	3	0.039330590015485
11605	4	0.01932635762684498
11605	5	0.028317713418882562
11605	6	0.13900917537733193
11605	7	0.17664490183248915
11605	8	0.24985458705577201
11605	9	0.11911841182843119
11605	10	0.08946752348007436
11605	11	0.12391308921240096
11605	12	0.09717366947752026
11605	13	0.2109313934323609
11605	14	0.16015879056305948
11605	15	0.10162844837696383
11605	16	0.1623299672809324
11605	17	0.18692031586080304
11605	18	0.24650714789230221
11605	19	0.25473511540345584
11605	20	0.15599429386436015
11605	21	0.1576856323160385
11605	22	0.11435130440649743
11605	23	0.26913462308062464
11605	24	0.14305210128925694
11605	25	0.1598059950977344
11605	26	0.12389510836160156
11605	27	0.1017463926969242
11605	28	0.1200535390038695
11605	29	0.13921921897031098
11605	30	0.07674404379440602
11605	31	0.08595349660212293
11605	32	0.17263100883921823
11605	33	0.18625920161237985
11605	34	0.1919512619656203
11605	35	0.20240357947356813
11605	36	0.2924495421839097
11605	37	0.06928709437214309
11605	38	0.13397650223551238
11605	39	0.20422196668724268
11605	40	0.4182073601061589
11606	1	0.13785721923576943
11606	2	0.040419737741366646
11606	3	-0.04157961655064568
11606	4	0.009975411192662875
11606	5	0.029202884640998406
11606	6	0.027468470853300175
11606	7	4.804147134223058E-4
11606	8	0.06001638410258181
11606	9	0.10572175380141147
11606	10	0.07708896944300392
11606	11	0.08742834604557714
11606	12	0.05226831289568423
11606	13	0.10888860753855312
11606	14	-0.006567371862324478
11606	15	-0.022572678704399607
11606	16	0.03409265185523225
11606	17	-0.20035790044457258
11606	18	-0.0334675222302252
11606	19	0.08188707503273207
11606	20	-0.04667378656290566
11606	21	0.023186830085435872
11606	22	-0.029041917396831707
11606	23	0.16912588525467243
11606	24	-0.016297568833266496
11606	25	0.014147909172507411
11606	26	-0.0143055867373576
11606	27	-0.025143824865125453
11606	28	-0.06931792659462843
11606	29	0.10979778086160508
11606	30	0.06445915139729408
11606	31	-0.02455742077142986
11606	32	0.20342605282288417
11606	33	-0.0052272105773809585
11606	34	0.028178484711460783
11606	35	0.0472689776828048
11606	36	-0.07935449524909188
11606	37	-0.07593169695670099
11606	38	0.04728233984042163
11606	39	0.06973321536553101
11606	40	0.04985699902098162
11607	1	0.05019752902186525
11607	2	0.12325227139873007
11607	3	0.02418979763993434
11607	4	0.04458923569868034
11607	5	0.12756629564950472
11607	6	-0.03486468253067443
11607	7	0.16482050832271966
11607	8	-0.021534826932885665
11607	9	0.032316072508955074
11607	10	0.13340124276173526
11607	11	0.12155191246381492
11607	12	0.010230537782504712
11607	13	0.17966898795032193
11607	14	0.14075622282518907
11607	15	0.14839376816272676
11607	16	0.017464261546841442
11607	17	0.08324021976754636
11607	18	0.041326382296837494
11607	19	0.21715851647465456
11607	20	0.027460897519056005
11607	21	0.1058702967772831
11607	22	0.021094766914380614
11607	23	0.11478266183299013
11607	24	0.15112393493765097
11607	25	0.061185366553310416
11607	26	0.1281537331253091
11607	27	0.13828998910523893
11607	28	0.10372595551300634
11607	29	0.1728961644649516
11607	30	-0.04829159735241717
11607	31	0.22304785703060048
11607	32	0.07363801892113031
11607	33	0.10608513103896655
11607	34	0.21805475913008365
11607	35	0.04962494840867038
11607	36	0.15263229623964492
11607	37	0.11687524995268461
11607	38	0.15019447174572775
11607	39	0.2068531310818571
11607	40	0.08995319478962926
11608	1	0.03425175144877457
11608	2	0.02455791040498312
11608	3	-5.026842999065195E-4
11608	4	0.07352892687456247
11608	5	-0.037063935935854886
11608	6	0.04932442954793004
11608	7	3.9972163104096126E-4
11608	8	-4.900777223184605E-4
11608	9	0.2210318718536115
11608	10	-0.0436255084683026
11608	11	0.07332871322876855
11608	12	0.15709930687128804
11608	13	0.04533954184280731
11608	14	0.14149790765466008
11608	15	0.11102243248146948
11608	16	-0.007199659725678487
11608	17	0.11327979414220124
11608	18	0.01194132321493413
11608	19	0.0072572471314984455
11608	20	-0.009573065279482762
11608	21	-0.040828000828440736
11608	22	0.05146040890760162
11608	23	0.060326096955350295
11608	24	0.09395232162290768
11608	25	0.14924325902597246
11608	26	0.08152189857249681
11608	27	0.07563026506078785
11608	28	-0.07566746351422893
11608	29	0.10135675044654846
11608	30	0.08095881008335226
11608	31	0.005218919957485468
11608	32	-0.03662162729550289
11608	33	-0.01806838730799143
11608	34	0.05507331106854707
11608	35	-0.010861784863855917
11608	36	0.08540821527316211
11608	37	0.15204654305869525
11608	38	0.12480825178549537
11608	39	0.05125755790630393
11608	40	0.2351165332507179
11609	1	0.05324172062582022
11609	2	0.11567240669613454
11609	3	0.03302752397775066
11609	4	0.05901778844445715
11609	5	0.05962274486542185
11609	6	3.3582632072892693E-4
11609	7	0.012075326360793781
11609	8	0.044099870074639114
11609	9	0.13014632063345744
11609	10	0.03848678448636633
11609	11	0.03620279047026287
11609	12	0.08733876381714367
11609	13	0.11346480538204418
11609	14	0.12116901068884545
11609	15	0.13378450183608948
11609	16	0.06283704275263347
11609	17	-0.0350391967178183
11609	18	0.04581925481053872
11609	19	0.04869541414559109
11609	20	0.06446913663165788
11609	21	0.018410868165091188
11609	22	-0.03458344402117319
11609	23	0.03584649414980845
11609	24	0.18468732141504773
11609	25	0.09877022465748553
11609	26	0.17585855175782683
11609	27	0.009944112822708462
11609	28	0.13867382202273149
11609	29	0.09315986362440043
11609	30	0.08858170102710972
11609	31	0.1808827418851422
11609	32	0.1366600968895355
11609	33	0.12782366702118253
11609	34	0.060323903475051566
11609	35	0.15203604802702841
11609	36	0.1339322894670545
11609	37	0.2829657591929404
11609	38	0.0015026772778341524
11609	39	0.1579639305320768
11609	40	0.2600874257525163
11610	1	0.015215102140977876
11610	2	0.09038237776729119
11610	3	0.05894352172663275
11610	4	-0.008330137663577375
11610	5	-0.04745544199712981
11610	6	0.0835190851104528
11610	7	-0.0098538226573055
11610	8	-0.1241564019552186
11610	9	0.06152078623973267
11610	10	0.17028728407662186
11610	11	-0.06507876714552907
11610	12	0.1440476883158297
11610	13	0.07570131101477529
11610	14	0.036927825099951406
11610	15	-0.02146662619131945
11610	16	0.06686980244576546
11610	17	0.1361751235531088
11610	18	0.0800579720681256
11610	19	-0.020352698568288474
11610	20	0.0854173707874395
11610	21	0.08455523592671454
11610	22	0.046232191376674336
11610	23	0.07772420314341844
11610	24	0.008059950582826048
11610	25	-0.02302612813617344
11610	26	-0.13931279980166522
11610	27	0.009376396621568972
11610	28	0.01013497542459163
11610	29	0.0811025588447194
11610	30	0.10052200690272173
11610	31	0.15444839456130666
11610	32	0.1496983165315271
11610	33	0.11447937429683464
11610	34	0.12054427609434981
11610	35	0.1292869193479831
11610	36	-0.06639784049080077
11610	37	0.028251740836793715
11610	38	-0.053888847915274596
11610	39	-0.05640895455469774
11610	40	0.10669402628592195
11611	1	0.05878543190985752
11611	2	0.05947074612926784
11611	3	0.07573026829546237
11611	4	0.019405806779388968
11611	5	0.11214853576665362
11611	6	0.19579295597996804
11611	7	0.11069013880675271
11611	8	0.16661227694905278
11611	9	0.16985542532497533
11611	10	0.13099824381905734
11611	11	0.14483489555263418
11611	12	0.08443277180018782
11611	13	0.033071812453073335
11611	14	0.04076417348836259
11611	15	0.03165963952574202
11611	16	0.09925047889424121
11611	17	0.0564803048752367
11611	18	0.17145025837566408
11611	19	0.21890825570476835
11611	20	0.10353509737974065
11611	21	0.04741393583141473
11611	22	0.028905996810770773
11611	23	0.09185923858596112
11611	24	-0.006608915659896297
11611	25	0.03577409773426865
11611	26	0.11101708733210103
11611	27	-0.057968571207659636
11611	28	0.120759361351638
11611	29	0.14052865870665698
11611	30	0.16498968880382137
11611	31	0.26065924048159417
11611	32	0.11187418209722466
11611	33	0.2549417188754006
11611	34	0.2318123730767354
11611	35	0.006415467420836762
11611	36	-0.08447300520675327
11611	37	0.06283473810989904
11611	38	0.0662157163938275
11611	39	0.1326154436978797
11611	40	-0.05754199915436686
11612	1	0.001911176412551896
11612	2	0.06474013937394574
11612	3	-0.016890929715174252
11612	4	-0.0024003688059757167
11612	5	0.0010839207474120371
11612	6	-0.0543962231506967
11612	7	0.12745419168529537
11612	8	0.20440986422457996
11612	9	0.021819339639264967
11612	10	0.05522337612649153
11612	11	0.06560693121051742
11612	12	0.15047894664633077
11612	13	0.1347239670308582
11612	14	0.12768286666703688
11612	15	0.13452531261123113
11612	16	0.10705730050987228
11612	17	0.10414833418212766
11612	18	0.10649285882246318
11612	19	0.04205982962205468
11612	20	0.05528414666736836
11612	21	0.005739872059223217
11612	22	0.09176615720950565
11612	23	0.13324370936312135
11612	24	0.11082222343144821
11612	25	0.021978618805846395
11612	26	0.10948399420563959
11612	27	0.14827757418768073
11612	28	0.2270452004507817
11612	29	0.15647131339561327
11612	30	-0.034726262344022985
11612	31	-0.029359297008902274
11612	32	0.03254781904905002
11612	33	0.007089533588576558
11612	34	0.02095181003953428
11612	35	0.01787208479771607
11612	36	0.13215698200369985
11612	37	0.1557769933620463
11612	38	-0.024193901539611318
11612	39	0.26729292787140935
11612	40	-0.19107970338174596
12101	1	0.028077834099519805
12101	2	0.023587272491440103
12101	3	0.06037733564566139
12101	4	0.026282141895475064
12101	5	0.02916791274424213
12101	6	0.015915894941883835
12101	7	0.06559317306830792
12101	8	0.10018117399229709
12101	9	0.032608234735512553
12101	10	0.0070578906987179835
12101	11	0.03723789372021713
12101	12	-0.019987094091931112
12101	13	0.10969816359488505
12101	14	0.0037840205538586247
12101	15	-0.04115951927099104
12101	16	0.11946945670135989
12101	17	0.04449017556640911
12101	18	0.13046049809162952
12101	19	0.14453243601062837
12101	20	0.10196255513391606
12101	21	-0.026529044930207135
12101	22	-0.01488263456927541
12101	23	-0.004274894705332599
12101	24	0.10040567381302168
12101	25	-0.08170399033618025
12101	26	0.053841922989015245
12101	27	0.04965817205908252
12101	28	0.09573642002195726
12101	29	0.1710130513836816
12101	30	0.19832839292043758
12101	31	0.2303359713031341
12101	32	0.20625010574200786
12101	33	0.2122991433480408
12101	34	0.2183706885218939
12101	35	0.03955926407952148
12101	36	0.19765143263281715
12101	37	-0.01306419631247735
12101	38	0.1654857586659375
12101	39	0.06918568294267402
12101	40	0.18917934295338767
12102	1	0.07046979486280591
12102	2	0.06604667840968048
12102	3	0.09366532927928972
12102	4	0.030167998731140955
12102	5	0.013394400535446493
12102	6	0.1304029637208899
12102	7	0.12879022391837935
12102	8	0.28724722509258527
12102	9	0.08684655600021074
12102	10	0.15215348973774212
12102	11	0.07353157080748929
12102	12	0.0741138535266046
12102	13	0.18480600999677677
12102	14	0.18714115252625163
12102	15	0.030226991321754326
12102	16	0.20501785071651568
12102	17	0.16222514714914382
12102	18	0.22213981660395632
12102	19	0.15461816755069435
12102	20	0.17444521410975966
12102	21	0.08734245746941127
12102	22	0.18700084428380137
12102	23	0.24906368749780228
12102	24	0.11599688656533402
12102	25	0.31019901657013094
12102	26	0.17244380468061848
12102	27	0.2501493834944668
12102	28	0.26679050219404843
12102	29	0.33719659627092113
12102	30	0.20774672784348525
12102	31	0.22686607328923714
12102	32	0.18495079411528792
12102	33	0.278736195477407
12102	34	0.24309390000242814
12102	35	0.2786324905165145
12102	36	0.30148867864580353
12102	37	0.32467497502999976
12102	38	0.2074871281076227
12102	39	0.1510121863469962
12102	40	0.25963915123327297
12103	1	0.1005142819164675
12103	2	0.05187827179649318
12103	3	0.014649652708506267
12103	4	-0.013754440705458393
12103	5	0.11758732428979002
12103	6	-0.09704259268937676
12103	7	0.19916787125806223
12103	8	-0.018962584037495844
12103	9	0.16750302424350139
12103	10	0.06520119395568003
12103	11	0.06821377636496351
12103	12	0.12352404007665996
12103	13	0.16886626835515273
12103	14	0.18572279612205023
12103	15	0.0967529465239707
12103	16	0.2020570364594363
12103	17	0.04133025255011802
12103	18	0.13234910280274192
12103	19	0.1671476771699787
12103	20	0.11145908694651041
12103	21	0.04483761656557306
12103	22	-0.006784041486028514
12103	23	0.02485632629248613
12103	24	0.1875054675647405
12103	25	0.22184371128056313
12103	26	0.08063904752157924
12103	27	0.11507850356782967
12103	28	0.16603755691615874
12103	29	0.17917926375103832
12103	30	0.1313693912310896
12103	31	0.061659951203722585
12103	32	0.13397636090839882
12103	33	0.24857158580014982
12103	34	0.22323368938995714
12103	35	0.20562180831853993
12103	36	0.20659595858959534
12103	37	0.19722326076984587
12103	38	0.15970873813050446
12103	39	0.07022613192138039
12103	40	0.18076835291394389
12104	1	0.047744583931542905
12104	2	-0.10392379979011679
12104	3	0.01588901266227083
12104	4	-0.08895503799291049
12104	5	-0.019204032464934073
12104	6	-0.028020278645655594
12104	7	-0.05651300823274852
12104	8	-0.009454204494396379
12104	9	-0.048065593297387466
12104	10	-0.010497430698244159
12104	11	-0.08567907838623512
12104	12	-0.1683866753500638
12104	13	-0.03979971483107647
12104	14	0.05387986077120388
12104	15	-0.021513346435085623
12104	16	0.05276740903303079
12104	17	-0.07999807882698917
12104	18	-0.1815207722692378
12104	19	0.046346155322680715
12104	20	-0.02530502269357271
12104	21	-0.04445818175665295
12104	22	-0.09009669963202072
12104	23	-0.02443063398678902
12104	24	-0.03791403726308573
12104	25	0.013157676520535233
12104	26	0.05942429056104004
12104	27	-0.07390297434253057
12104	28	0.08508868190538976
12104	29	-0.10520597130616949
12104	30	0.03789298368256766
12104	31	0.11815876221255905
12104	32	-0.022486069445960766
12104	33	-0.018964858654790362
12104	34	0.03729026476152342
12104	35	0.06438255198055742
12104	36	-0.060039732406480084
12104	37	-0.017118260806675778
12104	38	-0.026403615041814987
12104	39	-0.0672322053920027
12104	40	0.010839074271792981
12105	1	-0.0525802978306551
12105	2	0.023057935409472208
12105	3	0.020022762912681458
12105	4	0.04218948067980577
12105	5	0.06670556388617044
12105	6	-0.0060093215074061845
12105	7	0.05193014326550838
12105	8	0.06547764001527412
12105	9	0.03312639469447021
12105	10	-0.10989092667568912
12105	11	0.08464809700056009
12105	12	-0.07350000653493538
12105	13	0.03880425168781443
12105	14	-0.04545063311294939
12105	15	-0.007913023585651047
12105	16	0.046035185349467156
12105	17	0.11789091554927467
12105	18	-0.039133428431689765
12105	19	0.018941696400339936
12105	20	0.01752856177713369
12105	21	0.0015943161166589448
12105	22	0.006658547397158543
12105	23	0.018489179155395163
12105	24	0.12601160284689428
12105	25	-0.024135788391362212
12105	26	0.036629726741665536
12105	27	0.1277481450333724
12105	28	0.03512947358330365
12105	29	0.10019565978028311
12105	30	0.05031978366979217
12105	31	-0.05904260931688299
12105	32	0.049171117873484604
12105	33	-0.11236618779572183
12105	34	0.040638956669667436
12105	35	-0.007383219591851287
12105	36	0.05448590264570896
12105	37	0.058106780866246766
12105	38	0.14741858785598794
12105	39	0.06664197330655242
12105	40	0.1535944548660737
12106	1	0.14922158302874777
12106	2	0.0469255439684062
12106	3	0.07109555480422003
12106	4	0.0034592801620583202
12106	5	0.0639632533249852
12106	6	0.05630328727091438
12106	7	-0.05256724605483498
12106	8	0.10836006436406365
12106	9	0.14494538757178077
12106	10	0.052682018785240814
12106	11	-0.005345028940965335
12106	12	0.033458880745129704
12106	13	0.0546760139331397
12106	14	-0.02153037219124343
12106	15	0.08263441473064148
12106	16	0.10118853535605155
12106	17	0.06291161085297858
12106	18	-0.1084371009339904
12106	19	0.020916160004389894
12106	20	0.13368991201772928
12106	21	0.02467360179960565
12106	22	0.018059246503526083
12106	23	0.09942756126528707
12106	24	0.05615069283855689
12106	25	0.03311634329804747
12106	26	-0.04337846362587783
12106	27	0.05425568455920882
12106	28	0.10074309299447748
12106	29	0.15224983321131447
12106	30	0.02663792094620021
12106	31	0.09525513979460953
12106	32	-0.021530767373612036
12106	33	-0.03195871701046826
12106	34	0.036037725189409286
12106	35	-0.04714014118370358
12106	36	-7.405526065937806E-4
12106	37	0.023756266902992706
12106	38	-0.05556213863274451
12106	39	0.048854203340034985
12106	40	0.181539073544414
12107	1	-0.07877665622384811
12107	2	-0.031579940700872555
12107	3	-0.009438322653060993
12107	4	-0.030134190350576517
12107	5	0.03375907434707415
12107	6	0.012593469043054029
12107	7	0.011849609421076934
12107	8	-0.09105635681378033
12107	9	0.02000828718120573
12107	10	0.051849049820617665
12107	11	0.04722594198756269
12107	12	0.023717648781378387
12107	13	0.0781251649908441
12107	14	0.04630080216544741
12107	15	0.10021450591851533
12107	16	0.14578461607365512
12107	17	-0.019870900037602723
12107	18	0.010037055386810323
12107	19	0.016066743656821814
12107	20	0.030193886213062626
12107	21	0.10828407618559055
12107	22	0.08329552673325225
12107	23	0.0975225385713756
12107	24	-0.011049497958154575
12107	25	-0.047689007254099636
12107	26	0.07022124900129967
12107	27	-0.050280006644563
12107	28	0.017910821851153003
12107	29	-0.025098063093032863
12107	30	-0.07458738847276436
12107	31	-0.11348794272055329
12107	32	0.09418537541181138
12107	33	0.1442856205524805
12107	34	0.17259840840651464
12107	35	-0.03718337960451379
12107	36	0.07795996408344052
12107	37	-0.1760165566989187
12107	38	0.07173152705858143
12107	39	-0.010389740865214492
12107	40	-0.10786002867124722
12108	1	0.025951380457975404
12108	2	0.040598901623795314
12108	3	0.013035117879262259
12108	4	-0.13046563153724122
12108	5	-0.024724082246752488
12108	6	-0.003878789018955331
12108	7	0.02370275786964271
12108	8	0.01996294618889749
12108	9	-0.04438100767621478
12108	10	-0.07858878456946172
12108	11	-0.09284290923961436
12108	12	0.04900416483356196
12108	13	0.0017721442063560744
12108	14	0.037552366414452365
12108	15	0.05801099481659833
12108	16	0.05771115923139547
12108	17	-0.03281749373672227
12108	18	0.01749205501304374
12108	19	0.03656464326723352
12108	20	0.10508872110894885
12108	21	0.20097994346154735
12108	22	0.1260908554900908
12108	23	0.14352607044904886
12108	24	0.14735550686201293
12108	25	0.003657581785041941
12108	26	0.03306983746377057
12108	27	0.19320053356379674
12108	28	0.03837590742492125
12108	29	0.043926068815508756
12108	30	0.19300855617830592
12108	31	0.15675458019345
12108	32	0.24045802122311954
12108	33	0.09871663195293223
12108	34	-0.0371934748764815
12108	35	0.1088286955726403
12108	36	0.1808246285970725
12108	37	0.08676961185466325
12108	38	-0.005350486271204602
12108	39	0.1281541096304437
12108	40	0.2746360802786043
12109	1	0.12415938968860374
12109	2	0.06859149657263686
12109	3	0.017906092568136245
12109	4	0.0929134268674332
12109	5	0.017824733201905474
12109	6	-0.03579558690729101
12109	7	0.07990172218985947
12109	8	0.12860698016362448
12109	9	-0.007675820781656739
12109	10	0.048053396166736206
12109	11	0.015319638350881348
12109	12	0.09414000642711073
12109	13	0.011150163374928468
12109	14	-0.002750829730494786
12109	15	0.014182891580539092
12109	16	5.212745961813425E-5
12109	17	0.07053769780081609
12109	18	0.0018936348099813927
12109	19	0.07902336524391274
12109	20	0.04301886310494751
12109	21	0.10655309402631019
12109	22	0.22468274984364456
12109	23	0.13268739110870342
12109	24	0.10457730869193682
12109	25	0.13389362273015593
12109	26	0.12772547690020986
12109	27	0.20676454043144332
12109	28	0.030583612392504733
12109	29	0.10091453645595294
12109	30	0.12569885394118074
12109	31	0.1647306184910775
12109	32	0.20965119071541238
12109	33	0.12368022905334897
12109	34	0.15452385290372206
12109	35	0.1410580545852511
12109	36	0.09792540631055147
12109	37	0.11922953227337274
12109	38	0.1263233159222139
12109	39	0.04279096345909039
12109	40	0.12568680060797988
12110	1	0.005762082599275686
12110	2	0.0211052943274197
12110	3	0.018162220316654043
12110	4	-0.10104568447518147
12110	5	0.007363503216055278
12110	6	-0.03276421890662817
12110	7	0.023846615108460867
12110	8	-0.036005892354182834
12110	9	0.05679953506137281
12110	10	-0.038399524768237825
12110	11	0.05728144354552711
12110	12	0.06433485570985198
12110	13	0.08141330031619276
12110	14	-0.0026051153988291276
12110	15	0.1478509821815166
12110	16	0.07436016088880137
12110	17	-0.02382203970158514
12110	18	-0.04313444706775016
12110	19	-0.16918717254983306
12110	20	0.08476964727555014
12110	21	0.07228708437504139
12110	22	0.06777900877035847
12110	23	-0.018354044712857842
12110	24	0.007225426427552861
12110	25	0.0806274840344301
12110	26	0.20396329367198973
12110	27	0.03312757739268335
12110	28	-0.005844970522872472
12110	29	0.204912404280698
12110	30	0.020678240168095385
12110	31	-0.04200055994366636
12110	32	0.09099187239176842
12110	33	0.004276257543537554
12110	34	0.17693973768781035
12110	35	-0.047825177440998345
12110	36	0.03820825280143936
12110	37	-0.019206401379413762
12110	38	0.008476020215681501
12110	39	0.1474304986006416
12110	40	-0.061121797846496406
12111	1	-0.08998831214282887
12111	2	0.027288040063353947
12111	3	-0.019677799115626726
12111	4	-0.023423661837494336
12111	5	0.03910796567674524
12111	6	-0.0197763470455925
12111	7	-0.015029907416966637
12111	8	0.10073126098912866
12111	9	0.04283756084742407
12111	10	0.021876527684369762
12111	11	-0.08550599752070553
12111	12	0.1439663353137135
12111	13	-0.045524831263996646
12111	14	0.12343911600684976
12111	15	0.033272503967126
12111	16	-0.003735705406704426
12111	17	0.0537708881124388
12111	18	-0.043090134885652276
12111	19	-0.009010310476334382
12111	20	-0.001845164248372555
12111	21	0.010548155673248516
12111	22	-0.025157610261828722
12111	23	-0.1185106782273806
12111	24	0.07622868179377207
12111	25	-0.0280789122519991
12111	26	-0.06166517270348493
12111	27	0.039402010105831664
12111	28	-0.0883758832944821
12111	29	0.10465298181677696
12111	30	0.14295268206908673
12111	31	0.15758811198673328
12111	32	0.2838621284281331
12111	33	0.1572507151595559
12111	34	0.19466575900704441
12111	35	-0.05887240542210037
12111	36	0.13626765421951603
12111	37	0.18749360320855146
12111	38	0.05463586366805373
12111	39	-0.03810064344646946
12111	40	-0.24544576393846995
12112	1	-0.037238369972577345
12112	2	-0.07832039396717505
12112	3	0.015794617346674755
12112	4	-0.040646512148075686
12112	5	0.0025862021648634936
12112	6	-0.013857585072827305
12112	7	-0.11981510620609725
12112	8	-0.08498464124004812
12112	9	0.009893130477948375
12112	10	-9.336880288657312E-5
12112	11	0.04911103937317307
12112	12	0.10449280131032168
12112	13	-0.005868244831304992
12112	14	-0.030819907186135254
12112	15	0.004732347090794065
12112	16	0.042315899756815156
12112	17	0.04520307309552862
12112	18	0.09221655303699805
12112	19	-0.01951830099525864
12112	20	0.0027065125138818757
12112	21	0.04658535096555738
12112	22	0.03822389283093486
12112	23	0.21130403626390404
12112	24	0.10842187620887245
12112	25	0.09841632467973227
12112	26	-0.0050126488731265795
12112	27	0.09557577372586223
12112	28	0.1899751627980777
12112	29	-0.046185724759595814
12112	30	0.14118033800662033
12112	31	0.11294304644135167
12112	32	0.16869411173311022
12112	33	0.11175357460273005
12112	34	0.040958496692311996
12112	35	0.131902172721162
12112	36	0.14985031357647927
12112	37	0.22690118533038373
12112	38	0.06207427258711107
12112	39	0.15119375611389785
12112	40	0.258505269462745
12201	1	-0.03623366096986658
12201	2	-0.08419908819045574
12201	3	0.02905359017326603
12201	4	-0.06603525092474882
12201	5	-0.06795792558395775
12201	6	-0.03616309899944525
12201	7	0.09653652773971544
12201	8	-0.10497816775647095
12201	9	0.023506724387594602
12201	10	0.00865841571737036
12201	11	0.03382976245316627
12201	12	-0.08317541540729678
12201	13	0.04006903543299245
12201	14	-0.005849611140945399
12201	15	0.06210405187965051
12201	16	0.02280626106445993
12201	17	0.022424122266606616
12201	18	0.10504592195351847
12201	19	-0.03410038080986055
12201	20	-0.2318969967635951
12201	21	-0.0636571611519301
12201	22	0.051666111916759405
12201	23	-0.10799607666692879
12201	24	0.028811015773321458
12201	25	0.0014609927310615944
12201	26	0.030830360018278213
12201	27	0.12770302333750294
12201	28	0.19783182079623174
12201	29	-0.05121200933514558
12201	30	-0.059245917549873184
12201	31	-0.018856774776864427
12201	32	-0.19358881602666855
12201	33	0.101475752574828
12201	34	0.12369905306691464
12201	35	-0.1741226314762585
12201	36	0.005462736402193968
12201	37	-0.2926882356680096
12201	38	-0.1118517584802845
12201	39	-0.019420791443607754
12201	40	-0.006173568363237791
12202	1	-0.01510078788278335
12202	2	-0.05024809080225978
12202	3	0.044947017696284064
12202	4	0.009573396280213586
12202	5	0.04402220219693831
12202	6	-0.02084353659274285
12202	7	0.05411762627139183
12202	8	-0.18807558750781794
12202	9	-0.034630808869827945
12202	10	-0.06257502639523693
12202	11	-0.07971300181004182
12202	12	0.08342990389148497
12202	13	-0.1262327275152728
12202	14	-0.09177543636960905
12202	15	-0.015236420700340148
12202	16	0.04654287251783984
12202	17	-0.1153451143137616
12202	18	0.006817309987063425
12202	19	0.01972342587726672
12202	20	0.023581575659875398
12202	21	0.0026848530142942195
12202	22	-0.012567336491251524
12202	23	-0.0027660938769784593
12202	24	0.19106955764836187
12202	25	0.1321368866189303
12202	26	0.0915704512543698
12202	27	0.06489243384405086
12202	28	-0.0031649772056070447
12202	29	0.1526816566261715
12202	30	0.01918247895649472
12202	31	0.10735312253728324
12202	32	0.01856461233048634
12202	33	0.15088825398145644
12202	34	-0.008351107111685963
12202	35	0.00373384755337014
12202	36	0.13800584208411948
12202	37	0.06525334198467903
12202	38	0.006663721255669941
12202	39	0.16162253005940386
12202	40	-0.02428888477486879
12203	1	0.0658413013386081
12203	2	-0.009949036849839388
12203	3	0.0145339630313579
12203	4	0.07902377826176732
12203	5	-0.01870609610492835
12203	6	0.08457961188526752
12203	7	0.0673343859594766
12203	8	-0.09546287326168823
12203	9	0.09790313405065376
12203	10	0.10302407109912082
12203	11	-4.6687110506127283E-4
12203	12	0.033145891699746244
12203	13	0.040341115654584314
12203	14	-0.07316462213535146
12203	15	-0.021184051623031053
12203	16	-0.031152175576210084
12203	17	-0.0407235333455489
12203	18	-0.11110197909182773
12203	19	0.1079047582605952
12203	20	0.14373238910246044
12203	21	0.01681757676048079
12203	22	0.09767471710491549
12203	23	0.11829632942983181
12203	24	0.14670289494005573
12203	25	-0.007093806489564258
12203	26	0.05773935439334821
12203	27	-0.06946888508085891
12203	28	0.006730126305455997
12203	29	0.18408529039888322
12203	30	-0.020046630808771226
12203	31	0.03839397279259771
12203	32	0.056291723124928694
12203	33	0.09703301113618323
12203	34	0.003558404822761929
12203	35	-0.048682730050238376
12203	36	-0.039303539640982876
12203	37	0.08950366934376319
12203	38	0.04684773645439577
12203	39	0.08198344629331444
12203	40	0.158227415590396
12204	1	0.10582168525341729
12204	2	0.03751288192355773
12204	3	0.0036870685779071266
12204	4	0.0317810392157476
12204	5	0.02900182438987997
12204	6	-0.03160045577021009
12204	7	0.03784800712882941
12204	8	0.08925559588301013
12204	9	0.19203652342994104
12204	10	0.03355130342963264
12204	11	0.02974970648856612
12204	12	0.07883035295797924
12204	13	0.04721094891785782
12204	14	0.05366998224023689
12204	15	0.04808454862917699
12204	16	0.16234809464537392
12204	17	0.05918899492763785
12204	18	0.06105238748877184
12204	19	0.13043223078806676
12204	20	-0.006133701091499688
12204	21	0.01624450684315093
12204	22	0.07795234475958779
12204	23	0.13306944338327042
12204	24	0.03503192474449435
12204	25	0.08120219623266678
12204	26	0.06429272815983467
12204	27	0.24023827479023652
12204	28	-0.013459228965871262
12204	29	0.1345987114041094
12204	30	0.011265244929333562
12204	31	0.317108919048529
12204	32	0.13822290669546078
12204	33	0.03513845760228662
12204	34	0.07688032880042783
12204	35	0.14224082726676102
12204	36	0.06206744928476837
12204	37	0.21619341998569297
12204	38	0.0029996780750423113
12204	39	0.18962531051602127
12204	40	0.05586741443636356
12205	1	0.12701694222862514
12205	2	-0.03609442783178807
12205	3	-0.030998571361852356
12205	4	-0.03577172631475989
12205	5	0.04967521897267346
12205	6	0.0397378131113868
12205	7	-0.024390186234789724
12205	8	-0.0264814967271505
12205	9	-0.045823372525745754
12205	10	0.003656372258241447
12205	11	-0.03641726226332054
12205	12	0.0763632124797482
12205	13	0.07405034376558461
12205	14	0.10561439989343313
12205	15	0.07220217497170012
12205	16	0.05620512596071592
12205	17	-0.026991636693942667
12205	18	-0.07068084798202534
12205	19	0.060033334222879375
12205	20	-0.038221034602791804
12205	21	-0.03213972074648552
12205	22	-0.06457621860207041
12205	23	-0.0638700778079837
12205	24	0.014086693482212809
12205	25	-0.08728371848525285
12205	26	0.013738709599302013
12205	27	0.18997820402665866
12205	28	-0.0781785698504649
12205	29	0.029286360353999896
12205	30	-0.060505341321430706
12205	31	-0.06395327902466619
12205	32	-0.03492195053875946
12205	33	-0.09734005259263512
12205	34	-0.13842282562561792
12205	35	0.06579188874047048
12205	36	-0.1143541829877961
12205	37	0.1248458791508753
12205	38	0.07009037265393658
12205	39	0.09558945445802891
12205	40	0.1339911339388209
12206	1	0.02690779804563803
12206	2	-0.013578889045657405
12206	3	0.010288007160163204
12206	4	0.014220597588604278
12206	5	-0.002018487983285411
12206	6	-0.05099779562330298
12206	7	0.058503768945300294
12206	8	0.029991617011155824
12206	9	0.09554069512989116
12206	10	0.20413669970697157
12206	11	0.028646000302266827
12206	12	-0.018840511529489845
12206	13	-0.003194044744823543
12206	14	-0.17035786016988652
12206	15	-0.1008908712533696
12206	16	-0.0280145993219989
12206	17	-0.052269255522247704
12206	18	-0.081275277219234
12206	19	-0.018253850498396673
12206	20	0.009259112220007637
12206	21	-0.04240060892041697
12206	22	-0.06452019017603305
12206	23	0.03004782416412155
12206	24	-0.12114802618046383
12206	25	0.13125576405885653
12206	26	-0.11219296525216294
12206	27	-0.18999575994807572
12206	28	0.004361617397748319
12206	29	0.039489096280696856
12206	30	-0.06822229623109166
12206	31	-0.026311481090679933
12206	32	-0.08967021805689512
12206	33	-0.009839428088071145
12206	34	0.10731694074191012
12206	35	-0.03769301867811947
12206	36	-0.09079047713927935
12206	37	0.12986888148388687
12206	38	-0.11563756127111446
12206	39	0.02265628831934663
12206	40	-0.00872914514793166
12207	1	0.024263558778297778
12207	2	-0.03781611606398627
12207	3	-0.005233098574052519
12207	4	0.05886429344301192
12207	5	-0.07374647041629956
12207	6	-0.11620724696815188
12207	7	0.05651960468510708
12207	8	-0.031183447809517872
12207	9	0.007756981559012388
12207	10	-0.04262984181310969
12207	11	-0.06303372140566665
12207	12	0.04230243334440331
12207	13	-0.043307414016133805
12207	14	-0.01463419675864941
12207	15	0.05656555218045156
12207	16	-0.08968964444648009
12207	17	0.0192910567482798
12207	18	0.06602477863714995
12207	19	-0.00183035607039983
12207	20	-0.03968320217366994
12207	21	0.09405300553315499
12207	22	-0.054231302566556394
12207	23	-0.035121022719692974
12207	24	0.09270344835740474
12207	25	0.20038889921818281
12207	26	-0.2079437387065397
12207	27	0.09173203057331136
12207	28	0.03850936309261499
12207	29	0.07763294717950231
12207	30	0.129421836979823
12207	31	0.051870691530801594
12207	32	0.19034198348263942
12207	33	0.0956550019293303
12207	34	-0.12002773961916802
12207	35	-0.010157335740373696
12207	36	0.011745324897660225
12207	37	-0.024770489135569562
12207	38	0.05805835546899374
12207	39	0.04537835015281644
12207	40	-0.01856738916498557
12208	1	-0.0746703395368975
12208	2	-0.09451516777732394
12208	3	-0.004906000323284587
12208	4	-0.024923563954082795
12208	5	-2.4878595376520707E-4
12208	6	0.014545953921874855
12208	7	0.0984144281813002
12208	8	0.043399129088392385
12208	9	0.019946909319017436
12208	10	0.011402514069786207
12208	11	0.024743939275133187
12208	12	-0.08236365800051715
12208	13	0.07618664751015558
12208	14	0.19460279934600067
12208	15	0.04308194586755576
12208	16	-0.15944936145181288
12208	17	0.017378675333823423
12208	18	0.10970899858239136
12208	19	0.08311536948124854
12208	20	-0.04439152796750534
12208	21	0.02746723520186123
12208	22	0.007774296878267251
12208	23	-0.03642176023179644
12208	24	0.034971800160022326
12208	25	0.019324109903259057
12208	26	-0.038731538438902646
12208	27	-0.04447655272340256
12208	28	-0.012026918963513822
12208	29	0.083923971166044
12208	30	-0.0631598928429895
12208	31	-0.052526741791858456
12208	32	-0.0697254842599051
12208	33	0.016154120056540933
12208	34	0.11129097338343996
12208	35	0.035684241330535826
12208	36	0.13196177594412717
12208	37	0.02300784619416163
12208	38	-0.014572855501405968
12208	39	0.10358136468767754
12208	40	0.15178836936582485
12209	1	-0.040078755009343325
12209	2	0.045860587581021406
12209	3	0.03375263835146214
12209	4	-0.0035762770799685484
12209	5	0.024827222135204607
12209	6	-0.08704718357670771
12209	7	-0.014795767739620658
12209	8	-0.0324512766526297
12209	9	0.1573607850455474
12209	10	-0.004911933730703311
12209	11	0.05455740379242968
12209	12	0.0010979959434536113
12209	13	0.046074519422852234
12209	14	-0.05678950579193298
12209	15	0.06670818292530356
12209	16	-0.1134614352547274
12209	17	-0.009235092221608454
12209	18	0.053346490206088504
12209	19	0.13160862966653042
12209	20	0.08900142540160516
12209	21	0.12765046987546924
12209	22	0.007258396324090199
12209	23	0.03556043528347885
12209	24	0.12439916943505835
12209	25	-0.05095816892762173
12209	26	0.11788827397174373
12209	27	0.18523440775238953
12209	28	0.07654422838579933
12209	29	0.08936036397823699
12209	30	-0.06043553227532783
12209	31	0.07469161070671504
12209	32	-0.04262156643812176
12209	33	0.11689113505136106
12209	34	-0.08009113106132304
12209	35	-0.08400836585131088
12209	36	0.04776089946124529
12209	37	0.08939904187262471
12209	38	-0.02007889817939912
12209	39	-0.03344846689028458
12209	40	-0.052586134221321856
12210	1	-0.06630946228756684
12210	2	-0.014820031065095662
12210	3	0.07052187311763092
12210	4	-0.041043677051590066
12210	5	0.0028353678955532757
12210	6	0.09828605116548061
12210	7	0.039109041176750736
12210	8	-0.07215676225065693
12210	9	-0.1030454437831736
12210	10	-0.016890058487135207
12210	11	0.04519737357557574
12210	12	-0.022367629387545662
12210	13	-0.12870330076687964
12210	14	-0.14557339733101315
12210	15	-0.13602642236704554
12210	16	0.007240906751299292
12210	17	-0.08456888653516614
12210	18	-0.06000688111148378
12210	19	-0.14825629380209193
12210	20	-0.08494832908645833
12210	21	0.021288643034829136
12210	22	-0.02293037907395501
12210	23	-0.04347532332542414
12210	24	0.023997876825198716
12210	25	0.045893242890926444
12210	26	0.01731920987484159
12210	27	0.09269729118368275
12210	28	-0.07714144838579529
12210	29	-0.034064592505096414
12210	30	0.035540150351778266
12210	31	-0.0035089876349516658
12210	32	-0.183025517011977
12210	33	-0.15937604428926022
12210	34	-0.1409633029776316
12210	35	-0.015073170211174158
12210	36	-0.05311084039652059
12210	37	-0.23295181897788098
12210	38	-0.08253402054995007
12210	39	-0.06139229485326325
12210	40	-0.20556828074942501
12211	1	0.09013326801939314
12211	2	-0.05258936278114135
12211	3	-0.021061325486417815
12211	4	-0.008193099171119655
12211	5	0.014985438958905917
12211	6	0.082226694437054
12211	7	-0.08703402129330584
12211	8	-0.10649229985655495
12211	9	0.051449653886876945
12211	10	-0.10148188884521403
12211	11	-0.051750427306025415
12211	12	0.011431928689724202
12211	13	-0.08654438483955573
12211	14	0.07560748814883311
12211	15	0.02693538929183603
12211	16	-0.052920191550072104
12211	17	0.03756794927884499
12211	18	-0.007141994420280184
12211	19	0.08048598897397596
12211	20	-0.026321462171218002
12211	21	-0.08879586387201499
12211	22	-0.05273652913860616
12211	23	0.01569553477058605
12211	24	-0.038256666182149957
12211	25	-0.07623077427964375
12211	26	-0.08765706762314807
12211	27	-0.0926695062865619
12211	28	-0.00848759822611811
12211	29	-0.0752721247399819
12211	30	-0.14553240156773484
12211	31	0.07809930346361682
12211	32	0.04956636462066655
12211	33	0.018868795005005268
12211	34	0.019684743541226624
12211	35	0.07380168938462361
12211	36	-0.1540780124232981
12211	37	-0.1351494087220786
12211	38	0.09264478706099055
12211	39	-0.18051040587716471
12211	40	-0.2630686170325376
12212	1	-0.0338071606827377
12212	2	0.04377708636781108
12212	3	-0.031614364472901
12212	4	-0.045879817828271996
12212	5	-0.005240039249041928
12212	6	0.08405409847839707
12212	7	-0.10713785868226466
12212	8	0.0617786297425269
12212	9	-0.045775459797432916
12212	10	-0.09028235881747548
12212	11	-0.10249718228791238
12212	12	-0.15599409574532785
12212	13	-0.05826528735860137
12212	14	-0.053711658275609864
12212	15	-0.10236421483709535
12212	16	0.010738237839625242
12212	17	-0.02763771144616811
12212	18	-0.09502808437386534
12212	19	0.13290700021199342
12212	20	-0.07035065277719355
12212	21	0.08947294399212069
12212	22	-0.05458427312017733
12212	23	0.00836896865501302
12212	24	-0.05306214855380631
12212	25	0.08097183784726525
12212	26	-0.09833633388572594
12212	27	-0.04698300937464239
12212	28	0.01027599663098755
12212	29	0.006190931148587708
12212	30	-0.08045914986536218
12212	31	-0.07204634646128483
12212	32	-0.12541395349600037
12212	33	-0.0040036671886269914
12212	34	-0.0867689200808286
12212	35	-0.1269806405515368
12212	36	-0.1564780572615021
12212	37	-0.13896371176309685
12212	38	-0.04257516352177504
12212	39	-0.04102415837841278
12212	40	-0.1908381955542282
12301	1	-0.012035288590961812
12301	2	0.08999840349495258
12301	3	0.044198632431129425
12301	4	0.0685749188062843
12301	5	0.04305990831008444
12301	6	0.09996066938553128
12301	7	0.07821213220145751
12301	8	0.07816269175460633
12301	9	0.13368784970291614
12301	10	0.2022798263813641
12301	11	0.18500353780905954
12301	12	0.10969377354564358
12301	13	0.04840586914979639
12301	14	0.03121464833663623
12301	15	0.033517935131932575
12301	16	0.09893927822385251
12301	17	0.04683664745966354
12301	18	-0.024786410921954882
12301	19	0.14521160152770562
12301	20	0.10682289682873147
12301	21	0.14720126224350594
12301	22	0.2293976226026544
12301	23	0.24628960179396842
12301	24	0.09487487013189622
12301	25	0.11140298737146992
12301	26	0.08625822330957078
12301	27	0.16259460698263695
12301	28	0.24466978782127313
12301	29	0.10234451461837324
12301	30	0.12432633250458736
12301	31	0.15431324116219258
12301	32	0.2519082478805288
12301	33	0.1819084447533399
12301	34	0.16532440923777614
12301	35	0.13923906118281337
12301	36	0.10361804271934716
12301	37	0.13978713770345763
12301	38	-0.026020603351248894
12301	39	0.008032124932242368
12301	40	-0.03921793060570167
12302	1	0.08543877513970344
12302	2	-0.07084054315046373
12302	3	0.006227646542658505
12302	4	0.030156502848580402
12302	5	0.0863580007393061
12302	6	0.01886492959344821
12302	7	0.06506873849707517
12302	8	0.07060099555046406
12302	9	0.018616577037676052
12302	10	0.07879040761498857
12302	11	0.06682123256030792
12302	12	0.01104859140131964
12302	13	-0.06230584110855375
12302	14	0.019683696871616974
12302	15	0.007398084541861749
12302	16	0.008407028492676716
12302	17	0.09169330930239994
12302	18	0.05069788805469955
12302	19	0.0639233180892731
12302	20	0.11142995907361097
12302	21	0.06936251395251247
12302	22	-0.048215450746525335
12302	23	-0.03795918547652377
12302	24	0.10065984644853643
12302	25	0.0849494601195957
12302	26	0.005399051209820982
12302	27	0.11757809944270292
12302	28	0.10621179946608095
12302	29	0.07755365838318085
12302	30	0.007361040983660416
12302	31	0.08686308435976997
12302	32	-0.037569256619867986
12302	33	-0.04894301575177451
12302	34	0.05480494716237416
12302	35	0.044663690341778306
12302	36	-0.038997369681148086
12302	37	0.03068999825292451
12302	38	-0.01568521024761793
12302	39	0.19834478458182758
12302	40	0.1923792951631853
12303	1	0.07745911261722327
12303	2	-0.12868657374064085
12303	3	0.06570150710091482
12303	4	0.006001922953480232
12303	5	0.03027751241385701
12303	6	0.10025760502557546
12303	7	0.0573405676616332
12303	8	0.02961589358843497
12303	9	0.029123122883703445
12303	10	0.13391004860570632
12303	11	-0.00753634546097004
12303	12	0.10319753882425431
12303	13	0.010945526598192146
12303	14	0.09684534835200509
12303	15	0.029016953402091872
12303	16	0.11989592205480193
12303	17	0.153105931438688
12303	18	-0.04876609331373061
12303	19	0.06686922344365342
12303	20	0.12005208280908874
12303	21	0.027498760456744265
12303	22	0.04158434460750726
12303	23	0.08682149493991886
12303	24	0.21400687515860284
12303	25	0.08773470112788573
12303	26	0.1303005731857212
12303	27	0.007354118827578304
12303	28	0.09102401639080426
12303	29	0.15354867876930456
12303	30	0.15975754881952753
12303	31	0.037806511677494825
12303	32	0.12536028019599854
12303	33	0.07568759357217658
12303	34	0.031191211714364897
12303	35	0.0747858030916575
12303	36	0.14481920919227775
12303	37	0.053618560694133066
12303	38	0.018861688612751948
12303	39	0.15926716373208194
12303	40	0.06334378618053194
12304	1	-0.03510490373059838
12304	2	-0.03354887946442631
12304	3	-0.03802379890826657
12304	4	-0.02818158479549382
12304	5	-0.049025399226238164
12304	6	-0.016760455152947884
12304	7	0.010574832017617553
12304	8	-0.08939706026145444
12304	9	-0.1291574941960434
12304	10	-0.030952052139632258
12304	11	0.005385575092539341
12304	12	-0.12010864931757936
12304	13	-0.04373237735521229
12304	14	-0.0485929744196838
12304	15	-0.04169864214703978
12304	16	-0.1181538340996724
12304	17	0.03802156703745396
12304	18	0.13821663173290233
12304	19	-0.06755357694044051
12304	20	0.09716702684208656
12304	21	-0.02861212027260507
12304	22	0.01221822470772338
12304	23	0.1549342583175246
12304	24	0.043055239036355886
12304	25	0.027075860959044462
12304	26	0.10389461808861711
12304	27	0.0680139444697474
12304	28	-0.10003176849534867
12304	29	-0.07149765818689247
12304	30	0.0063230954103445924
12304	31	0.04110528511796474
12304	32	0.020104534098081217
12304	33	-0.06844310463173997
12304	34	-0.025988414846430885
12304	35	0.015720276210316797
12304	36	0.030003229324400138
12304	37	-0.033753753844280254
12304	38	0.17377665906170137
12304	39	0.0437574082935015
12304	40	-8.973736148476519E-5
12305	1	0.04163237919950902
12305	2	0.041709515182777324
12305	3	0.0396477658259613
12305	4	-0.03250889798412615
12305	5	0.08579277576302147
12305	6	-0.02209041938576206
12305	7	0.024504159937229986
12305	8	-0.06806311867988768
12305	9	-0.10632656946832952
12305	10	-0.035767046345362985
12305	11	-0.020797789839967606
12305	12	-0.1188768292755924
12305	13	0.007807172734104029
12305	14	-0.07618940145688669
12305	15	0.02559899077098038
12305	16	0.005084019650013261
12305	17	-0.06079399211925107
12305	18	-0.16961660522490973
12305	19	0.005695994455820141
12305	20	-0.0038498457865117075
12305	21	-0.09675404972885104
12305	22	0.06505111737408242
12305	23	0.09199699839234654
12305	24	0.2275408793441258
12305	25	0.045790253202476094
12305	26	0.05634601235162506
12305	27	-0.008050209547469933
12305	28	-0.06769116174426415
12305	29	0.03890360176333019
12305	30	0.09555405002881656
12305	31	-0.1339186979115965
12305	32	-0.01697154727050787
12305	33	0.049890747747042496
12305	34	-0.09064537145084017
12305	35	0.02586601712943093
12305	36	0.005317737182465976
12305	37	-0.12665634757318145
12305	38	0.07448757210748624
12305	39	0.18960264627652634
12305	40	0.06265920817267556
12306	1	0.09477172709146231
12306	2	-0.022424930634141305
12306	3	-0.01642583521815766
12306	4	-0.02198497414885381
12306	5	-0.012110635490774513
12306	6	0.09336762553309796
12306	7	0.019219862891681316
12306	8	0.009402873660135924
12306	9	0.16552514858855005
12306	10	0.028115303853908813
12306	11	-0.0013332114106532345
12306	12	-0.031132405288829545
12306	13	0.08584475013017823
12306	14	0.013739398039696482
12306	15	0.03320847174145314
12306	16	0.034197179118940824
12306	17	0.0876728470134509
12306	18	0.05525909493280068
12306	19	0.01239964032556884
12306	20	0.02687435616965672
12306	21	0.010628584029433341
12306	22	0.02005418602643516
12306	23	-0.04007779903775344
12306	24	0.08052873680328076
12306	25	0.13505424276128508
12306	26	0.17775122206877114
12306	27	0.2202715095193497
12306	28	0.061297697882373825
12306	29	0.10798382177404875
12306	30	0.09985249395016638
12306	31	0.04095739068311843
12306	32	0.08250445120681604
12306	33	0.017851880740103354
12306	34	0.05154238346094786
12306	35	-0.045389450121447794
12306	36	0.17266085301137224
12306	37	0.1479061460790163
12306	38	0.01089256337558453
12306	39	-0.05905564172884681
12306	40	0.05325027404916227
12307	1	-0.02497328090454687
12307	2	0.047996192523964254
12307	3	-0.0534583621038216
12307	4	0.07801209153579336
12307	5	-0.026105363504193235
12307	6	0.08822866124859985
12307	7	0.13457317891255371
12307	8	-0.07046723398033095
12307	9	0.12305924777819399
12307	10	0.026174254249305307
12307	11	0.02032154682621723
12307	12	-0.04810301812059237
12307	13	0.009453273338166923
12307	14	0.1063155802019935
12307	15	0.018721756854205296
12307	16	-0.058090951086413156
12307	17	0.05799615965985794
12307	18	0.03892767379497286
12307	19	0.14699424020722063
12307	20	0.03643777895070599
12307	21	0.10025382305386898
12307	22	0.008869554014033554
12307	23	0.15558919529412663
12307	24	0.1691274545074677
12307	25	-0.02742173253177782
12307	26	0.10087558324386237
12307	27	0.0370059099653659
12307	28	0.1878429817040228
12307	29	0.1504903139467615
12307	30	-0.05175428823071826
12307	31	0.14031966614685842
12307	32	-0.2399406159645494
12307	33	0.1427368311257169
12307	34	0.11677661518383076
12307	35	-0.04182768033804507
12307	36	0.1603479868745623
12307	37	-0.061260129131930796
12307	38	0.05588214726533636
12307	39	-0.14184756777963514
12307	40	0.1354160456467426
12308	1	0.03595729455213714
12308	2	0.04095046702567018
12308	3	0.06878515140532926
12308	4	0.043337439739651984
12308	5	0.06752073616740262
12308	6	0.027710192049191562
12308	7	0.03510518930522011
12308	8	0.012127880916786182
12308	9	-0.04452475972033909
12308	10	0.08234799636882428
12308	11	0.11218464966736974
12308	12	-0.13622497495999397
12308	13	0.0708331346289981
12308	14	0.02862073353595207
12308	15	0.010395879819782294
12308	16	-0.017282256153158926
12308	17	-0.035150714834117025
12308	18	0.08417756702598922
12308	19	-0.08521726462147683
12308	20	0.03379812683413519
12308	21	0.01413692165851188
12308	22	-0.017286082629958344
12308	23	0.08732886194008671
12308	24	-0.11616572357829824
12308	25	0.024060338351084454
12308	26	-0.06756942498211771
12308	27	0.07030951594403945
12308	28	7.186605370534949E-4
12308	29	-0.0678668086083718
12308	30	-0.06480774414576729
12308	31	-0.07855063241003535
12308	32	-0.008975605370814321
12308	33	0.0525637357351556
12308	34	0.08408549381354646
12308	35	0.051617022134834656
12308	36	-0.06731297305697836
12308	37	0.07324131664505984
12308	38	-0.05458505005137937
12308	39	0.12888123575101673
12308	40	0.15841097431894013
12309	1	0.11766377537071193
12309	2	0.019836475088649053
12309	3	-0.01151936670468956
12309	4	0.10783802350660565
12309	5	0.03973807854321265
12309	6	0.064433022560209
12309	7	-0.014394109026810042
12309	8	0.02059900002398507
12309	9	0.20277565529710984
12309	10	0.08259419565508352
12309	11	0.08466015798797599
12309	12	0.13317736793518975
12309	13	0.18887117545943255
12309	14	0.07791591206132864
12309	15	0.20608066351703513
12309	16	0.056382335867652955
12309	17	0.16584510733073898
12309	18	0.10637002954165808
12309	19	0.04849111556083585
12309	20	0.04645463380770565
12309	21	0.13921606590118074
12309	22	0.012429876959224373
12309	23	0.10754045011871227
12309	24	0.0020417141315647314
12309	25	0.118081785938152
12309	26	0.294301250162043
12309	27	0.14991418070447793
12309	28	0.17866051885907552
12309	29	0.18382448730521617
12309	30	0.14233746919572354
12309	31	0.2507335564069706
12309	32	-0.0662092886112049
12309	33	0.06376982484184168
12309	34	0.05161092516990351
12309	35	0.2211180703454616
12309	36	0.274586013359432
12309	37	0.31206637546681293
12309	38	0.16773269437192795
12309	39	0.1224920026673928
12309	40	0.49081995530394806
12310	1	-0.011754439688356655
12310	2	0.06774778118701263
12310	3	-0.043953316476013526
12310	4	-0.006680694150588806
12310	5	0.08883935174964108
12310	6	-0.01038272956857611
12310	7	-0.03283587482902561
12310	8	0.12358719911141236
12310	9	0.06050316839720438
12310	10	-0.04447132891559846
12310	11	0.11799587514748566
12310	12	0.11324206205866716
12310	13	0.09119462759001351
12310	14	0.026148937394594896
12310	15	0.1890477876350829
12310	16	0.1841006396147833
12310	17	0.030337529925716922
12310	18	0.06979250337916199
12310	19	0.12687141756728693
12310	20	-0.007889013709053927
12310	21	0.04479971655096904
12310	22	0.09381710811592825
12310	23	0.08505376913935692
12310	24	0.06934267315943288
12310	25	0.06688916743158302
12310	26	-0.017040459644576345
12310	27	0.09591322036307304
12310	28	0.05417351581994012
12310	29	-0.029692585511917002
12310	30	0.03520569371712412
12310	31	0.0998541921198921
12310	32	-0.04176524309277596
12310	33	0.049765770391353215
12310	34	0.04419430678787961
12310	35	-0.058478858702628145
12310	36	-0.04491125032711096
12310	37	0.06084129180869269
12310	38	0.07038616886774207
12310	39	-0.061586590420354526
12310	40	-0.09611110920569388
12311	1	0.11082595450005428
12311	2	0.018446999281003684
12311	3	0.045815204809837695
12311	4	-0.02006418104718577
12311	5	0.017422992731344067
12311	6	0.03484883928156535
12311	7	0.08679242331806591
12311	8	0.15128798177646274
12311	9	0.19450227462769476
12311	10	0.040831665591802846
12311	11	0.14219558614303196
12311	12	5.810778323223076E-5
12311	13	0.005509930878645264
12311	14	0.18832445968521938
12311	15	0.03224750147703048
12311	16	0.09450423063267976
12311	17	0.09404451015177528
12311	18	0.08553223997333248
12311	19	0.046508634433536145
12311	20	0.04452867078271794
12311	21	0.04457693833199983
12311	22	0.027603683166475435
12311	23	0.041351665744834065
12311	24	0.020750075506569488
12311	25	0.052676429413267556
12311	26	0.03755168448191881
12311	27	-0.0010465400839265726
12311	28	0.24948378762265122
12311	29	0.07748176501082327
12311	30	0.027398778294099202
12311	31	0.1395024530171014
12311	32	0.11254007882079975
12311	33	0.09098372586038295
12311	34	0.09430469965745658
12311	35	0.17710872833790603
12311	36	0.06331005196125261
12311	37	-0.03395024799563373
12311	38	0.17779893917136746
12311	39	0.08519592012252986
12311	40	0.0587177391014464
12312	1	0.0239998588081356
12312	2	0.08612947917428215
12312	3	0.05526846777311789
12312	4	0.03230847080303079
12312	5	-0.020623809699884532
12312	6	-0.028489219152739054
12312	7	-0.024788971694256645
12312	8	0.08050886327215068
12312	9	0.14012938568760092
12312	10	0.15436543448037554
12312	11	0.06134348736894424
12312	12	0.15350450961049233
12312	13	0.11698864260129227
12312	14	0.04587407463679938
12312	15	0.0819709801086077
12312	16	0.054612190006835704
12312	17	0.03295546620833534
12312	18	0.03466727935195735
12312	19	0.11877986079480962
12312	20	0.13699232952468066
12312	21	-0.004955365719624183
12312	22	0.08704339416171081
12312	23	0.0478794289132054
12312	24	0.028869568802100787
12312	25	0.2335022590747684
12312	26	0.14999712180977554
12312	27	0.1829719328903323
12312	28	0.12397976293858903
12312	29	0.15457270567323889
12312	30	-0.011638681349147362
12312	31	0.12183480515455614
12312	32	0.13883284474130164
12312	33	0.16845812878070632
12312	34	0.06101555631436639
12312	35	0.1431620223566199
12312	36	0.17550850482040659
12312	37	0.2275254708172909
12312	38	0.09552556724599981
12312	39	0.07868723502754449
12312	40	0.22345393523001178
12401	1	-0.046868751239824036
12401	2	0.01363316109776136
12401	3	-0.011286673381569301
12401	4	0.017116529203153874
12401	5	-0.026148754772908234
12401	6	0.006185119438754327
12401	7	-0.050180250940933036
12401	8	0.007568469851136683
12401	9	-0.007760015780469587
12401	10	-0.0014611626684697399
12401	11	-0.05545495763811914
12401	12	-0.06485194945071271
12401	13	-0.07500551897754093
12401	14	-5.727591078894534E-4
12401	15	-0.09054788741119069
12401	16	-0.09264476634488972
12401	17	-0.16167700864562562
12401	18	0.09856469254914657
12401	19	-0.0035202316664282307
12401	20	-0.14951260052610849
12401	21	-0.010397159128650912
12401	22	-0.07009734021900726
12401	23	-0.0867366751017613
12401	24	-0.06790684574928463
12401	25	0.020228374445899533
12401	26	-0.11916045807524966
12401	27	-0.08945356421313733
12401	28	-0.13912990662446134
12401	29	-0.14171495135246914
12401	30	0.04798806996174676
12401	31	-0.045386600546109435
12401	32	-0.1571165232823759
12401	33	-0.21799377551078436
12401	34	-0.15523104765518525
12401	35	0.07795170310252786
12401	36	-0.14350692178883406
12401	37	-0.17937712973288455
12401	38	-0.01930144574760817
12401	39	0.01162654237011651
12401	40	-0.08570324777452498
12402	1	-0.14882156665759538
12402	2	-0.12468697380999672
12402	3	-0.0501248349607728
12402	4	-0.05218410850167743
12402	5	0.03201429461546468
12402	6	-0.013131236936693824
12402	7	-0.08753017334952773
12402	8	-0.05961518185844028
12402	9	-0.08821272539854164
12402	10	-0.0698054861748787
12402	11	0.11427920586324092
12402	12	-0.14235268379883337
12402	13	0.07008470539817324
12402	14	-0.0057400302663168645
12402	15	-0.1923331494387952
12402	16	-0.08168534610938138
12402	17	0.017656605034588324
12402	18	-0.03503269857809954
12402	19	0.07353131277604064
12402	20	-0.06456680141895532
12402	21	-0.09694627255892385
12402	22	-0.033466240702708205
12402	23	-0.10679298454837038
12402	24	-0.023560750879148884
12402	25	-0.18281577998931908
12402	26	-0.04761496207208182
12402	27	-0.20284653623628657
12402	28	0.07196415153947555
12402	29	-0.13783394263145965
12402	30	-0.032192427399010626
12402	31	-0.08267779494583749
12402	32	-0.10633207283219548
12402	33	-0.015732330518041238
12402	34	-0.1808182062205148
12402	35	-0.039380509636906424
12402	36	-0.10860839357788166
12402	37	-0.0270850508194016
12402	38	0.03873838179232081
12402	39	-0.1448958807375007
12402	40	-0.005909888630604598
12403	1	0.09863290596173613
12403	2	-0.05234022008339423
12403	3	0.017267930474965
12403	4	0.04951840453176004
12403	5	-0.012807047270332106
12403	6	-0.01409807573945443
12403	7	-0.02379961795053731
12403	8	0.1254161696977647
12403	9	0.009235474687393719
12403	10	-0.07638821200173851
12403	11	-0.053282786665072024
12403	12	0.14646929806718845
12403	13	-0.09669923037108674
12403	14	0.01128873631928684
12403	15	0.0499199687981573
12403	16	-0.11609337349762683
12403	17	0.041820403608085144
12403	18	0.14228929530774082
12403	19	-0.025954299082826537
12403	20	0.03855172845275234
12403	21	-0.04692488938147221
12403	22	-0.025795871726238317
12403	23	-0.12417285139289191
12403	24	-0.03581835180582971
12403	25	0.035297579335129114
12403	26	0.05944213293084033
12403	27	0.07370774400515501
12403	28	0.09152809229040315
12403	29	-0.08479063265700404
12403	30	-0.01405864446341809
12403	31	0.007423662524267627
12403	32	0.007353807179995897
12403	33	0.06273574915545055
12403	34	0.03933559508623574
12403	35	-0.11803575524244536
12403	36	-0.029804935727412385
12403	37	-0.04066752427812759
12403	38	0.023732092792137394
12403	39	0.05719072534320446
12403	40	0.21183873209402293
12404	1	-0.022044229028033158
12404	2	0.025949167940055418
12404	3	-0.09229803089131394
12404	4	-0.05250534892227421
12404	5	-0.010769188344340819
12404	6	-0.051348979534509454
12404	7	-0.11926111202141243
12404	8	-0.2603343298208003
12404	9	0.0078723475966882
12404	10	-0.05717684049977123
12404	11	-0.09564059466669761
12404	12	-0.07276650684489283
12404	13	-0.05044533830567133
12404	14	-0.009672758555325345
12404	15	-0.03826213726534888
12404	16	-0.10991971785760768
12404	17	0.0027271483545021624
12404	18	-0.027178305508201106
12404	19	-0.017383115075134015
12404	20	0.007486737189303483
12404	21	-0.09019613720537478
12404	22	-0.10527558476226773
12404	23	-0.053984866843805435
12404	24	-0.09092774757723987
12404	25	-0.04791204646397773
12404	26	-0.11883395335124192
12404	27	-0.1351293944567331
12404	28	0.008546926913183484
12404	29	-0.2642954220876206
12404	30	-0.0013502572131542934
12404	31	-0.06768315327193619
12404	32	-0.09571439418345307
12404	33	-0.26764193188888186
12404	34	-0.053731987404653125
12404	35	-0.07593473916622884
12404	36	-0.020349212840017117
12404	37	-0.10571314620447225
12404	38	-0.0013594224280311096
12404	39	-0.10775522919750813
12404	40	-0.1335892739703013
12405	1	0.04763619990143653
12405	2	-0.046753753516753704
12405	3	-0.033489739611823666
12405	4	-0.02401014018085945
12405	5	0.05526494173081531
12405	6	0.011372646251118113
12405	7	-0.1584837976664133
12405	8	-0.21400541920792904
12405	9	-0.011691465246421728
12405	10	-0.05345185093270288
12405	11	-0.01676074808794681
12405	12	-0.1238711942869628
12405	13	-0.14588987575022827
12405	14	-0.0859093663426691
12405	15	-0.028017750338975134
12405	16	-0.15382588145066478
12405	17	-0.11977900687643483
12405	18	-0.1446815852740002
12405	19	0.027653315372134557
12405	20	-0.10882484174478435
12405	21	-0.032468709212302826
12405	22	6.292953241313626E-4
12405	23	-0.1999852289394184
12405	24	-0.07364379598602966
12405	25	-0.0879493486229066
12405	26	-0.24973930676523537
12405	27	-0.11135286740329775
12405	28	-0.031332500770638205
12405	29	0.056252083830941046
12405	30	-0.05664921881129459
12405	31	-0.027480186454567956
12405	32	-0.11903376566751689
12405	33	-0.13916790455736816
12405	34	-0.055778537595919886
12405	35	-0.21701673449448577
12405	36	-0.1195697893274783
12405	37	-0.05108832278459374
12405	38	-0.14305265425550573
12405	39	-0.07159208387010096
12405	40	-0.23771349075698112
12406	1	0.0629605654757448
12406	2	-0.008061596392312964
12406	3	-0.013514835666544656
12406	4	-0.09222261932517739
12406	5	-0.007633211635994286
12406	6	-0.029739550712349683
12406	7	-0.08441881328196388
12406	8	0.02747609850136712
12406	9	-0.06810710949486776
12406	10	-0.08424376924492094
12406	11	-0.1061136629042494
12406	12	-0.06502490374292336
12406	13	-0.07051077103925962
12406	14	-0.025194964532580855
12406	15	-0.02960675466474072
12406	16	-0.11950230772690418
12406	17	-0.18073637510815388
12406	18	-0.15459135477311037
12406	19	-0.17490221212868562
12406	20	-0.10715324454893249
12406	21	-0.07453185357295666
12406	22	-0.06910334438622101
12406	23	-0.0881155925041952
12406	24	-0.31365219472829864
12406	25	-0.04047671499947114
12406	26	-0.1853447591517252
12406	27	-0.045262759858736956
12406	28	-0.07867117877599838
12406	29	-0.1959980317352361
12406	30	-0.020651985525134364
12406	31	-0.11066574140352259
12406	32	-0.059154229480007814
12406	33	-0.2570941223136174
12406	34	-0.21717895126736408
12406	35	-0.3068603943426709
12406	36	-0.2234702913472688
12406	37	-0.18966737927427602
12406	38	-0.028464593321437803
12406	39	-0.055010554159686365
12406	40	-0.30693261502729285
12407	1	-0.04011375091402414
12407	2	0.018632377890746454
12407	3	-0.023754008128584303
12407	4	0.0016729092153973113
12407	5	-0.10438832621622396
12407	6	0.049474632282020536
12407	7	0.006403375409085754
12407	8	0.049692586426644425
12407	9	0.08922605180955401
12407	10	-0.06278937727488199
12407	11	-0.06310002418803862
12407	12	-0.10552804489806533
12407	13	-0.08538535318606932
12407	14	-0.06478203202265576
12407	15	0.002578137744691844
12407	16	0.09298209845425731
12407	17	-0.06500570254121385
12407	18	-0.13071741171764018
12407	19	-0.026238952699721096
12407	20	0.06392052852935137
12407	21	-0.04347461854901269
12407	22	-0.022906677663335984
12407	23	-0.1044731348621255
12407	24	-0.07611430324046609
12407	25	-0.154207354225953
12407	26	-0.11046917679096424
12407	27	-0.02825606483689569
12407	28	-0.054255009281760636
12407	29	-0.09819575035966466
12407	30	-0.013779410908334455
12407	31	-0.08723972453660167
12407	32	0.042760963227387094
12407	33	-0.12461410760435854
12407	34	-0.26102255055403845
12407	35	0.0181861565418302
12407	36	-0.15996697375535973
12407	37	-0.018465430880382883
12407	38	-0.07595260746245458
12407	39	-0.014992907184854687
12407	40	-0.06798434875237547
12408	1	0.042473936499817455
12408	2	-0.09410759660044121
12408	3	0.04230748060595246
12408	4	-0.0034677890419274604
12408	5	0.0545436370058745
12408	6	0.01920524026523651
12408	7	-0.04962493160609682
12408	8	-0.024378125290297703
12408	9	0.037910150855900326
12408	10	-0.07658739837025763
12408	11	0.01666145122692342
12408	12	-0.030629851204508896
12408	13	-0.03395562503938265
12408	14	-0.08653504429642567
12408	15	0.07588573050516345
12408	16	-0.07173677569348769
12408	17	-0.07559043958599432
12408	18	-0.0927127368566758
12408	19	-0.045656521003238026
12408	20	-0.11761874686818885
12408	21	-0.04649014523369743
12408	22	0.013905890765833817
12408	23	-0.010250540323227142
12408	24	-0.09575118257559723
12408	25	-0.1019889804311589
12408	26	-0.07739880148999134
12408	27	0.08992556462619206
12408	28	-0.02967787084772766
12408	29	-0.09223750269056552
12408	30	0.021553701988274554
12408	31	-0.16603774116232728
12408	32	0.04459520997593813
12408	33	-0.013791714080710449
12408	34	-0.08090909483892261
12408	35	-0.14244278538276234
12408	36	-0.04487790844910933
12408	37	0.007681873639810988
12408	38	-0.10148050974711254
12408	39	0.04044592946677028
12408	40	-0.1571746163286818
12409	1	0.06392469614662843
12409	2	-4.623630571245485E-4
12409	3	0.060013189604482875
12409	4	0.01441162082634051
12409	5	-0.028790253700940127
12409	6	0.011277492639422348
12409	7	-0.16387448245458103
12409	8	-0.08165189413297469
12409	9	-0.15611801324270402
12409	10	-0.16204043968780724
12409	11	-0.0063587057607250586
12409	12	-0.21746709878046033
12409	13	0.07791023077032833
12409	14	-0.004772248007917312
12409	15	0.030469441895775162
12409	16	-0.01331558282971912
12409	17	0.02456248705902908
12409	18	-0.03181940126988536
12409	19	-0.008110778526358331
12409	20	-0.05050033149131394
12409	21	-0.06299202734251708
12409	22	-0.07124247523308469
12409	23	-0.08154007261966001
12409	24	-0.142060133930471
12409	25	-0.10820647328670674
12409	26	-0.09730282477149643
12409	27	-0.09864020625976622
12409	28	-0.07171278252632618
12409	29	0.0010221947844115675
12409	30	-0.09918357634470709
12409	31	0.07935177355437872
12409	32	-0.13289124060751334
12409	33	-0.017131961840043175
12409	34	-0.10424341081338895
12409	35	0.11484044716247155
12409	36	-0.02322414584815391
12409	37	-0.035350788771012276
12409	38	-0.16437702222123107
12409	39	-0.294242174596981
12409	40	-0.22762450422891334
12410	1	-0.161088252984662
12410	2	0.015967109029340065
12410	3	-0.07524099809295492
12410	4	0.015505308643483318
12410	5	0.06665258710958
12410	6	0.05547771357819187
12410	7	-0.16812962835851408
12410	8	-0.16798583192142758
12410	9	-0.02584712267557876
12410	10	-0.030472980216785572
12410	11	8.117722068519129E-4
12410	12	-0.060487297866899326
12410	13	-0.059502794799307424
12410	14	-0.11477304862363269
12410	15	-0.1542832506372065
12410	16	-0.024610497906991213
12410	17	-0.17447467027598407
12410	18	7.989685947009662E-4
12410	19	-0.17210580418988997
12410	20	-0.06550447384974944
12410	21	-0.03351719423972099
12410	22	-0.0530520381689783
12410	23	-0.016826752458499072
12410	24	-0.16009638916052182
12410	25	-0.179653146923215
12410	26	-0.045470456949551874
12410	27	-0.08342246897898775
12410	28	-0.09140325397210347
12410	29	-0.014022270555258842
12410	30	-0.121586401368873
12410	31	-9.265095593065098E-4
12410	32	-0.07764895111149173
12410	33	-0.13127083535619732
12410	34	-0.11897834370289218
12410	35	-0.14384160690966752
12410	36	-0.08835264260938658
12410	37	-0.19420832493722884
12410	38	-0.012608888312371391
12410	39	-0.1933932718864213
12410	40	-0.12035091188270997
12411	1	-0.07156610606880065
12411	2	0.07845484322070817
12411	3	0.0640489542130176
12411	4	0.030611079849066414
12411	5	0.07026215786332557
12411	6	0.08097290994523121
12411	7	0.13610863640039383
12411	8	0.11763236483354689
12411	9	0.07617473898892513
12411	10	-0.004594976519925353
12411	11	0.08404812007659501
12411	12	-0.04494052805333837
12411	13	0.018921362568164568
12411	14	0.053052309081579097
12411	15	0.09930977553746345
12411	16	-0.01829503271906674
12411	17	0.2303346677126541
12411	18	0.029338938015754934
12411	19	0.05486243021827164
12411	20	-0.018666199962794394
12411	21	0.021200292809865573
12411	22	0.053618279715145434
12411	23	0.10268786382136597
12411	24	0.1579286444991368
12411	25	0.07282682843106869
12411	26	-0.06545288546556094
12411	27	0.009111361832722764
12411	28	0.09060137851003702
12411	29	0.03240980539006699
12411	30	0.013692346263539434
12411	31	0.08664794104656437
12411	32	-0.015710040543496007
12411	33	-0.011688329251818175
12411	34	0.16298521258290322
12411	35	0.11238428935011058
12411	36	0.03900348589913705
12411	37	0.055490745793186136
12411	38	-0.03240059096220449
12411	39	-0.03992788192718422
12411	40	0.03139868597202167
12412	1	0.002584071506035457
12412	2	0.07502595771419607
12412	3	0.009097998691284914
12412	4	0.03601442840310298
12412	5	-6.282530955772359E-4
12412	6	0.11896969668631385
12412	7	0.030117599701590336
12412	8	0.08585915326581528
12412	9	0.046426726135884167
12412	10	0.05293927005541832
12412	11	-0.0469682844557866
12412	12	-0.0417399530491096
12412	13	0.1798844946500182
12412	14	0.1505535774732607
12412	15	0.09269722691578153
12412	16	0.051491877478802905
12412	17	0.05983745817434993
12412	18	0.17003739903385195
12412	19	0.0778330035313104
12412	20	0.14121879919160563
12412	21	0.07900935758240024
12412	22	-0.015906496202326537
12412	23	0.06232764058442797
12412	24	-0.009444093535705633
12412	25	-0.06693725071657042
12412	26	-0.017211721927587575
12412	27	0.07875029300133463
12412	28	0.045121080860788254
12412	29	0.007786094921605979
12412	30	-0.13070981845826424
12412	31	-0.06327595545267428
12412	32	-0.002438435605228051
12412	33	-0.013282274795535898
12412	34	0.011873255877340227
12412	35	-0.08619088399674979
12412	36	-0.028709051727318524
12412	37	-0.027938998562106576
12412	38	0.1310718867384466
12412	39	0.13721235361769146
12412	40	0.04462161305586676
12501	1	0.08368656830757004
12501	2	-0.11726488526027623
12501	3	0.009407998272365603
12501	4	-0.005103708016939379
12501	5	-0.11134615877346121
12501	6	-0.021165907666009787
12501	7	-0.03714691642122858
12501	8	-0.11761931360857147
12501	9	-0.18324347918706962
12501	10	-0.05711000341015193
12501	11	-0.016941565169126704
12501	12	-0.014954217267174386
12501	13	-0.18256443462838234
12501	14	0.12792986775382076
12501	15	0.013570772799617714
12501	16	0.0036125914504978596
12501	17	-0.11666112592977385
12501	18	-0.1617072225600893
12501	19	-0.10065943932606558
12501	20	0.07075307273181153
12501	21	-0.043893871796583994
12501	22	-0.05663710907024466
12501	23	-0.10222560706806405
12501	24	-0.05753948365221362
12501	25	-0.04109018095414996
12501	26	-0.027710297364436087
12501	27	-0.06893248661342
12501	28	-0.09640822151495598
12501	29	-0.02454669766999018
12501	30	-0.08184332966336427
12501	31	-0.13384838571360547
12501	32	-0.06188516483999962
12501	33	-0.12256988728353946
12501	34	-0.09204786805652532
12501	35	-0.004454712997166155
12501	36	-0.11102129323325727
12501	37	-0.03853845584678339
12501	38	-0.18201260198845404
12501	39	-0.06709308314253093
12501	40	-0.17481954078012052
12502	1	-0.04633148362685802
12502	2	-0.10155472088215589
12502	3	-0.0018709917137655907
12502	4	-0.03605733991181026
12502	5	-0.040188913277237504
12502	6	-0.04562980774036873
12502	7	-0.18083803836946544
12502	8	-0.039026763528006825
12502	9	-0.27469460095162646
12502	10	-0.027630634456180303
12502	11	-0.023601603908460334
12502	12	0.043678481721130424
12502	13	-0.033771292746244796
12502	14	-0.13522796393362313
12502	15	-0.09188774363943963
12502	16	-0.0784875224634689
12502	17	-0.07224296514267081
12502	18	-0.10101277164067568
12502	19	-0.04609154521503456
12502	20	-0.026153860127429596
12502	21	-0.19682219744098006
12502	22	-0.11778797454584833
12502	23	0.1485517302122119
12502	24	-0.14285196939550104
12502	25	0.04279895423311331
12502	26	-0.035436601168214565
12502	27	-0.04364440487329091
12502	28	-0.21649446509837134
12502	29	-0.0013540099662634475
12502	30	7.099044760039419E-4
12502	31	-0.08102149550895632
12502	32	-0.045908159668201165
12502	33	-7.647018271939032E-4
12502	34	-0.11549312112052945
12502	35	-0.07409107578045138
12502	36	-0.07219804449201206
12502	37	-0.2160487818728214
12502	38	-0.05999041310668929
12502	39	-0.17494933864541906
12502	40	-0.19448667557510646
12503	1	-0.05556331082072319
12503	2	-0.012315014687512615
12503	3	0.05095205227963717
12503	4	0.013105838758921351
12503	5	0.019371172538377834
12503	6	-0.0631861862578873
12503	7	-0.03446555414235064
12503	8	0.05007471284193343
12503	9	-0.008218459240751486
12503	10	-0.07943774381552515
12503	11	0.08148580933818295
12503	12	-0.04976815442184801
12503	13	-0.02678676694500126
12503	14	4.142937077133979E-4
12503	15	-0.15898279376139612
12503	16	-0.019238428945484998
12503	17	-0.2356681275354262
12503	18	-0.05921219173033876
12503	19	-0.12583288774120405
12503	20	-0.0037698570790354324
12503	21	-0.02278410038836398
12503	22	-0.13552684024758577
12503	23	0.12075215452716748
12503	24	0.037831975503095805
12503	25	-0.03330524704063009
12503	26	0.023028363078580583
12503	27	-0.07244582428420898
12503	28	-0.1798796370967608
12503	29	0.0069963416118170585
12503	30	-0.03594660085968826
12503	31	-0.038614113460774036
12503	32	-0.017113488016128997
12503	33	0.013672723624956973
12503	34	-0.1368459078456965
12503	35	-0.23286961235032777
12503	36	0.006962160102908399
12503	37	-0.16718202722356068
12503	38	-0.18258834400188562
12503	39	0.09833646570978516
12503	40	-0.1488360108228477
12504	1	0.15090365246653192
12504	2	0.03183822870791886
12504	3	-0.0023028431497102986
12504	4	-0.025911268476559002
12504	5	-0.05485693979675332
12504	6	-0.13658154025949187
12504	7	-0.11473711266940256
12504	8	-0.09800796023300506
12504	9	-0.022024006204361513
12504	10	-0.30251427034085765
12504	11	-0.05095647257827096
12504	12	-0.08447355624757336
12504	13	0.04721094891785782
12504	14	-0.04721274159330591
12504	15	-0.09535807432164489
12504	16	0.028993744077908445
12504	17	-0.06439234176845332
12504	18	-0.07829187480631106
12504	19	-0.1473105182661527
12504	20	-0.11048426855682436
12504	21	-0.07927882228673866
12504	22	-0.11435534754809851
12504	23	-0.048204201005127345
12504	24	0.008234951226206988
12504	25	0.10200925802333671
12504	26	0.10559159322919243
12504	27	-0.11537332672300238
12504	28	-0.31169378129877856
12504	29	-0.08734328102968902
12504	30	-0.0735392947932425
12504	31	-0.12582929028312861
12504	32	-0.021297900366327838
12504	33	-0.13541639737879763
12504	34	0.036211980755027184
12504	35	-0.07749435558317685
12504	36	-0.21476085688314583
12504	37	-0.24582972265307035
12504	38	-0.179603654761209
12504	39	-0.04992684988980045
12504	40	-0.038836524802519534
12505	1	0.11653809983201668
12505	2	0.02180596270177304
12505	3	-0.007132255245029029
12505	4	-0.033011016823877526
12505	5	0.0496877699160585
12505	6	0.0030748141092828973
12505	7	-0.04718807839349637
12505	8	-0.03520818758327238
12505	9	-0.07653503292988972
12505	10	-0.005850469300838768
12505	11	0.0707608214785651
12505	12	-0.22222133993867033
12505	13	0.12315341948383463
12505	14	0.057713326030729206
12505	15	-0.043042180938790864
12505	16	-0.024101686830803715
12505	17	-0.030148697008002046
12505	18	-0.046377739113346195
12505	19	-0.0023723469317644685
12505	20	-0.07097839916765025
12505	21	0.02512893897014834
12505	22	-0.015036250521305305
12505	23	-0.07857390642345763
12505	24	-0.0753471454150727
12505	25	-7.446521848919474E-6
12505	26	-0.0882923916383973
12505	27	-0.10881602883478081
12505	28	0.005881771897776389
12505	29	-0.08985426659152296
12505	30	-0.06288225093252464
12505	31	0.0057942059555387004
12505	32	0.0695013007412868
12505	33	-0.052026266058682324
12505	34	-0.03529371606325782
12505	35	-0.08554937878129465
12505	36	-0.11303783989709615
12505	37	-0.07310828802323499
12505	38	0.025462454762980258
12505	39	-0.17903904204546706
12505	40	-0.04911161655805785
12506	1	0.08122559540711194
12506	2	0.007553051704881852
12506	3	-0.0070408072276215705
12506	4	0.05544399547145673
12506	5	0.0065821244464494555
12506	6	-0.017692735650236102
12506	7	-0.052343976613627774
12506	8	-0.07944365855826163
12506	9	-0.02398074230691094
12506	10	0.034878707690602084
12506	11	-0.16642760627632214
12506	12	-0.1531114182417781
12506	13	-0.05015178325936631
12506	14	-0.1113935277326803
12506	15	-0.18223668320197817
12506	16	0.008647323170656307
12506	17	-0.02746956509157883
12506	18	0.10613277445871461
12506	19	0.04480952016535866
12506	20	-0.0755909191682207
12506	21	-0.04211308322280871
12506	22	0.018535201649605426
12506	23	0.0019847170655893365
12506	24	-0.09223611926211817
12506	25	-0.17955412394988457
12506	26	-0.07168838161333468
12506	27	-0.06453571883189824
12506	28	-0.023027601347010318
12506	29	-0.005263080528436603
12506	30	-0.20249859405021198
12506	31	-0.12133033798434667
12506	32	-0.028106773115666783
12506	33	-0.14598703898912646
12506	34	-0.0669553796383866
12506	35	-0.1367779681454806
12506	36	-0.03749429038084173
12506	37	-0.09759964482277184
12506	38	-0.14260456108878827
12506	39	-0.0031873405925111342
12506	40	-0.028420836275245165
12507	1	-0.012477617768059446
12507	2	0.003235638916894601
12507	3	-0.06429622695856807
12507	4	-0.01579057344536494
12507	5	-0.006200104649263238
12507	6	-0.03406024084648607
12507	7	-0.10871507394119106
12507	8	-0.1709065883115315
12507	9	-0.049714524245345615
12507	10	-0.0696152953695659
12507	11	-0.052890892500634834
12507	12	-0.03415291695574041
12507	13	-0.07260945917783346
12507	14	0.007892652707482739
12507	15	-0.008761419550509686
12507	16	-0.12246821183754264
12507	17	-0.1647650741048139
12507	18	0.013306342953256944
12507	19	-0.05599020891664708
12507	20	-0.0580264938818047
12507	21	-0.07257216308877901
12507	22	-0.009978368928919679
12507	23	-0.09811852243359453
12507	24	-0.07236834259945368
12507	25	-0.10438740518360135
12507	26	-0.07719517375780782
12507	27	-0.034029338000173937
12507	28	-0.043541139020518926
12507	29	0.00784271459394148
12507	30	-0.19034498793426025
12507	31	-0.20678056091585262
12507	32	-0.15886926468375862
12507	33	-0.2043132429015344
12507	34	-0.2977107417855507
12507	35	-0.0762642659468753
12507	36	-0.02863630217721891
12507	37	-0.08432154724911811
12507	38	-0.0903787810928307
12507	39	-0.07372833333670314
12507	40	-0.08233209894562776
12508	1	0.05104872264358917
12508	2	-0.004457509407089333
12508	3	-0.10388528709520628
12508	4	0.04538072754554534
12508	5	-0.015098484204632001
12508	6	-0.06715033838126772
12508	7	-0.07499147246394244
12508	8	-0.07066761432008661
12508	9	-0.12171746215530987
12508	10	0.013854054124230686
12508	11	-0.05938643392706666
12508	12	-0.07269108974698923
12508	13	-0.13525196335312728
12508	14	0.12382397192641292
12508	15	-0.05167811040977455
12508	16	-0.10381723409492594
12508	17	0.07807631179576191
12508	18	-0.1393648815010735
12508	19	-0.07923005814251383
12508	20	-0.07893534966284221
12508	21	-0.1291152979528789
12508	22	-0.10436703518074353
12508	23	-9.359288268200316E-4
12508	24	-0.14033126331361956
12508	25	-0.1079580371098956
12508	26	-0.09016856424627662
12508	27	-0.19052788028619005
12508	28	-0.13688165486730242
12508	29	-0.05669912843431746
12508	30	-0.045468471840372615
12508	31	-0.08975397681876984
12508	32	-0.1666243851570286
12508	33	-0.04228441940075811
12508	34	0.038462362653554294
12508	35	0.026382042575505693
12508	36	-0.011975143786742137
12508	37	-0.16646780983364096
12508	38	-0.17612938541058298
12508	39	-0.08764819718842176
12508	40	-0.14891571302012352
12509	1	0.015400851427958884
12509	2	0.03354933380084901
12509	3	-0.09550493111349567
12509	4	0.01969443946222782
12509	5	-0.06163892486556932
12509	6	-0.043527189334113814
12509	7	-0.13055481828734372
12509	8	-0.12776603735293435
12509	9	0.1440946614342309
12509	10	-0.04969116068895829
12509	11	-0.053091700286181265
12509	12	-0.14889973008097712
12509	13	-0.10265057991989579
12509	14	-0.06307737310770278
12509	15	-0.09420202702511205
12509	16	-0.12054984192752016
12509	17	-0.04335572087839523
12509	18	-0.1386306241039179
12509	19	-0.10076758484883186
12509	20	-0.2079043185607361
12509	21	-0.02845310546383928
12509	22	0.0023399121012346313
12509	23	-0.08042121498307608
12509	24	0.007520723175097999
12509	25	-0.18345667834912405
12509	26	0.058506725359393386
12509	27	-0.12217360493789187
12509	28	-0.19241630489396044
12509	29	-0.01686078339487551
12509	30	0.013004982772642393
12509	31	-0.014403252057611837
12509	32	-0.332765356660623
12509	33	-0.033165664360502944
12509	34	-0.14183421580164435
12509	35	-0.1758035121379109
12509	36	-0.08402236544163344
12509	37	-0.09604820706631045
12509	38	-0.06505292845103838
12509	39	0.018762481456988667
12509	40	-0.11558161290970759
12510	1	0.01797996579548311
12510	2	-0.02614562942927634
12510	3	0.040275081935934764
12510	4	-0.01575657431846267
12510	5	-0.06223387141642078
12510	6	-0.08731676464753235
12510	7	-0.029508570821334956
12510	8	-0.09561775601445532
12510	9	-0.12614631004851162
12510	10	-0.02292934569332772
12510	11	-0.009484401465037706
12510	12	0.00893485655024051
12510	13	-0.17538017431157726
12510	14	-0.17210076506155048
12510	15	0.038070143529232325
12510	16	0.03375593061219462
12510	17	0.06720251753885975
12510	18	-0.06046340835381159
12510	19	0.011163215154851969
12510	20	0.02353469162694921
12510	21	-0.069876712307952
12510	22	0.02117269968307056
12510	23	-0.16524367865958567
12510	24	-0.08835249784063137
12510	25	-0.0403853116145072
12510	26	0.052478273370923034
12510	27	-0.16698010668157082
12510	28	0.0831078429193397
12510	29	-0.04694551844423245
12510	30	0.028117761942318964
12510	31	-0.05008985330465521
12510	32	-0.04537745915332181
12510	33	-0.17889228999732154
12510	34	-0.010436090427170086
12510	35	-0.002303730967696538
12510	36	0.01883634270449619
12510	37	0.0352305881891084
12510	38	-0.07048189108762415
12510	39	0.09827079491288515
12510	40	0.04899162446232452
12511	1	0.024721506958417905
12511	2	-0.15275060678488828
12511	3	-0.05054192874037611
12511	4	-0.04142358376108746
12511	5	0.014431342678026482
12511	6	-0.07501053781429334
12511	7	-0.09558597109655409
12511	8	0.01290085151341458
12511	9	-0.13692927885615802
12511	10	-0.10306324785472043
12511	11	-0.10540730387918984
12511	12	-0.04790721517392882
12511	13	-0.11762352607373572
12511	14	-0.14778099530752087
12511	15	-0.07722031295470089
12511	16	-0.2797048482864284
12511	17	0.011852618924258707
12511	18	-0.0635926879939106
12511	19	-0.0025360044777613666
12511	20	-0.02020217378177591
12511	21	-0.17416641129133836
12511	22	-0.07937505539343448
12511	23	-0.11030983221790791
12511	24	-0.13051151234000002
12511	25	-0.21723517011014337
12511	26	-0.09063687428922407
12511	27	-0.07685522108863552
12511	28	-0.1320062843784413
12511	29	0.08849291778243895
12511	30	-0.08875073973170089
12511	31	0.01860237125044506
12511	32	-0.09009777359279525
12511	33	-0.10428198313285719
12511	34	-1.177439737318764E-4
12511	35	-0.14503575703783866
12511	36	-0.1382282766188183
12511	37	-0.11532491623105301
12511	38	-0.11054196491441104
12511	39	-0.207449634889052
12511	40	-0.19593421431493852
12512	1	-0.08962631451845482
12512	2	7.104111839808525E-4
12512	3	0.06978442167377708
12512	4	-0.086648830815367
12512	5	-0.014006407184133707
12512	6	-0.067770033165381
12512	7	0.023420969671683167
12512	8	-0.049843905406540046
12512	9	0.014989957054559966
12512	10	-0.041341207675706926
12512	11	-0.08354137058659461
12512	12	-0.18292055162800125
12512	13	-0.16116502616562656
12512	14	-0.22067977727613197
12512	15	-0.10100817222604519
12512	16	-0.06823221864871698
12512	17	-0.12359004846080524
12512	18	-0.13796207321322385
12512	19	-0.1859574097221781
12512	20	-0.024420278999954803
12512	21	-0.10912184255833068
12512	22	-0.10163173579450557
12512	23	-0.0432036306882182
12512	24	-0.0551514162986777
12512	25	-0.06364720841985161
12512	26	-0.034272291135884814
12512	27	-0.025937338458859927
12512	28	-0.15049608411170823
12512	29	-0.04086086896938923
12512	30	-0.018320340627710152
12512	31	0.06136178805940773
12512	32	-0.05962715698992582
12512	33	-0.05465160240772349
12512	34	-0.09883391391377927
12512	35	-0.0888448501746737
12512	36	-0.036179522658443375
12512	37	-9.391955862980694E-5
12512	38	-0.014755600826013904
12512	39	-0.0025113324669092663
12512	40	0.09676778965265953
12601	1	0.08678121406099848
12601	2	-0.03093402701911785
12601	3	0.05360268216050201
12601	4	0.08225592711325191
12601	5	-0.02410675788021166
12601	6	0.038222732779146895
12601	7	0.10937054382645073
12601	8	0.15397845412525868
12601	9	0.1005751716471579
12601	10	0.04495185127463941
12601	11	-0.012475694775517354
12601	12	0.041437264643683136
12601	13	0.07866270007888687
12601	14	-0.02233932121941251
12601	15	0.05573437737999143
12601	16	0.10058714250752132
12601	17	0.10068825392726666
12601	18	0.10059513882885796
12601	19	0.09888447340949824
12601	20	0.05713477724805216
12601	21	-0.01862384653592386
12601	22	0.07005183310740648
12601	23	0.20288367897186532
12601	24	0.14495542455210142
12601	25	0.12174425038474368
12601	26	0.12500065972111685
12601	27	0.18063517668483797
12601	28	0.2168303516926855
12601	29	0.24649357697635566
12601	30	0.09636923261615493
12601	31	0.19930319448731382
12601	32	0.14744407530447745
12601	33	0.09337022880271206
12601	34	0.2454746758629014
12601	35	0.11945135137689533
12601	36	0.144902725212944
12601	37	0.1472814977006891
12601	38	0.37350206545120557
12601	39	0.18825488952943203
12601	40	0.20786049544177132
12602	1	0.09103513153243625
12602	2	0.0165505146497118
12602	3	-0.009464710967314716
12602	4	0.012872887110873421
12602	5	0.0733607109618788
12602	6	0.09642548373113868
12602	7	0.09265457627966356
12602	8	0.2255425477437356
12602	9	0.004071575219093404
12602	10	0.021817799892851042
12602	11	0.08041569977751095
12602	12	0.17591138446523757
12602	13	0.052652062965528046
12602	14	0.11334214437141554
12602	15	0.20196091152192963
12602	16	0.2148130753890385
12602	17	0.15815112052910507
12602	18	0.13548902749918312
12602	19	0.05804515840099356
12602	20	0.15738864275871123
12602	21	0.15655003649294486
12602	22	0.20032028475048236
12602	23	0.048986435119935834
12602	24	0.18859264182979985
12602	25	0.11824042384466793
12602	26	0.1528009744549692
12602	27	0.13411970350773572
12602	28	0.14308947266479777
12602	29	0.1605068418204354
12602	30	0.17944597868383738
12602	31	0.11990619930482183
12602	32	0.2206300874632987
12602	33	0.261722960826134
12602	34	0.3455169867813481
12602	35	0.28031282394531587
12602	36	0.07977164089258793
12602	37	0.14605508299564463
12602	38	0.2535357840463419
12602	39	0.1822641829033813
12602	40	0.41940863635534953
12603	1	0.16403380177061067
12603	2	0.028941086332665122
12603	3	0.09392866544316902
12603	4	-8.646415955482212E-4
12603	5	0.06388147702696756
12603	6	0.03752735189365808
12603	7	0.10634892593824219
12603	8	0.14541446263897484
12603	9	0.10588308912236499
12603	10	0.13226349937431792
12603	11	-0.011098088859142763
12603	12	0.14031713759572284
12603	13	0.024837400430804735
12603	14	0.05455711871235991
12603	15	0.1710087944111791
12603	16	0.1934468024286815
12603	17	0.051810965160953515
12603	18	0.09258510279121168
12603	19	0.10454994821838426
12603	20	0.06697018811008348
12603	21	0.035421343824587836
12603	22	0.17996852835673138
12603	23	0.12843234858606678
12603	24	0.09420295665473333
12603	25	0.06939240645076694
12603	26	0.1411010764797993
12603	27	0.11922646656939406
12603	28	0.13781112065238688
12603	29	0.1579133286126151
12603	30	0.1362361705440165
12603	31	0.33598265678874384
12603	32	0.12443213636643691
12603	33	0.17525414718002708
12603	34	0.08539799602471732
12603	35	0.18463579175973166
12603	36	0.1344895914845523
12603	37	0.3819670453399624
12603	38	0.16147705377147048
12603	39	0.024183958248521265
12603	40	0.39261058475617716
12604	1	0.050577399521802846
12604	2	0.06543375252612549
12604	3	0.028641887719487613
12604	4	0.01057626066749151
12604	5	0.010234405941375257
12604	6	0.12533509455201397
12604	7	-0.05421735770831049
12604	8	0.10692719022052444
12604	9	-0.016711269369210413
12604	10	0.03574011500970897
12604	11	0.07697128421705202
12604	12	0.08030002690848903
12604	13	0.012695374971301021
12604	14	0.16738361991459527
12604	15	0.05110263779675961
12604	16	0.17337421953038756
12604	17	0.06807325954680721
12604	18	0.05544776998352319
12604	19	0.17072555521108512
12604	20	0.04926376330277549
12604	21	0.14796729924126595
12604	22	0.11273925817628339
12604	23	0.0942617367945573
12604	24	0.07820258220765908
12604	25	0.07899861455165791
12604	26	0.13277493693746578
12604	27	0.10701196436927773
12604	28	0.14016077605009514
12604	29	-0.026064968898133145
12604	30	0.16039582396815177
12604	31	0.188495770880742
12604	32	-0.015145713158922547
12604	33	0.15620917058538453
12604	34	0.2893329715529589
12604	35	0.2599723236560081
12604	36	0.16026983433019382
12604	37	0.267193998464613
12604	38	0.2726852029996465
12604	39	0.16808343657632463
12604	40	0.2334121552363868
12605	1	0.04617359625034112
12605	2	-0.00934081848460977
12605	3	0.12313802771019056
12605	4	0.028793842050522045
12605	5	0.04022581310735518
12605	6	0.14040812397546176
12605	7	0.10457811834339026
12605	8	0.14335925995296606
12605	9	0.014746332389172778
12605	10	0.13714957176667752
12605	11	0.1020935798666045
12605	12	0.14643768816911518
12605	13	0.11668587162550637
12605	14	0.006574289005428113
12605	15	0.04068510725547014
12605	16	0.10055231930585506
12605	17	0.14063234857108142
12605	18	0.05775130677080398
12605	19	0.05944013876793974
12605	20	0.05335410694847553
12605	21	0.10377500147491503
12605	22	0.1730136875840742
12605	23	0.10166674924884944
12605	24	-0.013240733601705301
12605	25	-0.012920835120333152
12605	26	-0.044990210953038456
12605	27	0.13210951574988172
12605	28	0.11051888168299229
12605	29	0.1282330429578522
12605	30	0.05187741606854246
12605	31	0.06494492962392684
12605	32	0.04823653843423159
12605	33	-0.012989240755224785
12605	34	-0.010139859529708417
12605	35	0.20320868071967624
12605	36	0.23218421522347654
12605	37	0.1681929504208597
12605	38	0.02430841746373602
12605	39	0.13197614634248822
12605	40	0.1470818487603296
12606	1	0.10424987689004084
12606	2	-0.015288142188943254
12606	3	0.060380180306147224
12606	4	0.047937404318251
12606	5	0.02379235782209932
12606	6	0.05183172485166665
12606	7	0.05155619589557148
12606	8	0.0425292933019108
12606	9	0.07777120249014757
12606	10	0.0804390370855188
12606	11	-0.024428940781419328
12606	12	0.03930956929199425
12606	13	0.11959075490422322
12606	14	0.08080775469417034
12606	15	0.09564959092489289
12606	16	-0.008554772978804692
12606	17	0.027184114562096795
12606	18	0.02644491845506991
12606	19	0.09374272981285259
12606	20	-0.10523483415047963
12606	21	0.11570028135746924
12606	22	0.05091322462913439
12606	23	-0.00833735434670757
12606	24	3.2482856198612353E-4
12606	25	0.08567469485036128
12606	26	0.168355722152576
12606	27	0.0571524301118842
12606	28	0.036422973141156945
12606	29	0.19342357116573794
12606	30	-0.02461476109118621
12606	31	0.15630368213087564
12606	32	0.1222162747637725
12606	33	0.09998910266370586
12606	34	0.12317497872505356
12606	35	0.06467534045069101
12606	36	0.1367378507268242
12606	37	0.03261193152875563
12606	38	0.06404061634201241
12606	39	0.11963537106726108
12606	40	0.5147451116642046
12607	1	0.014463356789931936
12607	2	-0.02759697157094365
12607	3	-0.05072706320527587
12607	4	-0.0030870648246867916
12607	5	0.023050358822260364
12607	6	0.03791532766000927
12607	7	-0.12971317352710798
12607	8	0.055035950407869905
12607	9	0.06933944841379258
12607	10	0.10078338495599581
12607	11	0.0441157549409823
12607	12	0.07208689649441169
12607	13	-0.06989861751198134
12607	14	0.04064698631040642
12607	15	0.06464459127877831
12607	16	0.036895711496065076
12607	17	0.08714447940051429
12607	18	0.0044750184363877565
12607	19	0.060544801144544635
12607	20	0.11712468786060981
12607	21	0.07351134369815071
12607	22	0.02946661084802571
12607	23	-0.06879083814514075
12607	24	0.03602896182709259
12607	25	0.1334428384373254
12607	26	0.10557877784253122
12607	27	0.11716442740611654
12607	28	-0.026187471002387497
12607	29	0.01740968957693667
12607	30	0.08742708788445697
12607	31	-0.030029148801254735
12607	32	0.057265546049976024
12607	33	0.09186192206265531
12607	34	-0.04690349100498281
12607	35	-0.06523771977595771
12607	36	0.002666227521082476
12607	37	0.19883278797590265
12607	38	0.05512437941504089
12607	39	0.14497310497706195
12607	40	0.09056895384265573
12608	1	0.028481140929287108
12608	2	-0.030354801312853397
12608	3	-0.012308916829567806
12608	4	0.008357743750057267
12608	5	0.14092350059996406
12608	6	0.20686445695791633
12608	7	0.10170149019590013
12608	8	0.015943572743388756
12608	9	0.03397587138039171
12608	10	0.15128554619320767
12608	11	-0.020348539599048365
12608	12	0.08522360724977318
12608	13	0.0972601504329802
12608	14	0.08591835808017123
12608	15	-0.021296061579477055
12608	16	0.052800175743904276
12608	17	0.17061100503317306
12608	18	0.22819079755004879
12608	19	0.05098414309480148
12608	20	0.15074693854388954
12608	21	0.1372517881965578
12608	22	0.1399358563666766
12608	23	0.06745427927229031
12608	24	0.22887039624880856
12608	25	0.15767955608093587
12608	26	0.09279037127386403
12608	27	0.18944143781204303
12608	28	0.060237499800379624
12608	29	0.04893549930633867
12608	30	0.17377247409931584
12608	31	0.21052957003087158
12608	32	0.22974714138432972
12608	33	-0.004102497205295208
12608	34	0.13065770253811593
12608	35	0.1633301896166941
12608	36	0.08008086960919769
12608	37	0.3084588178748007
12608	38	-0.022820600014874515
12608	39	0.4272083104635698
12608	40	0.06166424846225027
12609	1	-0.03967080294444614
12609	2	-0.11164274971673649
12609	3	-0.03234907323715319
12609	4	-0.008464028779112454
12609	5	-0.06376949949235211
12609	6	-0.07691901363570253
12609	7	0.11893676247805018
12609	8	-0.051408603509095485
12609	9	-0.08568469959304537
12609	10	0.013406264945004409
12609	11	-0.13582911283602073
12609	12	0.07312106240117089
12609	13	-0.05969612829327531
12609	14	0.03886339950160789
12609	15	-0.011028868506954836
12609	16	-0.04358988063961533
12609	17	-0.07226206309636751
12609	18	-0.17707874596244721
12609	19	0.015513164751681074
12609	20	0.007439048675038862
12609	21	-0.01392109487204607
12609	22	0.01940212687701859
12609	23	-0.13510439771390992
12609	24	-0.035451933471755126
12609	25	0.13323961551983388
12609	26	0.08054683865334766
12609	27	-0.10600519793001695
12609	28	0.03733046327450751
12609	29	-0.0513407980998295
12609	30	0.016282180045180894
12609	31	0.014891268172576133
12609	32	-0.07897474845439234
12609	33	-0.07795324407353377
12609	34	0.07569815830329674
12609	35	0.07331780200615867
12609	36	0.0702498735562429
12609	37	0.10552762467517596
12609	38	-0.15259951969056118
12609	39	0.13810100476603537
12609	40	0.06454582544142085
12610	1	0.03560655955456937
12610	2	0.050994401558387636
12610	3	0.16593123555539435
12610	4	-0.008434303562513179
12610	5	-0.020543788928534923
12610	6	-0.1765605624943447
12610	7	-0.06915566546015839
12610	8	-0.036240874603066686
12610	9	0.028826451734531133
12610	10	0.05487294210292504
12610	11	-0.029758174480875255
12610	12	0.13392836431320632
12610	13	0.05968383865927507
12610	14	-0.025912218826611877
12610	15	-0.06728733800800768
12610	16	-0.008983608618912342
12610	17	-0.17996788836455124
12610	18	0.0602639945276664
12610	19	0.08320098003569143
12610	20	0.08987144566405192
12610	21	0.0425139773864629
12610	22	-0.019186449897098612
12610	23	0.1451239618912652
12610	24	0.12469529377752053
12610	25	0.01871884721041539
12610	26	-0.04369145267126129
12610	27	0.1866500507563913
12610	28	0.09667423540449249
12610	29	0.11907299440066765
12610	30	0.13023729496811143
12610	31	0.14251648564750496
12610	32	-0.009637183649047643
12610	33	0.1376813455873389
12610	34	0.0961316219030266
12610	35	0.03611494488828271
12610	36	0.21546846523581564
12610	37	0.07342366818085111
12610	38	0.15155499075406453
12610	39	0.1257294817804322
12610	40	0.0525878735994425
12611	1	0.12981918279704985
12611	2	0.07715259488631787
12611	3	0.04540611489884583
12611	4	-8.646415955482212E-4
12611	5	0.10400589382323489
12611	6	0.13301724302896645
12611	7	0.07773306279671743
12611	8	0.07511897274783763
12611	9	0.024701129557819
12611	10	-0.0655592066909989
12611	11	0.0946561879682335
12611	12	0.1291196259316436
12611	13	0.09793226823796175
12611	14	-0.011694825300082812
12611	15	0.040993242311650135
12611	16	0.17727261891390356
12611	17	0.17809401337246555
12611	18	0.1168463780633715
12611	19	0.08837576470360631
12611	20	0.08532166555954035
12611	21	0.10322849779037568
12611	22	0.051508186210547535
12611	23	0.07742146211639778
12611	24	0.14676905307774746
12611	25	0.12786830069649113
12611	26	0.11808396917031416
12611	27	0.2193819875647307
12611	28	0.1676711517565863
12611	29	0.018255474802344906
12611	30	0.08460320009299949
12611	31	0.12105264123664483
12611	32	0.12287692641309178
12611	33	0.147882452001177
12611	34	0.09783967565147123
12611	35	0.226315418509337
12611	36	0.004365942574025894
12611	37	0.09176294872025892
12611	38	0.20657582059389057
12611	39	0.06548222616001453
12611	40	0.15280158183945503
12612	1	-0.04758158217727271
12612	2	-0.02550813504997862
12612	3	0.034698499190934484
12612	4	0.005010060354681656
12612	5	-0.029033495508581808
12612	6	0.09805307649326522
12612	7	-0.031188134435332415
12612	8	-0.06279575392376557
12612	9	0.07866913253518959
12612	10	-0.012034530146706857
12612	11	0.08779851233700953
12612	12	0.1907748784049872
12612	13	0.013853549353008532
12612	14	-0.041768131321624935
12612	15	0.054377014712983396
12612	16	-0.061847419575855156
12612	17	0.14602776316396415
12612	18	0.0571840697769872
12612	19	0.03225158316539023
12612	20	0.12715517421154487
12612	21	0.03631609573822914
12612	22	0.08707177867804461
12612	23	0.17859312432054963
12612	24	0.07001428355832218
12612	25	0.014431498817515376
12612	26	0.10420605845459363
12612	27	0.1631260036702642
12612	28	0.022044782029283283
12612	29	0.019910283756424008
12612	30	-0.09719795093591443
12612	31	0.12682841910677212
12612	32	0.17672392576420037
12612	33	0.06799277259811731
12612	34	-0.022510145349940558
12612	35	0.16983054010593435
12612	36	-0.041896755831764665
12612	37	0.12231027509823633
12612	38	0.02999360562132125
12612	39	-0.1669448862013141
12612	40	0.04456518435475232
13101	1	0.09385869088465881
13101	2	0.04632434299042032
13101	3	0.051982148250246496
13101	4	-0.027719725933966544
13101	5	0.0768413712896745
13101	6	-5.240176769589766E-4
13101	7	7.445568218713561E-4
13101	8	0.16931318578188836
13101	9	0.12802546748508803
13101	10	0.03210505381068174
13101	11	0.08563766837527709
13101	12	0.11477565613206053
13101	13	0.15317500504897907
13101	14	0.17824777297131078
13101	15	0.03378106818285431
13101	16	0.06822301399006392
13101	17	0.07591987985837534
13101	18	0.10786880242672936
13101	19	0.1749657227737913
13101	20	0.12969538576609096
13101	21	0.005633672200779927
13101	22	0.026050007773200434
13101	23	0.16472237330810202
13101	24	0.18297020865959723
13101	25	0.011490765343410203
13101	26	0.13721564597155123
13101	27	0.27663767643971937
13101	28	0.13367785656528497
13101	29	0.03595062251898895
13101	30	0.36625809065518666
13101	31	0.0708659169842889
13101	32	0.20979490783830812
13101	33	0.06730295350804028
13101	34	0.06868427682761791
13101	35	0.22377708190001755
13101	36	0.06018140365122093
13101	37	0.13805166313671435
13101	38	0.21403488895998635
13101	39	0.20034024957018204
13101	40	0.06665706902509072
13102	1	1.9615665731720355E-4
13102	2	-0.027687389527951467
13102	3	0.02313687283908905
13102	4	0.028144804491226694
13102	5	0.025732758213443674
13102	6	0.08927649465444176
13102	7	0.1720303860771608
13102	8	0.17124939706503994
13102	9	0.2048684311364326
13102	10	-0.051860963544946515
13102	11	0.1532766009516635
13102	12	0.0756131968176561
13102	13	0.11910128453523328
13102	14	0.2894998084808833
13102	15	-0.08370490426436561
13102	16	0.09948377481877912
13102	17	0.17627398051943288
13102	18	0.022641492964901033
13102	19	0.06980510690793551
13102	20	0.04235280483131021
13102	21	0.09404752218319601
13102	22	0.20549530347971512
13102	23	0.09124894575594311
13102	24	-0.008690252742248106
13102	25	0.07507427977490266
13102	26	0.16240269640609029
13102	27	0.1180648395612991
13102	28	0.15760586368721619
13102	29	0.13771078137376946
13102	30	-0.035563938133307715
13102	31	0.07479540268800378
13102	32	0.14432296898750252
13102	33	0.19779032611037195
13102	34	0.20148593913584278
13102	35	0.10785992408277423
13102	36	0.16061917860233166
13102	37	0.17430992542237078
13102	38	0.19811665695515046
13102	39	-0.010578504969181779
13102	40	0.15199466059594613
13103	1	0.09092404365539153
13103	2	0.05273248966147648
13103	3	0.09220645046605114
13103	4	-0.001435923349372814
13103	5	0.05720069214228474
13103	6	-0.019813180692757726
13103	7	0.008163597076546125
13103	8	0.04520502510333557
13103	9	-0.03713510819660115
13103	10	0.010736688060802635
13103	11	0.05433118996333519
13103	12	0.06855821265649809
13103	13	0.07789361183035481
13103	14	0.09933354025017138
13103	15	0.046700804447056044
13103	16	-0.017356359377387776
13103	17	-0.047174255478374505
13103	18	0.1832914094692697
13103	19	0.06730043142347597
13103	20	0.11325023879552987
13103	21	0.021772381377367367
13103	22	0.11531422680950243
13103	23	0.049056009188262806
13103	24	0.2555301989112877
13103	25	0.13990025354579672
13103	26	0.0866137410274348
13103	27	8.745998308370417E-4
13103	28	0.0914685890664444
13103	29	0.14513481659233918
13103	30	0.17290447871305048
13103	31	0.2042810935983681
13103	32	0.1936330426314612
13103	33	0.16161433302664108
13103	34	0.12070126196562114
13103	35	0.35014020337845153
13103	36	0.17180233191758987
13103	37	0.24553521776447695
13103	38	0.06048450860608767
13103	39	-0.007353947479018075
13103	40	0.39030210189741155
13104	1	-0.05843044942988129
13104	2	-0.012664768256897219
13104	3	-0.026091484121909758
13104	4	-0.05845913739957709
13104	5	-0.02540236740175672
13104	6	-0.004592297267990375
13104	7	-0.03699154128221238
13104	8	0.15699011705266486
13104	9	0.023265618076486305
13104	10	0.12160956186988159
13104	11	0.06271661345859059
13104	12	0.040578627512957155
13104	13	0.08062433328315421
13104	14	-0.016810629704266944
13104	15	0.08183739693151892
13104	16	0.1176235249433546
13104	17	0.02270103158974024
13104	18	0.02025889641576839
13104	19	0.014503630324185224
13104	20	0.08421701689824346
13104	21	0.11389007356564917
13104	22	0.052623180377899814
13104	23	0.21172952904891673
13104	24	0.06509437670113272
13104	25	0.010172699325273982
13104	26	0.12230754619187678
13104	27	0.23444504439104463
13104	28	0.05750127758017953
13104	29	0.011662003396793352
13104	30	0.21013005949225771
13104	31	0.10515034148865965
13104	32	0.20091182170835253
13104	33	0.13357074963848703
13104	34	0.1348448740265482
13104	35	-0.017119753600724152
13104	36	0.16997376869390024
13104	37	0.04059168962039905
13104	38	-0.09268958981811437
13104	39	0.005200303514634186
13104	40	0.07197819570273367
13105	1	0.026914959266196803
13105	2	0.022902755552514975
13105	3	0.04401496891685852
13105	4	0.030985611684272385
13105	5	0.023539311421377107
13105	6	0.05461349809893079
13105	7	-0.028889976444666843
13105	8	0.0757160102767429
13105	9	-0.06709062375209385
13105	10	0.09590439926034833
13105	11	0.015730739025130447
13105	12	0.09731567946504072
13105	13	0.08427369992424616
13105	14	0.05697448968915353
13105	15	0.010351528901310303
13105	16	-0.012989165053646445
13105	17	0.17542413920661915
13105	18	0.23434656736795745
13105	19	0.224161223393466
13105	20	0.009805155287587297
13105	21	0.04575640322740071
13105	22	-0.0027140826097280524
13105	23	0.1912230281992251
13105	24	0.0789197667074859
13105	25	0.04170947512270118
13105	26	0.04092109150766987
13105	27	-0.043576250873613276
13105	28	0.18258709081410274
13105	29	0.09087145055583079
13105	30	-0.0013860279908683992
13105	31	0.11586142419263012
13105	32	0.1023680562799143
13105	33	0.13250295941512036
13105	34	0.08917816583578286
13105	35	0.04099089220765251
13105	36	0.10174666072453675
13105	37	0.10383941645987704
13105	38	0.03117917994896402
13105	39	0.15755733371499758
13105	40	0.3514047227910666
13106	1	-0.06840810576202827
13106	2	0.0019099618202460533
13106	3	-0.03191293897463865
13106	4	0.008595929942870839
13106	5	0.04782312915637732
13106	6	0.035921309018618786
13106	7	0.031420208458804666
13106	8	-0.00848087009618581
13106	9	0.09812755088545089
13106	10	-0.023709344152926803
13106	11	-0.013185409513312152
13106	12	-0.10032195014655798
13106	13	0.04754227667542921
13106	14	0.08081445319447056
13106	15	-0.18743444983902435
13106	16	0.18519333937396
13106	17	0.037657712324644876
13106	18	-0.04357627835809552
13106	19	0.07103678392846291
13106	20	0.03786670546041648
13106	21	-0.020165892851210288
13106	22	0.026881369713926517
13106	23	-0.02631346946477464
13106	24	-0.00474337497706756
13106	25	0.2205145209021353
13106	26	0.21546676732942416
13106	27	0.16477910614069202
13106	28	0.17940305318035854
13106	29	-0.031115182909267958
13106	30	0.12756068524072361
13106	31	0.1322003108741825
13106	32	0.10775943349675288
13106	33	-0.00963638615442619
13106	34	0.05013738812044721
13106	35	0.057782780652289034
13106	36	0.0559167593982437
13106	37	0.12239038157947846
13106	38	0.0133270752188821
13106	39	0.07523868236005171
13106	40	0.20612319618854968
13107	1	0.0058847369558137075
13107	2	-0.08260061114075512
13107	3	-0.14101658842083253
13107	4	-0.02149764930884146
13107	5	-0.07913184521920158
13107	6	-0.036644591961888295
13107	7	0.07536377005443029
13107	8	0.17721272072537886
13107	9	-0.1273203492056183
13107	10	-0.031707208550187715
13107	11	-0.027627342691765477
13107	12	0.022714337825568975
13107	13	0.03460060843866586
13107	14	-0.0806301438631678
13107	15	0.005209390999915797
13107	16	-0.023969685934702056
13107	17	0.08440967588602177
13107	18	0.11905995369306055
13107	19	-0.09749967337334198
13107	20	0.061962137496138325
13107	21	0.10199482210165911
13107	22	-0.03554071955314697
13107	23	0.18224977125212405
13107	24	0.06907984403831335
13107	25	0.1206095102301461
13107	26	0.09140496019010413
13107	27	0.1812849330500086
13107	28	0.06882324266086215
13107	29	0.11442216663739657
13107	30	0.034909633327821155
13107	31	0.0768819329199033
13107	32	0.046797938221310176
13107	33	0.21452055091880595
13107	34	0.15348814721152593
13107	35	0.15831901137773485
13107	36	0.08763941993547775
13107	37	0.19381601300004547
13107	38	0.024715719083673093
13107	39	0.022641709635287555
13107	40	0.11051287590687764
13108	1	-0.07005897374060766
13108	2	0.08790454937729919
13108	3	0.008456353882614565
13108	4	0.05440891403549486
13108	5	0.041228243033422984
13108	6	-0.024212874920380045
13108	7	-0.0442260046231695
13108	8	0.06993136549513679
13108	9	0.06118388895158944
13108	10	0.10978922905826494
13108	11	0.021636863107730164
13108	12	6.447600447430091E-4
13108	13	0.03154415197200677
13108	14	-0.03786514394023044
13108	15	0.1379071423600422
13108	16	0.09977140413458585
13108	17	-0.15634952509814326
13108	18	0.048110289540687745
13108	19	-0.07591133163509056
13108	20	0.11404114438144575
13108	21	-0.011650684669234579
13108	22	0.024857219480146853
13108	23	0.0035171638202058375
13108	24	0.07844226111376429
13108	25	-0.03241969825857893
13108	26	0.055392973450913985
13108	27	-0.017062464244474995
13108	28	0.13006470321570873
13108	29	0.1397015325083899
13108	30	0.061150088137871705
13108	31	0.014155862631575644
13108	32	-0.027690011217188726
13108	33	-0.03717271628170238
13108	34	0.06476268471710966
13108	35	0.039405792729603206
13108	36	-0.048517490843806854
13108	37	0.20237317337852545
13108	38	-0.08119538203255416
13108	39	0.05730439878649207
13108	40	0.0405836654354772
13109	1	0.029072807777659193
13109	2	0.07020969330889315
13109	3	-0.1171746323564804
13109	4	-0.006166398437844833
13109	5	0.043135772718073895
13109	6	0.07749216055253072
13109	7	-0.045404458005783965
13109	8	-0.01681657197387665
13109	9	-0.031960597605532826
13109	10	0.026065400838568564
13109	11	-0.055082025342855445
13109	12	-0.01717606098069524
13109	13	-0.05960347853529413
13109	14	0.07759308975443702
13109	15	-0.1459549411109009
13109	16	0.05919822873645586
13109	17	0.030706535537348145
13109	18	0.12212204007558825
13109	19	-0.035491468154496886
13109	20	0.06152663887784371
13109	21	0.08188795711387797
13109	22	-0.10684310260158725
13109	23	0.026704535479545655
13109	24	-0.03085625450589191
13109	25	0.139628265987227
13109	26	0.02996906388720788
13109	27	0.05814716762953509
13109	28	0.0857762478987425
13109	29	0.12121467045279388
13109	30	0.010392123309230783
13109	31	0.09880727018702373
13109	32	-0.009948169058354495
13109	33	0.02845259783879328
13109	34	0.04893576331333094
13109	35	0.1015418880989074
13109	36	-0.06554942519007767
13109	37	-0.08651157024007716
13109	38	-0.05681934956828627
13109	39	0.04592656718666177
13109	40	-0.002496953208506625
13110	1	0.0706885148201799
13110	2	-0.04637306314170431
13110	3	-0.06389411892095254
13110	4	0.002504653725019068
13110	5	-0.018345282175832978
13110	6	-0.12508125099145673
13110	7	-0.007768054429313054
13110	8	-0.04666209009967304
13110	9	0.02153364939923108
13110	10	-0.05179447305862794
13110	11	-0.03817332519918182
13110	12	-0.07416128961624935
13110	13	-0.03483264841786138
13110	14	-0.09383310685669954
13110	15	0.07707900690434144
13110	16	0.05454952360566523
13110	17	-0.07579660515870756
13110	18	-0.06507442857088108
13110	19	-0.018778690449281044
13110	20	-1.9041349875692504E-4
13110	21	-0.08872189600366198
13110	22	-0.03954226072880118
13110	23	-0.01926747729697098
13110	24	0.09275002451141034
13110	25	-0.05460656783492368
13110	26	-0.13423323493606887
13110	27	-0.1171410758367486
13110	28	-0.034278194790971384
13110	29	-0.04801036724743568
13110	30	0.12419782762070497
13110	31	0.034651577155926816
13110	32	-0.15220418625203536
13110	33	-0.11415222066578679
13110	34	-0.060544804743003056
13110	35	0.0632954532935841
13110	36	-0.09288035958213214
13110	37	-0.08182580452836419
13110	38	0.011093225518941097
13110	39	0.06896847684348018
13110	40	-0.023259424863830702
13111	1	0.06969118537824315
13111	2	0.03445022823254007
13111	3	0.061125933152741396
13111	4	0.12182971784189789
13111	5	0.05391701765670476
13111	6	0.0673253123159796
13111	7	0.14124661751876744
13111	8	0.0814263770621011
13111	9	0.09961513067725747
13111	10	0.08648661740797081
13111	11	-0.06825820269146021
13111	12	0.11604700913596844
13111	13	-0.04105884217801048
13111	14	0.0685154477420653
13111	15	0.2337558598254148
13111	16	0.054601867976693086
13111	17	0.049165927815259636
13111	18	0.16258676522310367
13111	19	0.2008477419056689
13111	20	-0.052037015433548106
13111	21	0.032259280323629014
13111	22	0.07521033350200668
13111	23	0.15938545325140296
13111	24	0.13674596593189392
13111	25	0.17723859313694845
13111	26	0.25294733005673464
13111	27	0.2737358376684611
13111	28	0.15677199251430096
13111	29	0.22321965382167264
13111	30	0.20233642994241308
13111	31	0.19242487547624876
13111	32	0.12303067677090951
13111	33	0.27298674746943163
13111	34	0.1320864612066046
13111	35	0.3189688467094953
13111	36	0.1647987256557073
13111	37	0.15383765887816736
13111	38	0.3987104774638155
13111	39	0.15024961890869548
13111	40	0.12017845559466878
13112	1	0.02522482732006992
13112	2	0.040163279241859584
13112	3	-0.05642005431441177
13112	4	0.0475484952400933
13112	5	-0.008726179114702859
13112	6	0.09547561164724527
13112	7	0.06851199414739284
13112	8	-0.01724475689923821
13112	9	-0.032991378080971856
13112	10	-0.1161226241300497
13112	11	0.11316517840327833
13112	12	-0.008382797251620389
13112	13	-0.04491140959794393
13112	14	0.06053347816068566
13112	15	0.08448917549349488
13112	16	-0.16785766939510438
13112	17	0.03354373432377855
13112	18	0.11155225098508481
13112	19	-0.03673307812982074
13112	20	-0.024995240656096485
13112	21	0.06383829945130515
13112	22	0.13551051246648171
13112	23	0.014789984686373714
13112	24	0.05093401319179236
13112	25	0.13704894651916533
13112	26	0.019330226293497788
13112	27	0.07342604358726845
13112	28	0.1098502822091163
13112	29	0.044646722094334734
13112	30	0.14529068937390832
13112	31	0.10952620825472792
13112	32	-0.01778780559376969
13112	33	0.08361666802912282
13112	34	0.09555287083784947
13112	35	0.20567082017959848
13112	36	-0.03878261929654059
13112	37	0.020444396031955137
13112	38	-0.050570471449454146
13112	39	-0.11189952756755162
13112	40	0.23997286708955556
13201	1	0.01861802225737108
13201	2	-0.028191429981262672
13201	3	-0.09862141537449531
13201	4	-0.07122433197366007
13201	5	-0.12844671270667263
13201	6	-0.09810460870637172
13201	7	0.006111650405728142
13201	8	-0.05378840596895884
13201	9	-0.033843501614818194
13201	10	-0.05690949776278842
13201	11	-0.034112632093879824
13201	12	-0.011333781378532137
13201	13	0.11163823395233408
13201	14	-0.10952137747752033
13201	15	-0.011342580475286468
13201	16	-0.06030517856561346
13201	17	-0.07462434964332232
13201	18	0.010162426903079336
13201	19	0.17056441946179035
13201	20	-0.16772637829797077
13201	21	-0.16107011435485674
13201	22	-0.06814988455989379
13201	23	0.04473088972615358
13201	24	-0.15814637683375565
13201	25	-0.006685959563014876
13201	26	-0.07687831427631409
13201	27	-0.18200182385348995
13201	28	0.005718963861191639
13201	29	0.024895146364094956
13201	30	0.020555275563587827
13201	31	-0.05354793015754922
13201	32	-0.049496844680120944
13201	33	0.06631706464344944
13201	34	-0.08760564989233899
13201	35	-0.0030777537540771505
13201	36	-0.06520144333484978
13201	37	-0.03131664416262936
13201	38	-0.025705879795445696
13201	39	-0.07348427243419309
13201	40	-0.044897889844286
13202	1	-0.15390147749335625
13202	2	-0.11513863957264903
13202	3	-0.07328266899779479
13202	4	-0.0736162024617073
13202	5	-0.04380594249509784
13202	6	-0.12053047516030091
13202	7	-0.17374389481520325
13202	8	-0.1592440846709806
13202	9	-0.06515400278257744
13202	10	-0.021356519846932542
13202	11	-0.1378344202752686
13202	12	0.07461753412015781
13202	13	-0.019869721368401372
13202	14	-0.14337576035408262
13202	15	-0.1384769042479519
13202	16	-0.06525897958813687
13202	17	-0.016298967820411292
13202	18	0.00572402012506501
13202	19	-0.09295364961868557
13202	20	-0.22914011473778828
13202	21	-0.08349024529307059
13202	22	-0.0066998499261998745
13202	23	-0.10974800658414097
13202	24	-0.06818762040587245
13202	25	-0.10675887681877327
13202	26	-5.7097520752336095E-5
13202	27	-0.06370881761301206
13202	28	-0.10730137876969792
13202	29	-0.13351658906258024
13202	30	-0.2293523746116719
13202	31	-0.1810729107350113
13202	32	-0.13661511703048745
13202	33	-0.19696897675574832
13202	34	-0.13609823202552462
13202	35	0.09632495044131417
13202	36	-0.14579614206557068
13202	37	-0.1528029831742188
13202	38	-0.16055488766040327
13202	39	-0.19772541895969198
13202	40	-0.35030584420676547
13203	1	0.04158412281176638
13203	2	-0.08758413583325009
13203	3	0.06992008751860723
13203	4	-0.04610552439562454
13203	5	-0.017971300313952554
13203	6	0.025899390733137295
13203	7	0.016365953642726083
13203	8	-0.11623155526632445
13203	9	0.02498178573604548
13203	10	-0.04579347839258219
13203	11	-0.018601345868752617
13203	12	-0.06560566884957097
13203	13	-0.036512816929686664
13203	14	-0.026358843644182173
13203	15	0.10710558632952427
13203	16	0.03663630311114474
13203	17	0.013439120480029487
13203	18	-0.03937378219509213
13203	19	-0.07359158559529533
13203	20	0.003562958034152075
13203	21	-0.05630352186623355
13203	22	-0.009268389725832549
13203	23	0.017065724828441375
13203	24	-0.07276562655093954
13203	25	-0.1174665548398437
13203	26	-0.12075181735625051
13203	27	-0.01267737446912065
13203	28	0.02778059892896323
13203	29	-0.07610732597350989
13203	30	-0.06692909915191336
13203	31	-0.1597315845464422
13203	32	-0.009679384419207793
13203	33	0.0916165674051328
13203	34	0.05328553162853922
13203	35	-0.0604448131606361
13203	36	0.1089019864606584
13203	37	-0.08836206154690984
13203	38	-0.24516593617436655
13203	39	-0.031837465262739784
13203	40	-0.17270607389381354
13204	1	0.0073854626751561625
13204	2	0.01045370535221224
13204	3	0.008016989040335432
13204	4	-0.055263234225936486
13204	5	-0.022916165159287516
13204	6	-0.06502678325745848
13204	7	-0.14490206655379723
13204	8	-0.07990791687628018
13204	9	-0.19922943733797638
13204	10	-0.10619925459479163
13204	11	-0.008994959702356198
13204	12	-0.030347170409235957
13204	13	0.0486190507145281
13204	14	-0.10127149411765402
13204	15	0.009813117298008933
13204	16	-0.16936455143564189
13204	17	-0.037009477313155514
13204	18	-0.1587136369456985
13204	19	-0.08883725405235054
13204	20	-0.052468272980554786
13204	21	-0.0069851564540144295
13204	22	0.01169539846123513
13204	23	-0.03243790365733901
13204	24	0.015738480653837428
13204	25	-0.0705332428701766
13204	26	-0.04850000409514621
13204	27	-0.060027062005815424
13204	28	-0.09420467898921459
13204	29	-0.03402462736501377
13204	30	0.028686773426365164
13204	31	2.0915876002902678E-4
13204	32	0.04779399248187133
13204	33	-0.009483563408068107
13204	34	-0.007798266187883485
13204	35	0.008434662361267442
13204	36	-0.05468862518667095
13204	37	-0.03633992301958244
13204	38	-0.258009179463329
13204	39	-0.0904684871251007
13204	40	-0.13612065860567668
13205	1	-0.04595029887404678
13205	2	-0.11592610072163723
13205	3	-7.466627755832178E-4
13205	4	0.011020436574213477
13205	5	-0.11377558801652299
13205	6	-0.03425687326700455
13205	7	-0.03143374649287267
13205	8	-0.0646509950813865
13205	9	-0.1632664565926234
13205	10	-0.04000167508451824
13205	11	-0.09737429117037522
13205	12	-0.049682391128534675
13205	13	-0.0886115690875755
13205	14	-0.12356030832051346
13205	15	-0.031359490219522
13205	16	-0.021245590932785774
13205	17	-0.010113675367271924
13205	18	0.002293631145889208
13205	19	-0.04946594121536663
13205	20	-0.12228720533818915
13205	21	0.04551507808956501
13205	22	-0.018819548863035607
13205	23	-0.16492688010916368
13205	24	0.09633758773264134
13205	25	-0.08646344270130868
13205	26	-0.08494310934174365
13205	27	-0.052488555468947595
13205	28	-0.037860137232179625
13205	29	-0.0029732650807261507
13205	30	-0.09938285014499115
13205	31	-0.22270878409963757
13205	32	-0.03614391141596229
13205	33	-0.006621579886825657
13205	34	-0.05744865828955881
13205	35	0.0158650029185452
13205	36	0.04744617308371346
13205	37	-0.10028134062045524
13205	38	-0.09360108512970555
13205	39	-0.21346101357446656
13205	40	-0.19958516500361156
13206	1	0.004988313096763619
13206	2	0.016067999060748406
13206	3	0.017097301036148593
13206	4	0.008357548923026314
13206	5	-0.10679030160929415
13206	6	0.10397649691771704
13206	7	-0.0025033057442200857
13206	8	-0.033517360345605596
13206	9	-0.140612137639323
13206	10	-0.07879660457252413
13206	11	-0.08697470822028919
13206	12	0.039351972545773606
13206	13	0.025182137014077455
13206	14	0.03567655825247584
13206	15	-0.13814084561176543
13206	16	0.05668931292902357
13206	17	-0.18541824863513057
13206	18	-0.06471897922103409
13206	19	-0.15354975466542697
13206	20	-0.09664033356206403
13206	21	-0.07041960406467496
13206	22	-0.04043383961353442
13206	23	0.017081750507053073
13206	24	-0.036904066525394796
13206	25	0.05181347005077441
13206	26	-0.015030024700386946
13206	27	0.05413231160737553
13206	28	-0.04683320176006589
13206	29	-0.10237145886312504
13206	30	0.09286587378814204
13206	31	-0.05047026670408172
13206	32	-0.026121730672365118
13206	33	-0.1642879179868757
13206	34	-0.06683787391415308
13206	35	-0.0492403231563614
13206	36	0.005763411641382277
13206	37	0.08948273364548243
13206	38	-0.10052422078285872
13206	39	-0.11241127905940118
13206	40	-0.17704837149336328
13207	1	-0.06421836034455453
13207	2	0.011798900059186934
13207	3	-0.06682050758400848
13207	4	-0.011478482865889816
13207	5	-0.05139327836886309
13207	6	-0.08400665690314923
13207	7	-0.0446005577379438
13207	8	-0.07563814825692816
13207	9	-0.0534283743370807
13207	10	-0.09177122415100314
13207	11	-0.10074322001059244
13207	12	0.04573099733602248
13207	13	-0.08805924933453468
13207	14	-0.03547568511602606
13207	15	-0.03408360942467681
13207	16	0.02608273102066505
13207	17	-0.16633714623647933
13207	18	-0.035652912120333724
13207	19	0.14565405886523308
13207	20	-0.01746906684315519
13207	21	-0.11496736041927846
13207	22	-0.11175142774763458
13207	23	-0.02039652821438409
13207	24	-0.031117197510489802
13207	25	-0.045266454365311404
13207	26	-0.40098980161944553
13207	27	-0.16697853623548298
13207	28	-0.14259293920207483
13207	29	-0.22252963605179588
13207	30	-0.14189323510641572
13207	31	-0.06518753308834135
13207	32	-0.2019611421399361
13207	33	-0.0916948413440366
13207	34	-0.16830695028959042
13207	35	-0.02772493442409285
13207	36	-0.028172450919718983
13207	37	-0.15295440458691445
13207	38	-0.024162096330719862
13207	39	-0.08257034025317722
13207	40	-0.13330830213831746
13208	1	-0.09028961381669731
13208	2	-0.05448877895055659
13208	3	-0.0854362564510538
13208	4	-0.030291567638943917
13208	5	-0.1295450132853091
13208	6	-0.012115941883457992
13208	7	-0.0803072948529362
13208	8	-0.10224985321939783
13208	9	-0.20270557972879288
13208	10	-0.05024850997833852
13208	11	-0.12161282542174945
13208	12	-0.026412165419287703
13208	13	-0.14713438986970573
13208	14	-0.1854318129391288
13208	15	0.10373152060961388
13208	16	0.053155874097690514
13208	17	0.01303566138925305
13208	18	-0.053373636973240934
13208	19	-0.1352025409442632
13208	20	-0.009516963171286363
13208	21	-0.05094143929121486
13208	22	-0.1731600308030039
13208	23	0.06629358962221232
13208	24	-0.07560330834176199
13208	25	-0.047607818223092124
13208	26	-0.07891152859900075
13208	27	0.020854233534947753
13208	28	0.11859051523901343
13208	29	-0.034497752574402796
13208	30	-0.011697364898530793
13208	31	-0.15542001809456707
13208	32	-0.05280324694565053
13208	33	-0.07855708981976761
13208	34	0.027205327006271318
13208	35	0.010747270843175727
13208	36	-0.17731396031162205
13208	37	0.060207642003469175
13208	38	-0.08837337936544998
13208	39	-0.16835335092499548
13208	40	-0.13582710770020867
13209	1	-0.006358845828426496
13209	2	-0.07304164696231652
13209	3	-0.017611522094256316
13209	4	-0.023509597119289793
13209	5	-0.04618638623422555
13209	6	-0.09051552109065852
13209	7	-0.02112561614291053
13209	8	-0.15614825116561093
13209	9	-0.15108036221761267
13209	10	-0.10456344072679968
13209	11	-0.09755716859270791
13209	12	0.024231774176357135
13209	13	-0.09003626266981257
13209	14	-0.03627194895128838
13209	15	-0.024823282149682768
13209	16	-0.007336344608063428
13209	17	-0.10737338092254589
13209	18	-0.1531370889415058
13209	19	0.01496877592064294
13209	20	-0.08712223089123228
13209	21	-0.15459627796462883
13209	22	-0.05442451552411853
13209	23	-0.09587375361441985
13209	24	-0.02306899615633995
13209	25	0.08207469976503035
13209	26	0.05629921984063202
13209	27	0.09416193590095645
13209	28	0.06649255666390985
13209	29	-0.032628679957468876
13209	30	0.02940359519774205
13209	31	-0.07526733278923814
13209	32	0.02831947462288298
13209	33	-0.12272731683606253
13209	34	-0.0636254488511554
13209	35	-0.06984324723724455
13209	36	-0.07147677396838503
13209	37	0.023010673494574974
13209	38	0.0037849373386791285
13209	39	-0.09303326723843242
13209	40	0.16959105195403623
13210	1	-0.09362383715231815
13210	2	-0.04036701110735308
13210	3	-0.006396586839017004
13210	4	-0.07268404909076054
13210	5	-0.10282762246141175
13210	6	-0.21702224375670198
13210	7	-0.2083048554104252
13210	8	-0.15794070106903035
13210	9	-0.2688781457965348
13210	10	0.009094931152787922
13210	11	-0.10186224109641984
13210	12	-0.09407473867274518
13210	13	-0.1433456083186755
13210	14	0.046225926825400165
13210	15	-5.982509226214461E-4
13210	16	-0.12391426226379565
13210	17	-0.09529941909622153
13210	18	-0.17359890909592224
13210	19	-0.04854678128550205
13210	20	-0.13356237598600273
13210	21	-0.13778923635636176
13210	22	-0.09708036544386545
13210	23	-0.08544224336318251
13210	24	-0.07206092004152964
13210	25	-0.20699647624896755
13210	26	-0.20179127734358815
13210	27	-0.10597318307512893
13210	28	-0.04041227602319708
13210	29	-0.09227801519078582
13210	30	-0.14823237693148172
13210	31	-0.0926261754768376
13210	32	-0.129404370021021
13210	33	-0.09487220558278153
13210	34	-0.1870032907246042
13210	35	-0.1350837852192015
13210	36	-0.19009948276718092
13210	37	-0.052597777512730204
13210	38	-0.14919352879869052
13210	39	-0.2763701855989922
13210	40	-0.1154221232765309
13211	1	-0.11182118240423122
13211	2	-0.022990921324812064
13211	3	-0.026656538266703222
13211	4	-0.04275002247438664
13211	5	-0.10406998034891402
13211	6	-0.10057115916870174
13211	7	-0.09282549914821203
13211	8	-0.09357628924919226
13211	9	-0.10921627260687927
13211	10	-0.058691781328526815
13211	11	-0.08337623774109915
13211	12	-0.19337876646046936
13211	13	-0.06456380191720967
13211	14	-0.046065703268006075
13211	15	-0.15726124238545225
13211	16	-0.018215943823150837
13211	17	-0.03472502975767355
13211	18	-0.08198561547371952
13211	19	-0.06870752537478353
13211	20	-0.05578916073861251
13211	21	-0.08786729792755921
13211	22	0.04839294471020139
13211	23	-0.009849776634652585
13211	24	0.043694303124119926
13211	25	0.05698004998542672
13211	26	-0.10205385952830426
13211	27	0.06836583670198593
13211	28	0.052278902812787464
13211	29	0.05454219824901685
13211	30	0.14624904616707113
13211	31	-6.626849859827644E-4
13211	32	-0.12072730340373994
13211	33	-0.11371193094061027
13211	34	0.006655074050406995
13211	35	0.046794891558356255
13211	36	-0.02329500455328315
13211	37	0.0672755751686509
13211	38	0.005243574864600475
13211	39	-0.13037376032579573
13211	40	-0.029591238523025254
13212	1	-0.0024690664605593327
13212	2	0.0041568600582060355
13212	3	-0.09148916779454908
13212	4	0.06996979798658032
13212	5	-0.07016682429017607
13212	6	-0.08507442749423433
13212	7	-0.009806167116707343
13212	8	0.23014332167237228
13212	9	-0.14026733683045478
13212	10	0.09164989567950954
13212	11	-0.06777957803279122
13212	12	-0.09453546589641348
13212	13	-0.02272679921516385
13212	14	0.03296389469685579
13212	15	-0.025936339410975506
13212	16	-0.009064991696661195
13212	17	-0.06877183860432723
13212	18	-0.06503927842514656
13212	19	-0.04325153259276249
13212	20	-0.08074521386678413
13212	21	-0.07154608510270322
13212	22	-0.06477440559665126
13212	23	-0.17457859481145732
13212	24	-0.17566989303071523
13212	25	-0.04681922184767018
13212	26	-0.06857008176146451
13212	27	-0.054373341446343204
13212	28	0.030902189997867424
13212	29	0.010006040522853255
13212	30	-0.08480603115037155
13212	31	-0.05199025537011437
13212	32	-0.20968222088625055
13212	33	-0.03168928371422197
13212	34	0.028716408699608564
13212	35	0.004167049811215406
13212	36	0.05889931724736641
13212	37	-0.15612053522330172
13212	38	0.07064480813780705
13212	39	-0.02890167512715891
13212	40	-0.26319040437814323
13301	1	-0.23864720983545595
13301	2	0.041869839898218686
13301	3	0.03726879823078377
13301	4	-0.008309285275263534
13301	5	-0.03328678768278692
13301	6	0.0030543634478377157
13301	7	-0.013449821963547492
13301	8	-0.03448441199994079
13301	9	0.12251125491939518
13301	10	0.14365809241302685
13301	11	0.032094844799431144
13301	12	0.07683490649357338
13301	13	-0.06640109397714866
13301	14	-0.013050408366744648
13301	15	-0.008272499844622416
13301	16	0.08376666070240191
13301	17	0.03899587849851116
13301	18	0.14445627442676567
13301	19	0.001906287106315574
13301	20	0.010256963049130263
13301	21	0.04069544896696442
13301	22	0.027853232325924182
13301	23	-0.149935155798822
13301	24	0.1370747641787773
13301	25	0.06079503743327308
13301	26	0.2027054050251209
13301	27	7.168247082560697E-4
13301	28	0.06377225949489684
13301	29	0.15832873659699942
13301	30	0.08693929481737683
13301	31	0.003959870539794963
13301	32	0.009333676450168582
13301	33	-0.12193996426738352
13301	34	0.11928483137072021
13301	35	0.12543031460104714
13301	36	0.22279514154804758
13301	37	0.21702277126788516
13301	38	0.1760072148444749
13301	39	0.1495697176159254
13301	40	0.037951290217122846
13302	1	0.004988313096763619
13302	2	-0.10196581433937624
13302	3	-0.08684759564512845
13302	4	-0.044241073494006855
13302	5	-0.08143025151537131
13302	6	-0.020632144284533638
13302	7	0.04289431479429595
13302	8	0.02816078617912865
13302	9	0.04692699824045121
13302	10	0.04675129774432207
13302	11	-0.08133914153275157
13302	12	0.08631502827527271
13302	13	-0.14826808214684917
13302	14	0.043503734207391176
13302	15	-0.17101498462240983
13302	16	0.059507096272795934
13302	17	-0.20796051538528815
13302	18	0.03139874150532762
13302	19	-0.07966121365102197
13302	20	-0.059069888978463325
13302	21	0.03195985742561902
13302	22	-0.01507378951961158
13302	23	-0.06463396646226727
13302	24	-0.07228290184161068
13302	25	0.04993494782159047
13302	26	-0.0425816840616875
13302	27	-0.0958363796888051
13302	28	0.047719083775312754
13302	29	0.06826097695402922
13302	30	-0.20769768288061385
13302	31	0.14364369697782564
13302	32	-0.04615930111695121
13302	33	-0.02652962118035873
13302	34	-0.04053856270563472
13302	35	0.0857001903063832
13302	36	-0.04414242640005028
13302	37	0.0383753192338574
13302	38	-0.1592776514482992
13302	39	0.1481074093143917
13302	40	-0.06896229829641953
13303	1	-0.08170405013531479
13303	2	-0.010147449548249199
13303	3	-0.0251273181477778
13303	4	-0.01214685665886961
13303	5	0.04648097872500401
13303	6	0.10312269578549405
13303	7	0.12739107530187965
13303	8	-0.10026020886259346
13303	9	-0.09777572082463593
13303	10	-0.04636793570359998
13303	11	-0.019945329154950286
13303	12	0.06009458784487265
13303	13	0.2536546077180759
13303	14	-0.024904984947141884
13303	15	0.09308890756064159
13303	16	0.09139884483195715
13303	17	4.8536688120748295E-4
13303	18	-0.07351836231178055
13303	19	0.1661955745871282
13303	20	0.13470602855824154
13303	21	0.1528833363976716
13303	22	0.11347120236568742
13303	23	-0.14793808100100847
13303	24	0.19811587679946285
13303	25	0.12635573999569516
13303	26	0.1148326083616027
13303	27	0.2375308314724336
13303	28	0.11217088594263913
13303	29	0.09090926999071769
13303	30	0.013370319304605971
13303	31	0.05814737415314397
13303	32	0.05048815169636356
13303	33	0.10359338528584772
13303	34	0.05054820074113309
13303	35	-0.0936232062407143
13303	36	0.13512468019032298
13303	37	0.17863896786283817
13303	38	-0.0880332834823534
13303	39	0.10445560490050809
13303	40	0.17518705523073663
13304	1	-0.018246421612325037
13304	2	0.023163204507248736
13304	3	0.011849133113550181
13304	4	0.028594978801113058
13304	5	0.05106755726647805
13304	6	0.003249689118746346
13304	7	-0.026748875494178037
13304	8	-0.1199049382409143
13304	9	0.2238008368752773
13304	10	0.12563612903910126
13304	11	0.004047965852002733
13304	12	0.06538962825328554
13304	13	0.1844149583917627
13304	14	0.13679800043189516
13304	15	0.15137060171862515
13304	16	0.006845504445202266
13304	17	0.07233041111376792
13304	18	0.08598833152753116
13304	19	0.15105635993811717
13304	20	-0.03785173986455703
13304	21	-0.038382645322940334
13304	22	0.1769563168986963
13304	23	0.05167229484827374
13304	24	-0.009896056112367546
13304	25	0.1714578923494514
13304	26	0.13313171829289416
13304	27	0.1728560507231549
13304	28	-0.08679257280125796
13304	29	0.1259609038547609
13304	30	0.12509995416291986
13304	31	0.13245958654590595
13304	32	0.11733392888918814
13304	33	0.07191894552243383
13304	34	0.07166940687505274
13304	35	0.06090354043546853
13304	36	0.03453666220897844
13304	37	0.0438245292120385
13304	38	0.0624136547588634
13304	39	0.021672630342607135
13304	40	0.07054278900417188
13305	1	0.06711945149642418
13305	2	0.08916687720383365
13305	3	0.015185501442232407
13305	4	0.08580666803220893
13305	5	0.0760969984492057
13305	6	-0.008289639656183567
13305	7	0.08438199487430609
13305	8	0.023871503749035128
13305	9	0.1023709852404906
13305	10	0.1463785313000585
13305	11	0.05435425981565345
13305	12	-0.06197770300891392
13305	13	0.07075853594751891
13305	14	0.02046580460710601
13305	15	0.08113959982924968
13305	16	0.004127565429669744
13305	17	-0.012819450337730132
13305	18	0.1547011711926487
13305	19	-0.05732710531151497
13305	20	0.02138928269296514
13305	21	0.06261890314272023
13305	22	-8.583588555453048E-4
13305	23	0.0653464208782637
13305	24	0.13516509203295612
13305	25	0.23629368660746763
13305	26	0.07337374305678424
13305	27	0.12082724571320114
13305	28	0.07577070306387412
13305	29	-0.0013234916903996918
13305	30	0.019931583692262222
13305	31	0.11832861629570601
13305	32	0.14599579498668191
13305	33	0.18320661623095447
13305	34	0.11511556135917544
13305	35	0.08375841110459703
13305	36	0.1551139047131045
13305	37	0.11514995784809656
13305	38	0.043573043481792695
13305	39	0.15175617956321474
13305	40	-0.014867654913842898
13306	1	-0.0821625191007449
13306	2	0.01566609936701724
13306	3	-0.03345803223857402
13306	4	0.05816599866473027
13306	5	0.0493532116678459
13306	6	0.13541328632926053
13306	7	-0.1178877907813245
13306	8	-0.05701742822598277
13306	9	-0.012590339365459613
13306	10	0.026923648121908172
13306	11	0.04713489357406786
13306	12	-0.019257801391624696
13306	13	0.12440351616397294
13306	14	-0.002166304947920139
13306	15	0.009907957291325431
13306	16	-0.1092692447534489
13306	17	-0.002972134791860981
13306	18	0.0015045611364925549
13306	19	0.11764233046235262
13306	20	0.024030747223164894
13306	21	-0.02922508481226771
13306	22	-0.04614117410352492
13306	23	-0.007123236677415434
13306	24	-0.014754329783649212
13306	25	-0.1375918280477606
13306	26	0.15064425274237436
13306	27	-0.02669906655172838
13306	28	0.122274766320011
13306	29	0.085054044662769
13306	30	0.060299937618026433
13306	31	0.020395155309536506
13306	32	0.13325083532759407
13306	33	-0.09710079520392156
13306	34	0.14696678250048478
13306	35	-0.13412867538156803
13306	36	0.0892861512132157
13306	37	0.08915673783729261
13306	38	0.06502803562655401
13306	39	0.08971777846083029
13306	40	-0.11271719172449224
13307	1	0.005364610136364689
13307	2	-6.971182855863844E-5
13307	3	0.009972348690563848
13307	4	0.008862043746720616
13307	5	0.07195336010657982
13307	6	-0.0012027725721921456
13307	7	0.09651970467160709
13307	8	0.056021779484794365
13307	9	-0.12469763706747017
13307	10	-0.033301601125600655
13307	11	-0.1157960984847648
13307	12	-0.025669390459384545
13307	13	-0.05355303085786289
13307	14	0.16111107762930743
13307	15	0.041970522509458874
13307	16	0.0692443994575882
13307	17	-0.010949360795351026
13307	18	-0.020143088700756095
13307	19	-0.01160853601610512
13307	20	-0.01705775660882125
13307	21	0.02966019856209101
13307	22	0.10996053153584029
13307	23	0.10784617670838514
13307	24	-0.05470815107667448
13307	25	-0.10664215158995916
13307	26	0.04136060520703211
13307	27	0.024334129289982798
13307	28	-0.0348932275576459
13307	29	0.045148832534977146
13307	30	-0.12153178428130929
13307	31	0.0630236858765656
13307	32	0.035696860574233824
13307	33	0.10416535303193797
13307	34	0.05193154587729509
13307	35	-0.09120939371254622
13307	36	0.09569968130504947
13307	37	-0.014010129535186877
13307	38	0.1667368006461487
13307	39	0.02443999700022914
13307	40	0.19288769171249243
13308	1	0.15479524438161718
13308	2	0.09829395722311673
13308	3	0.07624247494230119
13308	4	-0.024980809143631433
13308	5	0.08737953216693484
13308	6	0.08019251000828831
13308	7	0.1132790306085738
13308	8	0.08765122361759126
13308	9	0.15993503826879163
13308	10	0.21153706957163365
13308	11	0.09450023106851546
13308	12	0.18694360096304052
13308	13	0.027349662663127106
13308	14	0.031567424944874745
13308	15	0.1721700436743845
13308	16	0.17907338833356334
13308	17	0.2580686146773701
13308	18	0.06373017031522465
13308	19	0.1264615051574225
13308	20	0.1498209833691888
13308	21	0.1410370999273738
13308	22	0.021245379460999914
13308	23	0.032532610467733036
13308	24	0.0995858913858001
13308	25	0.22916182272152952
13308	26	0.26533576158490035
13308	27	0.21411393785419364
13308	28	0.029344453049333197
13308	29	0.11929016649444435
13308	30	0.1881099539470057
13308	31	0.1952710767952084
13308	32	0.089530144622465
13308	33	0.23697665723367578
13308	34	0.20805722583980213
13308	35	0.17874827349412215
13308	36	0.24061956910416882
13308	37	0.09551233295622552
13308	38	0.16330684828714936
13308	39	0.2264132692982912
13308	40	0.3130948056695786
13309	1	0.05990615648622466
13309	2	0.014760320031268037
13309	3	0.003248021564957071
13309	4	0.0030683846959185246
13309	5	0.10794279120357331
13309	6	0.06840770524665629
13309	7	0.1685963252923557
13309	8	0.0206106542617448
13309	9	0.08469149054653968
13309	10	0.0893689313829995
13309	11	0.1062849389323759
13309	12	0.02641838011847142
13309	13	0.1650884018331098
13309	14	0.22313055471987298
13309	15	0.2083243491236999
13309	16	0.10009326846326161
13309	17	0.11025008406242165
13309	18	0.14698357913063376
13309	19	0.0736972731508061
13309	20	0.040914953478548455
13309	21	0.10209310742493471
13309	22	0.04721650353531004
13309	23	0.0693211118796313
13309	24	0.13646218218534045
13309	25	0.15612386224147912
13309	26	0.05576485789489283
13309	27	0.2939840638232454
13309	28	0.18469300695657154
13309	29	0.16499025972949255
13309	30	0.09474322705514027
13309	31	0.10287555634076284
13309	32	0.17778696714662345
13309	33	0.025144546976406446
13309	34	0.07994208337196795
13309	35	0.20066684176354954
13309	36	-9.735125265422084E-4
13309	37	0.10162838118191786
13309	38	0.23798778133705412
13309	39	0.03828344964041008
13309	40	0.39877245407593875
13310	1	0.0520221605238369
13310	2	0.012857145793944369
13310	3	0.007789170590125849
13310	4	-0.02043687628945534
13310	5	0.03389079274430529
13310	6	0.21093238743229392
13310	7	0.11597442244460865
13310	8	-0.021841228059777507
13310	9	0.12854786997958456
13310	10	-0.00490728132941598
13310	11	0.10273628565212078
13310	12	0.058206617634922964
13310	13	0.046688537404875774
13310	14	0.05372492110647187
13310	15	0.06892213201219732
13310	16	0.15706411781184926
13310	17	0.15228044234424942
13310	18	0.16687527718649164
13310	19	0.038002018901266865
13310	20	0.08051178293369787
13310	21	0.08529005923671207
13310	22	0.08482639809794534
13310	23	0.1644143310756263
13310	24	0.2337016952930071
13310	25	0.24078956005713792
13310	26	0.1506207876245611
13310	27	0.23281857414601603
13310	28	0.16711123731742106
13310	29	0.207160154323212
13310	30	0.13009683111482673
13310	31	0.12496427111804564
13310	32	0.06111906318025717
13310	33	0.26492331778976563
13310	34	0.14537334191565066
13310	35	0.18395163537613257
13310	36	0.05836679086208818
13310	37	0.2870115083229763
13310	38	0.15256514348057237
13310	39	0.1694797428527508
13310	40	0.20246681957598867
13311	1	0.12730021177258521
13311	2	0.04144260013736556
13311	3	0.09615028453687913
13311	4	0.04167602290847228
13311	5	0.10332617756169427
13311	6	0.13371648916618994
13311	7	0.16139761420552645
13311	8	0.10295861906562465
13311	9	-0.04009009463509727
13311	10	0.004023059798939244
13311	11	0.07319007828596114
13311	12	0.09581132721836383
13311	13	0.049747086722604195
13311	14	0.03731156834084004
13311	15	0.19603355379401677
13311	16	0.16706969488942747
13311	17	0.16200082140096583
13311	18	0.036122221761182516
13311	19	-0.036891442768293814
13311	20	0.08888826123894233
13311	21	0.1404925536764594
13311	22	0.16907602739819083
13311	23	0.2030520784515062
13311	24	0.05852455435174164
13311	25	0.1393626856178969
13311	26	0.04667221285529166
13311	27	0.0912759594867012
13311	28	0.1100902810783495
13311	29	0.050699193577884216
13311	30	0.12705885219698843
13311	31	0.05466887056334002
13311	32	0.18340336187092277
13311	33	0.0368659267585727
13311	34	-0.010569898391409538
13311	35	0.05850189818701779
13311	36	0.028611405843584237
13311	37	0.10935151296150991
13311	38	0.17570489668936062
13311	39	0.21776871409291942
13311	40	0.05713616279782485
13312	1	0.05089666833781692
13312	2	0.013514228946039708
13312	3	0.08610309464368626
13312	4	0.06249252933310956
13312	5	0.09753169058642186
13312	6	0.1839371489965842
13312	7	0.1990235079725693
13312	8	0.12477436490211602
13312	9	0.12774508955135389
13312	10	0.1823843508481744
13312	11	0.05061269967213633
13312	12	0.28991163615447846
13312	13	0.11310192336139835
13312	14	0.2357756912110105
13312	15	0.20425871295579867
13312	16	0.1369811166175552
13312	17	0.30099130089628545
13312	18	0.1321549032147331
13312	19	0.1505767730708385
13312	20	0.08834619142684375
13312	21	0.22321546492943156
13312	22	0.18715464442501428
13312	23	0.11194712308062549
13312	24	0.16783766130160416
13312	25	0.21205597581356272
13312	26	0.2836607092563881
13312	27	0.3381577047919535
13312	28	0.12342113388199039
13312	29	0.18803468873272777
13312	30	0.31158832410911685
13312	31	0.39317541884834384
13312	32	0.18875084068124437
13312	33	0.2513907196623606
13312	34	0.16713754706281492
13312	35	0.21283120597773575
13312	36	0.2508667570097529
13312	37	0.1572525430774121
13312	38	0.39137048718789913
13312	39	0.36793567626886414
13312	40	0.40190358737933707
13401	1	0.0839135060354188
13401	2	-0.050858355361679486
13401	3	-0.04491724121479734
13401	4	0.003814725134731134
13401	5	0.039776703955158865
13401	6	-0.08700718897598136
13401	7	-0.19054654138517435
13401	8	-0.0771012489063736
13401	9	-0.06065978217787915
13401	10	-0.028569739926865623
13401	11	-0.15775193444690672
13401	12	0.15382587767941658
13401	13	0.054648861886619216
13401	14	0.03082716595738333
13401	15	-0.042887521654577654
13401	16	-0.021607335558186946
13401	17	-0.09896197909188231
13401	18	-0.1068938773442909
13401	19	-0.32170317324008124
13401	20	-0.1075940342113455
13401	21	-0.02649122099626311
13401	22	-0.14051265458403606
13401	23	-0.14798978543672803
13401	24	-0.024108781991500905
13401	25	-0.19970208849847637
13401	26	-0.160532139272469
13401	27	-0.21225893064692514
13401	28	-0.030161366358910868
13401	29	-0.00847892771738401
13401	30	-0.13257279374502673
13401	31	-0.1902886169625475
13401	32	-0.11793089967813586
13401	33	-0.10656019901853853
13401	34	-0.09444069387033949
13401	35	-0.20319677541601777
13401	36	-0.048014784898363416
13401	37	-0.0787204501104739
13401	38	0.10594592865911778
13401	39	-0.07506069295785522
13401	40	-0.09389003217922465
13402	1	-0.016643388075216592
13402	2	-0.06872169026815911
13402	3	-0.08966301234671903
13402	4	0.09508177101267279
13402	5	-0.04272559366773265
13402	6	-0.06326690729983397
13402	7	0.0038373230923340884
13402	8	0.03965773666207184
13402	9	0.014736029938667627
13402	10	-0.11073670880338682
13402	11	0.06252775456673021
13402	12	-0.1399424722547593
13402	13	-0.07132992546527817
13402	14	-0.04534809920071581
13402	15	-0.005908461071854276
13402	16	-0.03853125319150763
13402	17	-0.1031707274462832
13402	18	-0.05592887572974803
13402	19	-0.1214090775099308
13402	20	0.04628956945491325
13402	21	-0.07723316689656201
13402	22	-0.03187408929428415
13402	23	0.0010809813483447783
13402	24	-0.008207741230428667
13402	25	-0.013380520650294159
13402	26	-0.17632388770138618
13402	27	-0.12145488683064087
13402	28	-0.10466594918511163
13402	29	-0.03868186370685578
13402	30	-0.11079778691426156
13402	31	-0.09086736953960894
13402	32	-0.02854517226314357
13402	33	-0.28241205823014326
13402	34	-0.22811763567217724
13402	35	-0.08498569217996987
13402	36	-0.2041193423000749
13402	37	-0.1792102561563098
13402	38	-0.19667600651678185
13402	39	-0.3507741031009175
13402	40	-0.1335892739703013
13403	1	0.037951469942647975
13403	2	-0.07425195562966636
13403	3	-0.060743926949641036
13403	4	0.0024353546422410943
13403	5	0.026375363434588905
13403	6	-0.03756451689410767
13403	7	-0.04413158654325855
13403	8	-0.042402717374010024
13403	9	-0.0014098830191997536
13403	10	-0.05957455553343749
13403	11	-0.031013375600672077
13403	12	-0.07025760604871323
13403	13	-0.002327226580206343
13403	14	0.007256065146791002
13403	15	-0.14509859764879707
13403	16	-0.03596704025912345
13403	17	0.012020359059043528
13403	18	-0.02341411349632949
13403	19	-0.020846195466795336
13403	20	-0.08531657638383194
13403	21	-0.044359509845442346
13403	22	-0.08307898934153712
13403	23	-0.16640663123919808
13403	24	-0.12877007904376114
13403	25	0.024201317906410225
13403	26	-0.03409823518222055
13403	27	-0.24883216919437245
13403	28	-0.06303454613593829
13403	29	-0.20751293230207324
13403	30	-0.2569357590645325
13403	31	-0.08550621122068947
13403	32	-0.10445958965276958
13403	33	-0.23802645657172405
13403	34	-0.18702729599856127
13403	35	0.05449486521029456
13403	36	-0.12202857926222066
13403	37	-0.08090385885871143
13403	38	-0.06277798532461532
13403	39	-0.19105611242756027
13403	40	-0.15405410786227236
13404	1	0.0019649437780380197
13404	2	0.05893149782017204
13404	3	-0.13893303780406185
13404	4	0.02223597542133149
13404	5	-0.06046048206983912
13404	6	-0.04024912662767832
13404	7	-0.018196106939441847
13404	8	-0.1110852625682881
13404	9	-0.039958185915935474
13404	10	-0.02621151787330689
13404	11	-0.049886252892861194
13404	12	-0.10329938816659023
13404	13	-0.12565303639220105
13404	14	-0.06847372823393272
13404	15	-0.0791665077633823
13404	16	-0.09410956905991696
13404	17	-0.07320891346250846
13404	18	-0.2203083282981737
13404	19	-0.10901253497248575
13404	20	-0.02233277380481269
13404	21	-0.05558426116767379
13404	22	-0.03816905900202272
13404	23	-0.13178721275897232
13404	24	-0.07061957790873663
13404	25	0.1255837206616448
13404	26	-0.18541018612461357
13404	27	-0.21804449076172716
13404	28	-0.06375441838961393
13404	29	-0.13778187752091497
13404	30	-0.12041839354895245
13404	31	-0.20090427282143963
13404	32	-0.13336993101040662
13404	33	-0.2619018259565493
13404	34	-0.12804560520229558
13404	35	-0.23295591300762908
13404	36	-0.10734154345424685
13404	37	-0.1266492185518544
13404	38	-0.07480247284802033
13404	39	-0.13055155668015317
13404	40	-0.3435934308811568
13405	1	-0.12231940173735012
13405	2	-0.0381438175869917
13405	3	-0.061432318019665644
13405	4	0.009361864532056785
13405	5	-0.09375228030365435
13405	6	-0.185562976223423
13405	7	-0.1102765906345553
13405	8	-0.2630801273196184
13405	9	-0.1430761503184641
13405	10	-0.12261129792607761
13405	11	-0.10814689980203696
13405	12	-0.20338894822492648
13405	13	-0.06140401931089201
13405	14	-0.17392509204836415
13405	15	-0.22885511251443091
13405	16	-0.13238793918485214
13405	17	-0.03579841452212662
13405	18	0.04025126276989255
13405	19	-0.11034472609058099
13405	20	-0.104248957861941
13405	21	0.02795379772721418
13405	22	-0.10794271630913244
13405	23	-0.11309995789866178
13405	24	-0.19932705753057434
13405	25	-0.23478459655324002
13405	26	-0.3748586188825911
13405	27	-0.20925545130810264
13405	28	-0.05689286714805064
13405	29	-0.1155918686003119
13405	30	0.0162137942652123
13405	31	-0.09401747012731931
13405	32	0.03309201009471252
13405	33	-0.0724280237485786
13405	34	-0.24276389810970755
13405	35	-0.1505211301937237
13405	36	-0.1041040509603306
13405	37	-0.16407496221265916
13405	38	-0.2721538166884656
13405	39	-0.14159501995414558
13405	40	-0.05341409114802076
13406	1	0.07495324891981525
13406	2	0.007743301482399545
13406	3	-0.07611051726180307
13406	4	-0.028060326814809855
13406	5	0.012298265489146587
13406	6	-0.09869118535039689
13406	7	0.00713462893411787
13406	8	-0.08489447191536925
13406	9	-0.027418209877971833
13406	10	-0.026238640258945622
13406	11	-0.023248532494001495
13406	12	-0.05695587882862441
13406	13	-0.11358750556387776
13406	14	-0.02716633490745579
13406	15	0.002931381250242282
13406	16	-0.227830791815677
13406	17	0.12716537545929185
13406	18	0.03505404249706601
13406	19	-0.12140156903820554
13406	20	-0.09959855431631581
13406	21	-0.007350832552219799
13406	22	-0.05276522633377567
13406	23	0.020039971261304856
13406	24	0.005799905555257112
13406	25	-0.09297200051079813
13406	26	-0.07449063505119824
13406	27	-0.01593201069078276
13406	28	-0.11804950365610978
13406	29	0.048164874553748405
13406	30	0.002398450946223818
13406	31	-0.18395710565634715
13406	32	0.03849283443520335
13406	33	0.001725010897196455
13406	34	0.07239511391041731
13406	35	-0.2369004512667061
13406	36	-0.1728907624969338
13406	37	-0.0901851206556259
13406	38	-0.12816508851111053
13406	39	-0.2014259707061612
13406	40	-0.03785618746464792
13407	1	-0.0695577596942556
13407	2	-0.04978807105506888
13407	3	0.027903066541309585
13407	4	0.01754378720431049
13407	5	0.0054343018382887465
13407	6	-0.0641974952016966
13407	7	-0.08824799722854237
13407	8	0.021036120702092376
13407	9	-0.01874788316374776
13407	10	-0.06500186227892613
13407	11	-0.07357664083455262
13407	12	-0.1518306341218505
13407	13	-0.051740261497215556
13407	14	-0.10541143635399663
13407	15	-0.07260815177952651
13407	16	0.0461024633685696
13407	17	-0.0575891716196395
13407	18	-0.14756073160691585
13407	19	-0.2197724158954486
13407	20	-0.03720210676161173
13407	21	-0.14058461416283308
13407	22	-0.078654368519949
13407	23	-0.07522032605865547
13407	24	-0.155429901840634
13407	25	-0.17627332806345208
13407	26	-0.135397242968601
13407	27	-0.13228578648930522
13407	28	-0.0839204437817358
13407	29	-0.12255454863532123
13407	30	-0.012485709726725247
13407	31	-0.1942597271850488
13407	32	-0.10384688630945504
13407	33	-0.09925136176790517
13407	34	0.09081080813150777
13407	35	-0.2133373242822998
13407	36	-0.14422427555312822
13407	37	-0.18607906724401602
13407	38	-0.09787458118474035
13407	39	0.07425521626430509
13407	40	-0.16124344892494946
13408	1	-0.07906449193485798
13408	2	-0.06032007802912176
13408	3	0.013150419650987288
13408	4	-0.03495504094684776
13408	5	0.048915970154222777
13408	6	-0.010343538568783117
13408	7	-0.007505751891756063
13408	8	-0.04291086460825255
13408	9	-1.669487104010159E-4
13408	10	-0.14342223484005245
13408	11	-0.05859632045479657
13408	12	-0.010312463644503111
13408	13	-0.03918697027604168
13408	14	-0.05552167694882115
13408	15	-0.11617612769276064
13408	16	-0.062114367108925705
13408	17	0.03355413123322393
13408	18	-0.010361909159996685
13408	19	-0.18091118015914276
13408	20	-0.06377195019268811
13408	21	-0.024805948508053177
13408	22	-0.01334382237638465
13408	23	-0.2503349688369667
13408	24	-0.1332870429262698
13408	25	0.0035584713259453338
13408	26	-0.013015054078969968
13408	27	-0.10287969684348752
13408	28	-0.0923939649580987
13408	29	-0.024427274690545175
13408	30	-0.15774139598372727
13408	31	-0.07205957788282547
13408	32	-0.019483690051430358
13408	33	-0.010208706470031359
13408	34	-0.16598653518176576
13408	35	0.06274282273822962
13408	36	0.10411240672868871
13408	37	-0.14113877558057908
13408	38	-0.016808980653202354
13408	39	0.020196213358275372
13408	40	-0.3539977909323184
13409	1	0.020376116615086204
13409	2	0.011657852504011856
13409	3	-0.0929474755812727
13409	4	0.015602943011700177
13409	5	-0.024408213661203604
13409	6	-0.08011155927520974
13409	7	0.058165332652059476
13409	8	0.04734134305452642
13409	9	0.019046446262834138
13409	10	0.03529283899892732
13409	11	0.029916030159732543
13409	12	0.005252120708433949
13409	13	-0.06565798409958035
13409	14	0.002755978160443817
13409	15	-0.14011829905214057
13409	16	-0.09518814583842072
13409	17	-0.15793039697808808
13409	18	-0.06353199981726476
13409	19	-0.06371523906834398
13409	20	0.04127709224392362
13409	21	-0.05722487329318682
13409	22	0.1039354817203062
13409	23	-0.016753406679427485
13409	24	-0.020185667486060765
13409	25	-0.06599887012507821
13409	26	-0.08159248512546213
13409	27	-0.07740005089921453
13409	28	-0.059424686299969665
13409	29	-0.08812233992654228
13409	30	0.01434463977445688
13409	31	-0.00937020236952435
13409	32	0.042130658262713894
13409	33	-0.0443511910333072
13409	34	-0.17175744791284586
13409	35	-0.0689812950979487
13409	36	-0.06975113193296778
13409	37	-0.0223191085016623
13409	38	-0.14648697962608992
13409	39	-0.11436000995109197
13409	40	-0.06281286039329359
13410	1	-0.12314486582824813
13410	2	-0.0028931585117497605
13410	3	0.026460654436473163
13410	4	-0.012924399125715524
13410	5	0.016480551046946346
13410	6	0.02402324321340643
13410	7	-0.01981650378688471
13410	8	-0.023565158364903027
13410	9	-0.015303254579521308
13410	10	-0.09773375329732659
13410	11	-0.012530658847211384
13410	12	-0.06011017094470361
13410	13	-0.11723037698055805
13410	14	-0.05154972387344969
13410	15	-0.17378883274690793
13410	16	-0.08745057447628568
13410	17	-0.3017872865918534
13410	18	-0.2669368524181621
13410	19	-0.14352115206006744
13410	20	-0.0657683574861494
13410	21	0.08332625246505643
13410	22	0.018524891801718013
13410	23	-0.12089981886286694
13410	24	-0.06783582171601665
13410	25	-0.10835655147165113
13410	26	-0.022319091421074688
13410	27	-0.07140548172095862
13410	28	-0.06835786273472166
13410	29	-0.03658264768600361
13410	30	-0.16300322025402636
13410	31	-0.06630317834354571
13410	32	-0.363582317767424
13410	33	0.05501618702063382
13410	34	-0.08498020341779977
13410	35	-0.06067397796201135
13410	36	-0.0027099927323774864
13410	37	-0.1450175652279171
13410	38	-0.2804783993179427
13410	39	-0.1320570766424467
13410	40	0.09144750982260774
13411	1	-0.02097711670525726
13411	2	-0.004927283839311514
13411	3	-0.07120408023708436
13411	4	0.022560981106732214
13411	5	-0.08051998536502936
13411	6	-0.042923023718394404
13411	7	-0.036306162246091844
13411	8	0.04751751190765674
13411	9	-0.007580703388285315
13411	10	-0.09377489544727524
13411	11	-0.05283416289237408
13411	12	-0.03510065231854753
13411	13	-0.13695438377374813
13411	14	0.1397957175976714
13411	15	0.06076792842062417
13411	16	-0.04300660116309274
13411	17	-0.002886064712946279
13411	18	0.07627503844421568
13411	19	-0.007481227752144548
13411	20	0.013982288875276083
13411	21	0.015859256419560097
13411	22	-0.11635827619842587
13411	23	-0.0841863349798686
13411	24	0.14084131238997344
13411	25	0.09341460516945688
13411	26	0.01788160274887929
13411	27	-0.055588831032423514
13411	28	0.039721647828315554
13411	29	-0.0928000942507694
13411	30	0.001572446507218217
13411	31	-0.025928714186775892
13411	32	-0.09170150597213222
13411	33	0.09523604913342609
13411	34	-0.009482710594404864
13411	35	-0.19665814098168255
13411	36	-0.019824960696858795
13411	37	-0.11958151009106643
13411	38	0.04427220727303194
13411	39	-0.07431424254300367
13411	40	0.011091921211210831
13412	1	-0.07565335581477939
13412	2	0.06537529044916468
13412	3	0.016344740603365437
13412	4	0.01138855614960832
13412	5	-0.016773483445753357
13412	6	0.04070960121393341
13412	7	0.06491376300222385
13412	8	0.1026598327597199
13412	9	0.049566953432290006
13412	10	0.0014345682494436574
13412	11	-0.060372503944066125
13412	12	0.08671504722850187
13412	13	-0.09159470319109175
13412	14	-0.02897992665128868
13412	15	0.002156316179195983
13412	16	-0.11469237971936508
13412	17	-0.03078760922210222
13412	18	0.03881853619498088
13412	19	-0.14435847443676408
13412	20	0.06354403760870753
13412	21	0.008025830537320644
13412	22	0.03942912321868164
13412	23	0.026327587355574167
13412	24	-0.1236919445352811
13412	25	-0.04064669181815361
13412	26	0.07706787366156931
13412	27	-0.10158559026961456
13412	28	-0.07629651375464874
13412	29	-0.1453776494348773
13412	30	-0.15030326928970794
13412	31	-0.05140518594235033
13412	32	0.02216880654798814
13412	33	-0.08608742184254936
13412	34	0.06055655289115691
13412	35	-0.06752792866631552
13412	36	-0.04251102564914788
13412	37	0.14601002758779913
13412	38	-0.06326628157491854
13412	39	-0.061268501976954326
13412	40	0.13805739552962137
13501	1	0.018479969838907095
13501	2	-0.004358470992691821
13501	3	-0.0849496979883213
13501	4	-0.02371206271590154
13501	5	-0.12265102666363248
13501	6	0.027043430375741195
13501	7	-0.13673547344519932
13501	8	-0.1032825122777723
13501	9	-0.16768944678788245
13501	10	0.009368844489280548
13501	11	-0.028165913485160843
13501	12	-0.07946033560023125
13501	13	-0.14207152230867592
13501	14	-0.16287179496534065
13501	15	-0.04553822490135673
13501	16	-0.16848544846010327
13501	17	-0.03873394072441272
13501	18	0.016910392893890958
13501	19	-0.16021420624046812
13501	20	-0.11153109490111035
13501	21	-0.1501974801879271
13501	22	-0.08171363529518061
13501	23	-0.060696482124072304
13501	24	-0.13665910150350413
13501	25	-0.06189495301397585
13501	26	0.04293578989127411
13501	27	0.03637617292542217
13501	28	-0.2558999281494181
13501	29	0.016274618049969547
13501	30	-0.173485347668624
13501	31	0.00967414084204421
13501	32	0.09360867465959188
13501	33	0.006753885839607676
13501	34	-0.030837931941071872
13501	35	-0.008470250263023615
13501	36	-0.003849316970253369
13501	37	-0.07474672415831662
13501	38	-0.045791644317340285
13501	39	-0.016008348889251067
13501	40	-0.15007297966651834
13502	1	0.05212768728896222
13502	2	0.008848683441346594
13502	3	0.027516845460414885
13502	4	-0.06724897684733122
13502	5	-0.004378304004887923
13502	6	-0.042046557354467495
13502	7	-0.06289091801816227
13502	8	-0.006769557312615859
13502	9	-0.0602991752904245
13502	10	0.007850574195693127
13502	11	-0.03932800444037099
13502	12	0.05690997937173847
13502	13	0.047477947570506274
13502	14	-0.03978170414757898
13502	15	0.06457823835830112
13502	16	-0.09499073900406785
13502	17	0.045533220341198444
13502	18	-0.04063309790732461
13502	19	-0.14161075422940428
13502	20	-0.10874279387677177
13502	21	-0.019562150820242152
13502	22	0.009257573852671896
13502	23	-0.14287552782167978
13502	24	-0.10187011401876589
13502	25	-0.04611633688733008
13502	26	-0.046910935508961416
13502	27	-0.13009807681147834
13502	28	0.12308753091426183
13502	29	0.035556532287053244
13502	30	0.04620557926422464
13502	31	-0.06358368448064056
13502	32	-0.06645696564740433
13502	33	-0.06353000187237967
13502	34	-0.1250983646678563
13502	35	-0.061000862032344116
13502	36	-0.05248307299841315
13502	37	-0.02478330890878766
13502	38	0.08626287265393984
13502	39	0.028859482082339127
13502	40	0.02166531611030109
13503	1	-0.06624441989372443
13503	2	0.05762763641611457
13503	3	-0.025534113798205027
13503	4	0.09518160536051212
13503	5	-0.02464336816911583
13503	6	0.07097258191062394
13503	7	-0.02493889388492221
13503	8	-0.13183187746439273
13503	9	-0.19319686247604295
13503	10	-0.027727205341435024
13503	11	-0.11978679747093679
13503	12	-0.1829494158616427
13503	13	-0.04291267893400175
13503	14	-0.0443111609843001
13503	15	-0.290099337649913
13503	16	-0.10027377607636367
13503	17	0.01872976803335291
13503	18	-0.09547765204518299
13503	19	-0.030669796287696727
13503	20	-0.07303118284711019
13503	21	-0.10258154101938288
13503	22	-0.08562700912897725
13503	23	-0.20533952899815233
13503	24	7.795161063910427E-4
13503	25	-0.3182042229391513
13503	26	-0.11345650542395447
13503	27	-0.03715531486794532
13503	28	-0.13388187049910272
13503	29	-0.14595534730040072
13503	30	-0.26974480037564774
13503	31	-0.3108755906126319
13503	32	-0.24295804242679964
13503	33	-0.26652018257018284
13503	34	-0.11640408345482456
13503	35	-0.24412922374618518
13503	36	-0.3985564120624119
13503	37	-0.14678668691902885
13503	38	-0.22687059012923783
13503	39	-0.16370123215560284
13503	40	-0.3022834371451424
13504	1	-0.011049707317106083
13504	2	-0.037637229243912884
13504	3	-0.08550893701153939
13504	4	0.0025859959416294487
13504	5	0.02061103615337956
13504	6	-0.03386791126813904
13504	7	-0.08525046780184908
13504	8	0.035919769885659036
13504	9	-0.1019661469951032
13504	10	-0.02335491292691927
13504	11	-0.09064225657456149
13504	12	0.06020824817386483
13504	13	-0.01246934186175963
13504	14	-0.023773045684954752
13504	15	0.03372850799540572
13504	16	0.07176856028570455
13504	17	0.06600268867479286
13504	18	0.03903000162839021
13504	19	-0.04496828284774068
13504	20	-0.02520999866345619
13504	21	0.049034499565642875
13504	22	-0.0332430914599513
13504	23	0.11894235360527006
13504	24	-0.001351714291025985
13504	25	0.009565037228099982
13504	26	2.608675030941754E-4
13504	27	0.05339633307848146
13504	28	-0.04073044350806043
13504	29	-0.1447359678341371
13504	30	-0.24884568196076629
13504	31	-0.00660413455845088
13504	32	-0.09440098639130667
13504	33	0.10318487728805081
13504	34	-0.02063419113454046
13504	35	-0.004341750415143508
13504	36	0.0733162095967188
13504	37	-0.05063409057146373
13504	38	-0.11706439412184011
13504	39	-0.0482508380014508
13504	40	0.02655259267802279
13505	1	0.03679032424847506
13505	2	0.002198055436185342
13505	3	-0.03663157844046694
13505	4	-0.006625351403783952
13505	5	-0.13648888588645391
13505	6	-0.12825292203346805
13505	7	-0.1298270155972574
13505	8	-0.21477913571025198
13505	9	-0.1269146044330185
13505	10	0.004246198093269982
13505	11	-0.08090722575444431
13505	12	-0.11051617895948596
13505	13	-0.17004656283540243
13505	14	-0.16042200356387326
13505	15	-0.0040005972498065034
13505	16	-0.12320504219175632
13505	17	-0.10748181944074986
13505	18	-0.027351195966240027
13505	19	-0.08765210041593718
13505	20	-0.05036266856064486
13505	21	-0.09322206818917067
13505	22	-0.01609095167180641
13505	23	-0.052877632208293335
13505	24	-0.06828039002744646
13505	25	-0.1316700666326085
13505	26	-0.18444016555693565
13505	27	-0.008906137299923955
13505	28	-0.13293016008044134
13505	29	-0.09255325892674904
13505	30	-0.030861833218544632
13505	31	-0.12120035562396225
13505	32	-0.17738142406258106
13505	33	-0.110097366117337
13505	34	-0.06480552679345664
13505	35	0.014488064001511702
13505	36	-0.04874858260696158
13505	37	-0.15056941584811767
13505	38	-0.07512767658233344
13505	39	-0.10569602206614803
13505	40	-0.10471652716947233
13506	1	-0.0023660315054030434
13506	2	0.042224702521131974
13506	3	0.02689084874464598
13506	4	-0.023177672728611043
13506	5	0.06673466843618314
13506	6	-0.08578802893219972
13506	7	-0.1634613619296985
13506	8	-0.13181103106312975
13506	9	-0.13065441374565268
13506	10	-0.024412529209449474
13506	11	0.06429852881604603
13506	12	-0.04764820847151441
13506	13	-0.02278705183344698
13506	14	0.031474652469320574
13506	15	-0.04020261091840638
13506	16	0.010251680083698034
13506	17	0.05893264285042221
13506	18	-0.04012288513695239
13506	19	0.10115960030436355
13506	20	0.0648642215145685
13506	21	-0.07524561571793242
13506	22	-0.04083684438242585
13506	23	0.020094339186321974
13506	24	0.10004172066642525
13506	25	0.030127342219472553
13506	26	0.007177882032571858
13506	27	-0.07009312051477679
13506	28	-0.031920941964990845
13506	29	-0.08592774155186333
13506	30	-0.023530905088897214
13506	31	0.16409717385911904
13506	32	-0.011658665586701034
13506	33	-0.0664197068494019
13506	34	-0.05309552947822738
13506	35	-0.15734073870824972
13506	36	-0.04103472599162217
13506	37	0.009805860715786707
13506	38	-0.19829959728431845
13506	39	0.035731677840075804
13506	40	0.0842550357226628
13507	1	0.026204113129988826
13507	2	-0.13599124860633438
13507	3	-0.1376027891053937
13507	4	-0.06013547518320195
13507	5	-0.021709759108588855
13507	6	-0.07001309699315783
13507	7	-0.1357564914171192
13507	8	-0.19385812879980335
13507	9	-0.13125786368177472
13507	10	0.06071114592905502
13507	11	-0.058171388809576285
13507	12	-0.22800882659782928
13507	13	-0.05648079259589878
13507	14	-0.10875506344007846
13507	15	-0.09242424000608196
13507	16	-0.037054844336019244
13507	17	-0.046556430607019195
13507	18	0.009414329995912851
13507	19	-0.08471690578964086
13507	20	-0.04739267630831989
13507	21	-0.07117474837470184
13507	22	-0.08061239261076736
13507	23	-0.1222757968565773
13507	24	-0.13573910750194784
13507	25	0.025639491958017402
13507	26	-0.31168328645786403
13507	27	-0.07005845424185253
13507	28	0.004797455801352157
13507	29	-0.06803401886328686
13507	30	0.07069469136111906
13507	31	-0.19563009837433043
13507	32	-0.07981502726753575
13507	33	-0.048157988340527424
13507	34	-0.1981370425869713
13507	35	-0.060038041405547915
13507	36	-0.008022682292740058
13507	37	-0.06158783605946638
13507	38	-0.1872498735274064
13507	39	0.008282195275768345
13507	40	0.026119804938502966
13508	1	-0.02968285704269391
13508	2	0.020994622665249096
13508	3	0.025348545274514578
13508	4	-0.008644109406120037
13508	5	-0.05216501813527685
13508	6	0.0034562907619459793
13508	7	-0.017703116220886272
13508	8	-0.11787696710435114
13508	9	-0.016030234168432855
13508	10	-0.02500313978523394
13508	11	0.00964650757974539
13508	12	0.017831047813473333
13508	13	0.16800900332246727
13508	14	0.0017629899351163658
13508	15	0.03975786360459921
13508	16	-0.06342847070964552
13508	17	-0.07575580266352944
13508	18	0.024484973637981966
13508	19	0.13412139876295015
13508	20	-0.047706648050862555
13508	21	-0.018741467369991938
13508	22	0.02048650848813338
13508	23	0.015871769862414453
13508	24	-0.05379248269818504
13508	25	0.06614184674608481
13508	26	7.185973725896133E-4
13508	27	-0.083873210913751
13508	28	-0.05422923179676076
13508	29	-0.01465882263094187
13508	30	-0.03228804019303766
13508	31	0.07061793930227367
13508	32	-0.03742884202420527
13508	33	0.012438557970305908
13508	34	0.056180068872997424
13508	35	0.1063669821423332
13508	36	-0.03894191646954681
13508	37	-0.019878901873497057
13508	38	0.09681281758428639
13508	39	-0.0984650548716175
13508	40	-0.042030310411036
13509	1	0.02571324343416137
13509	2	-0.03547909019072648
13509	3	-0.025660112302084315
13509	4	-0.057834130158934016
13509	5	0.00797399277998423
13509	6	4.11168017478758E-4
13509	7	-0.0485558302376603
13509	8	-0.08027538475757012
13509	9	-0.14135009349571703
13509	10	-0.003968606335149616
13509	11	-1.6193819129739495E-4
13509	12	0.06685852697830796
13509	13	-0.04065968470732173
13509	14	0.07444140096080787
13509	15	0.12732205548626752
13509	16	-0.057991243179451146
13509	17	-0.07499353866472092
13509	18	-0.010951550823641298
13509	19	-0.03310459255144593
13509	20	-0.026143977353925152
13509	21	-0.013677603668931226
13509	22	0.0012556655089142055
13509	23	0.17521051174332314
13509	24	0.11551999981728756
13509	25	-0.18159169124739094
13509	26	-0.010152711087194177
13509	27	0.04617923406867419
13509	28	-0.012541395227266605
13509	29	-0.056181364336922
13509	30	-0.10425335285451354
13509	31	-0.0647492124489304
13509	32	0.03442692960339144
13509	33	0.07411114335994995
13509	34	-0.0037898122592423533
13509	35	-0.192588297288097
13509	36	-0.09666315149445381
13509	37	-0.03755002084839276
13509	38	-0.017809101456094822
13509	39	0.0014332586174745643
13509	40	0.04089432450333419
13510	1	0.009498344208246579
13510	2	5.696483145172238E-4
13510	3	-0.0039937210081362196
13510	4	0.01445184975283098
13510	5	-0.027292522801591446
13510	6	0.024292147818279375
13510	7	-0.006241417065147914
13510	8	-0.03215328695997499
13510	9	0.05001162048984753
13510	10	-0.06223277179551445
13510	11	-0.08644862338602621
13510	12	-0.011753495876810405
13510	13	-0.020306303418031746
13510	14	0.0604786724528239
13510	15	-0.017562004378937957
13510	16	-0.19538164689229376
13510	17	-0.0505723022494351
13510	18	0.11572466757733935
13510	19	-0.05715710900599191
13510	20	0.016053348982474347
13510	21	-0.07628828500679674
13510	22	-0.08636227827066278
13510	23	-0.07230484542331084
13510	24	-0.0047431743012893435
13510	25	-0.00991595372116194
13510	26	0.15690445875530656
13510	27	-0.026966697854255983
13510	28	0.012814365775518866
13510	29	-0.059154304651734435
13510	30	-0.10292377116622475
13510	31	0.053699559594242885
13510	32	0.015549315925831309
13510	33	0.11979266617930762
13510	34	-0.1455979506328049
13510	35	-0.1785289992665895
13510	36	0.06269078644167791
13510	37	-0.01220816267021263
13510	38	-9.570040894928411E-4
13510	39	-0.0703640379347803
13510	40	-0.17244906258195414
13511	1	0.016801183716257384
13511	2	0.0952119437364729
13511	3	-0.011096906833913067
13511	4	0.08460183809313548
13511	5	0.020130882921087334
13511	6	0.14345919900681992
13511	7	-0.008462415432788362
13511	8	0.0641614553607539
13511	9	0.02601487528148283
13511	10	0.05526639714106807
13511	11	0.04877308448649842
13511	12	0.005504639861896976
13511	13	-0.061666865861901954
13511	14	-0.17209821951885118
13511	15	-0.08128487077867419
13511	16	0.01840944113096299
13511	17	0.002899955117257491
13511	18	-0.033342804848722096
13511	19	0.014259965750021308
13511	20	0.06589820060664664
13511	21	0.0056812608604630555
13511	22	-0.02521903270755388
13511	23	0.035387576766822804
13511	24	-0.09619805624067368
13511	25	-0.10359094094511079
13511	26	-0.0706490394014736
13511	27	-0.07122481870824515
13511	28	-0.06514613018327964
13511	29	0.05096799811335018
13511	30	0.07678716761292748
13511	31	0.0667781657892661
13511	32	-0.165492415861479
13511	33	-0.09429294079468065
13511	34	0.15094700865748933
13511	35	-0.11483629922838645
13511	36	-0.10801775109389666
13511	37	-0.06803074046477775
13511	38	0.030460898152462335
13511	39	-0.14937618576465894
13511	40	-0.22274866379084557
13512	1	-0.016813875906734665
13512	2	0.05453684157046723
13512	3	-0.0029333601736674098
13512	4	-0.050501432410985814
13512	5	0.03909009677323283
13512	6	-0.01867485677903602
13512	7	-0.03592248467444392
13512	8	-0.13079484547890274
13512	9	0.02999364827230977
13512	10	-0.05314478736481476
13512	11	-0.02605105013186204
13512	12	0.08923388385331066
13512	13	-0.09024176230534664
13512	14	-0.05446368736884466
13512	15	-0.06099489651584378
13512	16	0.05862804420401346
13512	17	-0.02403925223503478
13512	18	-0.08459704504591059
13512	19	0.052563378329054444
13512	20	0.04020930016953628
13512	21	-0.13318802783528838
13512	22	-0.08062268676626161
13512	23	-0.06838074577183306
13512	24	-0.04504373729838562
13512	25	-0.09439679494009567
13512	26	-0.09239075229413629
13512	27	-0.015121119913416692
13512	28	-0.11812505494317094
13512	29	-0.07536345757445417
13512	30	-0.1120008332547755
13512	31	0.08823123935117394
13512	32	0.05152681590100627
13512	33	0.08557981951906157
13512	34	0.048191804210262035
13512	35	-0.009398516995531736
13512	36	0.006312441886223041
13512	37	-0.1098414409011994
13512	38	-0.024902005394842774
13512	39	-0.11193603351687642
13512	40	-0.050853923115113275
13601	1	0.09656693872279476
13601	2	0.14731168444009768
13601	3	0.08655765179272379
13601	4	0.05102428063354125
13601	5	0.11636853508656131
13601	6	0.0790028987492093
13601	7	0.2525804998239707
13601	8	0.19242610257616377
13601	9	0.30241250038594814
13601	10	0.2260806169067351
13601	11	0.04060530619353386
13601	12	0.14853778998878653
13601	13	0.2386423261773416
13601	14	0.22758004741029225
13601	15	0.18829860205925542
13601	16	0.22074939819998463
13601	17	0.2068759990622624
13601	18	0.209320979298262
13601	19	0.2297463372537294
13601	20	0.1788533930731262
13601	21	0.0947346660957109
13601	22	0.13712481323182146
13601	23	0.20872131662900983
13601	24	0.20397115180660563
13601	25	0.25241193697235786
13601	26	0.312803165269699
13601	27	0.23680554516192132
13601	28	0.2896172182491483
13601	29	0.2181953677834585
13601	30	0.3089205121449794
13601	31	0.20653703281636382
13601	32	0.2938623691557112
13601	33	0.27906124056551107
13601	34	0.29416443908065304
13601	35	0.29109062299152555
13601	36	0.34578204289372394
13601	37	0.23500679134183855
13601	38	0.2302613632199737
13601	39	0.4444184967257243
13601	40	0.23945687750411082
13602	1	0.059753601827345904
13602	2	0.07131924201917883
13602	3	0.020140052488571314
13602	4	0.029566956673292566
13602	5	0.04140522495379528
13602	6	0.08674900542962405
13602	7	0.12072201272144412
13602	8	0.275312907572534
13602	9	0.22429364637164895
13602	10	0.09106789644224023
13602	11	0.04375092756982468
13602	12	0.17524234065562183
13602	13	0.09509213243574521
13602	14	0.15679617136896695
13602	15	0.17545082995187045
13602	16	0.17818297404808447
13602	17	0.29000234831235616
13602	18	0.06732478092828842
13602	19	0.19645333671996923
13602	20	0.10963240521471818
13602	21	0.10549524858795678
13602	22	0.05106673811920359
13602	23	0.030741340244574644
13602	24	0.09925942211361871
13602	25	0.1563882966972443
13602	26	0.26159994917981066
13602	27	0.2803605691041824
13602	28	0.18781980323025493
13602	29	0.09367794320900913
13602	30	0.10606069636284587
13602	31	-0.008703916501538345
13602	32	0.20060336349931873
13602	33	0.11228311733061958
13602	34	0.15038443637349275
13602	35	0.26096411853847457
13602	36	0.24300577003628376
13602	37	0.18013535391929025
13602	38	0.33566586378194785
13602	39	0.2767019418614538
13602	40	0.24304933160376407
13603	1	0.15242926287575287
13603	2	0.04725443790830397
13603	3	-0.050720899821286025
13603	4	0.09568482313346749
13603	5	0.1006483262923048
13603	6	0.09112064365574213
13603	7	0.10264688443181313
13603	8	-0.07823133841389307
13603	9	0.0650803574705563
13603	10	0.09334158030175388
13603	11	0.10235751868575704
13603	12	0.0846532660281838
13603	13	0.06501756913300483
13603	14	0.045490057886745205
13603	15	-0.014340811709267598
13603	16	0.13038066792768177
13603	17	-0.053007790853087045
13603	18	0.02582363233948115
13603	19	0.06301496988451305
13603	20	0.10476777707963691
13603	21	0.05049447509398419
13603	22	0.1372460919026537
13603	23	-0.040809267433694174
13603	24	8.007923887376478E-4
13603	25	0.030231099039838227
13603	26	0.15670298871269495
13603	27	0.11754203097841298
13603	28	0.07722958612428243
13603	29	0.03908111071653764
13603	30	0.1413073907300344
13603	31	0.1184277035623893
13603	32	0.10489482928886673
13603	33	0.12489140056525372
13603	34	0.03092608487907711
13603	35	0.03256882816467055
13603	36	0.11871299211336606
13603	37	0.14755659471553173
13603	38	0.2738316258345961
13603	39	-0.014053924106036675
13603	40	0.0716341129785718
13604	1	-0.030077435181258494
13604	2	0.04925522510959013
13604	3	0.002382210240909899
13604	4	0.011175332266795124
13604	5	0.04568308599245796
13604	6	-0.0516277610660012
13604	7	0.03976344441232982
13604	8	0.06760975299190619
13604	9	-0.0304055001941137
13604	10	0.15038310738739824
13604	11	0.04921815339524471
13604	12	-0.020447651749776696
13604	13	-0.06310840775736892
13604	14	0.038494341596248205
13604	15	0.1104502627163555
13604	16	0.07234366483885424
13604	17	-0.09775387794007884
13604	18	0.05143631194990661
13604	19	-0.033011244959730845
13604	20	0.11062328572410252
13604	21	0.08048834834609409
13604	22	0.15336703703017207
13604	23	-0.04991887566702502
13604	24	0.02477407999933945
13604	25	-0.06496799519656804
13604	26	0.039760206984020385
13604	27	0.1108010655209668
13604	28	0.1397666730051199
13604	29	0.010339874887655753
13604	30	-0.02579411368837725
13604	31	0.14364369697782564
13604	32	0.0055000601854899855
13604	33	0.11592498119910033
13604	34	0.23842198832755201
13604	35	0.09321427922309766
13604	36	0.01117167309873679
13604	37	0.07342366818085111
13604	38	-0.005295965306039818
13604	39	0.004315606056515264
13604	40	0.14004861463695306
13605	1	0.019408119083422548
13605	2	0.044119281866194626
13605	3	-0.006380550281175346
13605	4	-0.003786667713079339
13605	5	-0.020752125888904516
13605	6	0.03807167537733136
13605	7	0.05896759960752007
13605	8	0.1001450691324095
13605	9	-0.010833303251914117
13605	10	-0.021282244752313773
13605	11	0.035054544713020164
13605	12	0.057029973556630864
13605	13	0.04087538292556303
13605	14	0.025603011823875477
13605	15	0.1510532784140466
13605	16	0.03702017123643486
13605	17	0.040905559989354856
13605	18	0.09179067694050502
13605	19	-0.03872247112312266
13605	20	0.054786012034945486
13605	21	0.0712853696460769
13605	22	0.10671919686632947
13605	23	0.059104107011407336
13605	24	-0.010940482147084651
13605	25	0.11949967556745378
13605	26	0.12555186052476586
13605	27	0.2573323784818413
13605	28	0.17543595556752223
13605	29	0.04491877088625529
13605	30	0.12341933736671251
13605	31	0.1219315559346299
13605	32	-0.05329683417684805
13605	33	0.19178608665563956
13605	34	0.12626368470974825
13605	35	0.03445047378753685
13605	36	0.1441774043536057
13605	37	0.09023266990287482
13605	38	0.1665971401698627
13605	39	0.03966588351553213
13605	40	0.1557287077049665
13606	1	-0.034345768247167285
13606	2	0.05643276718229018
13606	3	0.022245811261246473
13606	4	-0.038774262940531656
13606	5	0.025285798525263914
13606	6	0.05418330041587893
13606	7	-0.025247732302567272
13606	8	0.06503960093181149
13606	9	0.09727203116237604
13606	10	0.05645960257350424
13606	11	0.03961623830274874
13606	12	-6.088621290132323E-4
13606	13	-0.022793841689441763
13606	14	0.13557449361579188
13606	15	0.12164049355119033
13606	16	0.05532507212213034
13606	17	0.057344980523147626
13606	18	0.06500949911031029
13606	19	0.12382035669238434
13606	20	0.09094881128650201
13606	21	0.028660520536817558
13606	22	0.17090908269820915
13606	23	-0.02619657102976447
13606	24	0.032225705976280494
13606	25	0.09216848738882533
13606	26	0.08731661237023758
13606	27	0.09678252821958466
13606	28	0.09433449028354346
13606	29	0.013335103182463115
13606	30	0.14210510993686398
13606	31	0.19098548858485032
13606	32	0.039169129406595005
13606	33	0.043482066243889506
13606	34	0.06504292092337494
13606	35	0.05584570482047013
13606	36	0.09882720200356943
13606	37	-0.013593954926818697
13606	38	0.02372958171594064
13606	39	0.02582622920205324
13606	40	0.07626035616685556
13607	1	0.07832342239215606
13607	2	0.008435752963524834
13607	3	0.03162798012537493
13607	4	0.0484987477367369
13607	5	-0.06095622692648561
13607	6	0.01695707569130178
13607	7	0.08025606745258074
13607	8	0.006769814685284814
13607	9	0.024786092362177214
13607	10	0.14328571421791025
13607	11	0.03445027524065836
13607	12	0.2624150352546053
13607	13	0.13253019641508956
13607	14	0.09312876701518036
13607	15	-0.03214166543779129
13607	16	0.10643024200620488
13607	17	0.08970730565671658
13607	18	0.009414329995912851
13607	19	-0.061482996841441206
13607	20	0.06124154661161896
13607	21	-0.004298767213008148
13607	22	0.06444255244417718
13607	23	0.09907428163635501
13607	24	0.11543828653258714
13607	25	0.15562379337089283
13607	26	0.13038892704292238
13607	27	0.009376396621568972
13607	28	0.1507943160839318
13607	29	0.14546676606607178
13607	30	0.11465073531716286
13607	31	0.11582987022849522
13607	32	0.19993379533843125
13607	33	0.14587654855115062
13607	34	0.16512826353547894
13607	35	0.0514219271972749
13607	36	-0.04411220450019471
13607	37	-0.048176742603885714
13607	38	0.15771336828075988
13607	39	0.00447855834519828
13607	40	0.16335708511640945
13608	1	0.07919540310392392
13608	2	-0.05108536677121478
13608	3	0.041206563535734375
13608	4	0.021628733016253676
13608	5	0.11249995640953614
13608	6	-0.01597816885942649
13608	7	0.27778684108482565
13608	8	0.050835895466988745
13608	9	0.12097686198418955
13608	10	0.02593461849565415
13608	11	-0.013171217641186672
13608	12	0.05329127072362638
13608	13	0.037869672248561415
13608	14	-0.05136963622821611
13608	15	-0.011651341342655996
13608	16	0.032951073199939174
13608	17	0.15901241087637885
13608	18	0.059620465649310006
13608	19	0.12579527895485398
13608	20	0.03933541535968743
13608	21	0.07885288309485361
13608	22	0.06709468446880607
13608	23	0.11630849379713482
13608	24	0.21510817605561527
13608	25	0.22882371316627115
13608	26	0.19768891677281886
13608	27	0.03647088646638963
13608	28	0.06316685676087275
13608	29	0.07932338563697527
13608	30	0.19455654379440546
13608	31	0.21105084862703904
13608	32	0.09683466927535278
13608	33	0.1798456502105097
13608	34	0.11883210308711512
13608	35	0.29012456857014257
13608	36	0.01760192388243098
13608	37	0.05345076497648904
13608	38	0.14224818715971566
13608	39	0.16712022037885532
13608	40	-0.014256622111027184
13609	1	0.02703720149865063
13609	2	0.010459682363663347
13609	3	0.0036694844377969105
13609	4	-0.018564865940422948
13609	5	-0.032173399054300944
13609	6	0.08994112067307469
13609	7	-0.027892812694020108
13609	8	0.13736454721513525
13609	9	0.006977264877768619
13609	10	0.012260677785924656
13609	11	0.08331978933498618
13609	12	0.0555451834217493
13609	13	0.19835793725706452
13609	14	0.1774007841272649
13609	15	0.07945339857617029
13609	16	0.0502768336615631
13609	17	0.1080415041844276
13609	18	0.11613345037467582
13609	19	0.05205343826585107
13609	20	-0.03704661940563625
13609	21	0.06159777221796503
13609	22	0.038969562144778536
13609	23	0.007135599942408533
13609	24	0.05913852482588311
13609	25	-5.540072007619301E-4
13609	26	-0.05442784980572668
13609	27	-0.05950600157215291
13609	28	0.011068134468160906
13609	29	0.06665610603742778
13609	30	-0.02521054170973258
13609	31	0.09231075985679382
13609	32	0.05267104101819342
13609	33	0.07617607259000181
13609	34	0.06599700208207793
13609	35	0.14536452415637768
13609	36	0.2163626798750613
13609	37	0.10654960503397604
13609	38	0.06414613304087169
13609	39	0.00872675510274945
13609	40	0.1281325948895855
13610	1	-0.004602313918439904
13610	2	-0.02249641898677268
13610	3	-0.04741225824322015
13610	4	0.06267990240296584
13610	5	0.02078039998604453
13610	6	0.04988759577533841
13610	7	0.11472481476781127
13610	8	0.048436676608012874
13610	9	0.05554409590803289
13610	10	0.0028677100472407346
13610	11	0.0904973553815509
13610	12	0.0654012814178202
13610	13	0.011850236715943652
13610	14	-0.13505576167574418
13610	15	0.1411791324565712
13610	16	0.06441641006700394
13610	17	0.11809724372150043
13610	18	0.03262344142464002
13610	19	0.14999786415967264
13610	20	0.11570822421262505
13610	21	0.06456218704240513
13610	22	0.1223394884861051
13610	23	-0.010254369456689005
13610	24	0.09177100676189553
13610	25	0.2252522015653966
13610	26	0.2811105934362317
13610	27	0.14296063399045522
13610	28	0.18330913601879217
13610	29	0.26589054981608484
13610	30	0.08504161842126479
13610	31	-0.003194513348127259
13610	32	0.2837970536153378
13610	33	0.03671318171188176
13610	34	0.03550225699049747
13610	35	0.21712217400093436
13610	36	0.11464631640579626
13610	37	-0.08475251730788358
13610	38	0.0758060984603901
13610	39	0.06832801231640673
13610	40	0.04103259734004183
13611	1	-0.13203667546463294
13611	2	0.008950538627871651
13611	3	-0.07429413975597754
13611	4	-0.008813118901876749
13611	5	0.04593815813784374
13611	6	-0.010569461126685553
13611	7	-0.006205816203333825
13611	8	0.10055563708665716
13611	9	0.09060370367524939
13611	10	0.04698006980496672
13611	11	0.005211923369287774
13611	12	0.10808240944046332
13611	13	0.10864390887399367
13611	14	0.18170797215663725
13611	15	0.05691353948258637
13611	16	-0.007949140192813786
13611	17	0.11575891221657741
13611	18	0.06872958458161804
13611	19	0.1378085789612058
13611	20	-0.05839885005163126
13611	21	0.1356344047064013
13611	22	0.12694047982342482
13611	23	0.07241654865196523
13611	24	0.07231090301872456
13611	25	0.07391288978581656
13611	26	0.12202261762658395
13611	27	0.07184193778648051
13611	28	-0.020806173781807047
13611	29	-0.07066631994259609
13611	30	-0.01316427152369215
13611	31	0.1589422242117564
13611	32	0.02464961600413318
13611	33	-0.07909981629991591
13611	34	0.09383282465864085
13611	35	-0.013649346715432387
13611	36	-0.1440193632462794
13611	37	0.03870566500528838
13611	38	0.2977992043923763
13611	39	0.03673440352424251
13611	40	0.43186689133921874
13612	1	-0.09919943362412553
13612	2	0.08299106170648685
13612	3	0.02388938486728165
13612	4	-0.03193875547767888
13612	5	-0.04341005569188283
13612	6	0.06825888286562787
13612	7	0.029166840210024247
13612	8	-0.04715789344344756
13612	9	0.10491648125120889
13612	10	0.06342374422890629
13612	11	0.14262750028883886
13612	12	-0.04773467685632937
13612	13	-0.03486082575640381
13612	14	0.0473653038235895
13612	15	0.1252434054752527
13612	16	0.17710278319356831
13612	17	0.08932524955815069
13612	18	0.06524252230727967
13612	19	0.008573356433096535
13612	20	0.14172362303752806
13612	21	0.09215472357968935
13612	22	0.15449268506172587
13612	23	0.15188472058452618
13612	24	-0.0274159174314903
13612	25	0.014025476376986035
13612	26	0.12309606389982264
13612	27	0.07607800346135463
13612	28	0.13805568408967162
13612	29	0.08691568932912475
13612	30	0.06491535814697613
13612	31	0.09134546228074925
13612	32	0.15651458918242867
13612	33	0.13484149490410857
13612	34	0.14581826664581143
13612	35	0.13759614967637646
13612	36	0.21095061220223243
13612	37	0.09612882826233715
13612	38	0.18858037506784342
13612	39	0.1324730307873594
13612	40	0.13917986677321892
21101	1	0.1278392626026239
21101	2	0.06830930012409553
21101	3	-0.010163867171058882
21101	4	0.014657970776692508
21101	5	-0.006063020526070773
21101	6	-0.022020067741934213
21101	7	-0.11030941773937286
21101	8	0.08626131488451705
21101	9	0.0994729607580922
21101	10	0.06604722531493934
21101	11	0.08070685832554858
21101	12	0.0060307031166644265
21101	13	0.06545834297364195
21101	14	0.037515441939206084
21101	15	0.12658353247482523
21101	16	0.045160624773288305
21101	17	0.038880369377622515
21101	18	0.06016349345804883
21101	19	-0.08143556502468385
21101	20	0.07271447735060121
21101	21	0.05726609867689092
21101	22	0.002774469544114311
21101	23	0.05812449311120815
21101	24	0.03451999119751292
21101	25	0.04538034525064205
21101	26	-0.06627404301454476
21101	27	0.10121409147367899
21101	28	0.02854168885096442
21101	29	0.08696864557581563
21101	30	-0.012782905746881568
21101	31	0.17033805317704065
21101	32	0.07289285899211961
21101	33	-0.019279789213314302
21101	34	0.01489086441210219
21101	35	-0.08441885936434801
21101	36	0.10149059994740384
21101	37	-0.022987543734544147
21101	38	0.06794224273267702
21101	39	0.14952875225836948
21101	40	0.2048044139402947
21102	1	-0.0695246208414737
21102	2	0.13721348597640315
21102	3	0.047523146905497526
21102	4	0.051182789358829694
21102	5	0.03141189799536903
21102	6	0.12467091684383291
21102	7	0.12506580891213304
21102	8	0.15139061739711224
21102	9	0.07724854773234568
21102	10	0.16891956203885883
21102	11	0.10480634142479062
21102	12	0.13538637491367922
21102	13	-0.02001005726296512
21102	14	0.20327588917241712
21102	15	0.11081341993195792
21102	16	0.07936615565008509
21102	17	0.070771058591518
21102	18	0.13578101009204602
21102	19	0.11523724877892505
21102	20	-0.0066131650484066995
21102	21	0.0959255975499218
21102	22	0.052308794924833535
21102	23	0.13185862750540167
21102	24	0.3349990039441266
21102	25	0.16563129535057897
21102	26	0.2062714515980133
21102	27	0.14521154756418042
21102	28	0.07668517617200621
21102	29	0.14527365955185445
21102	30	0.07799522900300104
21102	31	0.21729831328985938
21102	32	0.08321966244225365
21102	33	0.09211097152387993
21102	34	0.1750628296015222
21102	35	0.16937458136990102
21102	36	0.3383992489853114
21102	37	0.19468410364937228
21102	38	0.16315802476384533
21102	39	0.20757685347453503
21102	40	-0.08169624823564448
21103	1	-0.032610042719870336
21103	2	0.06734420650550277
21103	3	0.061960758321664144
21103	4	0.0592803424101227
21103	5	0.005075321780395825
21103	6	-0.008731275744708
21103	7	0.04228517619461769
21103	8	-0.01703904958732494
21103	9	0.09609898745092949
21103	10	0.052583013028183245
21103	11	0.0038960856771979024
21103	12	-0.01932533144470483
21103	13	0.061377424019511295
21103	14	-0.05863405450303105
21103	15	0.03500408240709163
21103	16	-0.0378923275238634
21103	17	0.010530156776880517
21103	18	-0.08411170393677736
21103	19	-0.05219800402476693
21103	20	0.08116567412873366
21103	21	-0.002622256555774527
21103	22	0.008517650855928594
21103	23	0.07413587192784377
21103	24	-0.06970842745344186
21103	25	0.03874802937378519
21103	26	-0.06200896095902664
21103	27	-0.0032742613147576094
21103	28	-0.06255117203210148
21103	29	0.011181157949714304
21103	30	0.11613662372062805
21103	31	-0.016050422856842772
21103	32	-0.049355811019374585
21103	33	-0.03311176365046009
21103	34	-0.012867751252947812
21103	35	0.10596865402014544
21103	36	-0.06686676828289251
21103	37	-0.07771923676313719
21103	38	-0.09716059925974463
21103	39	-0.07837733053182916
21103	40	-0.11118139985900655
21104	1	-0.056955527000390305
21104	2	0.03811427868335571
21104	3	-0.07170402923073027
21104	4	-0.024681886889680982
21104	5	0.03438274276704334
21104	6	-0.033985785234342814
21104	7	0.02806992886369386
21104	8	-0.12563042993527063
21104	9	0.18911310212808985
21104	10	-0.08460733364071871
21104	11	-0.06760693318488364
21104	12	-0.0844115174239306
21104	13	-0.062239463070575596
21104	14	-0.11334232930101251
21104	15	0.011444925825223606
21104	16	0.06519276462415036
21104	17	-0.03225243282625456
21104	18	-0.004853100794754539
21104	19	-6.304815999413904E-4
21104	20	-0.004295326154171164
21104	21	0.04492796703954838
21104	22	0.10663833715287296
21104	23	-0.06784898442632681
21104	24	0.030852533788490177
21104	25	0.0012404830495427177
21104	26	0.1287295422510084
21104	27	-0.001181376070455542
21104	28	-0.02002774768133264
21104	29	0.09816799484303118
21104	30	0.12137149591055874
21104	31	-0.02035442740158544
21104	32	-0.006433904660937628
21104	33	-0.07715561148616956
21104	34	0.052582633606029106
21104	35	-0.07317189550325764
21104	36	0.047934663268861755
21104	37	0.04541826913345659
21104	38	0.1777115461233265
21104	39	0.054012155213001734
21104	40	0.08762274851834206
21105	1	0.006109921607226454
21105	2	0.043600588128359874
21105	3	0.028802234442487418
21105	4	-0.043494972828412415
21105	5	-0.10145858171455657
21105	6	-0.11177133875139589
21105	7	-0.036855392516017105
21105	8	-0.02337147259886052
21105	9	0.044252340399857815
21105	10	0.07923547873910053
21105	11	0.11325718261899453
21105	12	-0.08012813585999368
21105	13	0.04399016501791664
21105	14	0.08245372776871562
21105	15	-0.05694543309869715
21105	16	-0.03548498562330593
21105	17	-0.13415454677656413
21105	18	0.17770318399904994
21105	19	0.021405543189949583
21105	20	-0.0828714832156976
21105	21	0.008888045973804992
21105	22	-0.009968750538554616
21105	23	-0.04629463516113219
21105	24	-0.022709280186404612
21105	25	0.0915735578920831
21105	26	0.0905145157399403
21105	27	-0.13442266146320492
21105	28	0.00259965360355352
21105	29	0.0286692778400095
21105	30	0.0314482235432223
21105	31	0.04895388906680154
21105	32	-0.1893911654151026
21105	33	-0.14768703072671485
21105	34	-0.005672364408006558
21105	35	-0.12503019211198563
21105	36	-0.01692081769767384
21105	37	0.04456316622290757
21105	38	-0.2090632179883869
21105	39	-0.04313896374915771
21105	40	-0.08636557994800143
21106	1	0.03595729455213714
21106	2	0.031601760263438194
21106	3	0.03232519503262665
21106	4	-0.08068873663928144
21106	5	-0.07738421864718248
21106	6	-0.103171702622042
21106	7	0.026691353219213454
21106	8	0.18881843872296145
21106	9	0.08261765224600737
21106	10	-0.10462613887580119
21106	11	-0.047054988849303925
21106	12	-0.09290930029499123
21106	13	-0.074071820185587
21106	14	0.15950262820718564
21106	15	0.08206929833022514
21106	16	0.09926495481599318
21106	17	-0.05634111682851284
21106	18	0.10069361563926549
21106	19	-0.010115986964883916
21106	20	0.02133318448449728
21106	21	-0.011727833716996372
21106	22	0.10050762257415613
21106	23	-0.018934771590615185
21106	24	-0.19656460173349188
21106	25	-0.017697218520211777
21106	26	-0.05884396533736691
21106	27	0.05846782071188272
21106	28	-0.11676342110831683
21106	29	-0.09715942313003012
21106	30	-0.08288191055274297
21106	31	-0.16549360529878498
21106	32	-0.06818408153161215
21106	33	-0.12599656342346321
21106	34	-0.06892167352830114
21106	35	-0.003228724203587774
21106	36	-0.18801449309633966
21106	37	-0.06403766532796595
21106	38	-0.06783667718529074
21106	39	-0.11676776814588408
21106	40	-0.19874743221570412
21107	1	0.14373712819995177
21107	2	0.011018728945515477
21107	3	-0.09750023865801438
21107	4	-0.14735826880993486
21107	5	-0.14533015859105802
21107	6	-0.19763817240148285
21107	7	0.17399336020465483
21107	8	-0.07344923400666659
21107	9	-0.012029557261350021
21107	10	-0.07480311569358378
21107	11	0.04013639225681942
21107	12	0.0894573755974335
21107	13	-0.07303985151948922
21107	14	-0.07162495438878835
21107	15	-0.0556854495727066
21107	16	0.05090347613461432
21107	17	0.17846728308664694
21107	18	0.019162669793509224
21107	19	0.049763365636444234
21107	20	0.10144241439869006
21107	21	0.03320568901066423
21107	22	0.057775310308954886
21107	23	0.11194712308062549
21107	24	0.07516455857413007
21107	25	0.03769945968301158
21107	26	0.0870726285542105
21107	27	-0.0515357795615472
21107	28	-0.04321203260222006
21107	29	0.056334879889853084
21107	30	-0.03386843290643782
21107	31	0.012535897969002008
21107	32	-0.04982375195606181
21107	33	0.008372823855310685
21107	34	-0.0820014407370806
21107	35	-0.0020977213962680707
21107	36	-0.01191371570673283
21107	37	-0.003480050763421616
21107	38	-0.10721560317059442
21107	39	-0.09725155242665551
21107	40	-0.057751440545608546
21108	1	-0.036627378061680815
21108	2	-0.057045829972508955
21108	3	0.01902887251702623
21108	4	-0.059047987721275064
21108	5	-0.03685942767785377
21108	6	0.012655778889346436
21108	7	-0.06923868565981195
21108	8	-0.07340788983886881
21108	9	0.05363531725048887
21108	10	-0.04217969617488393
21108	11	0.06858749617481408
21108	12	-0.08544108714601606
21108	13	0.07697286755436039
21108	14	-0.06640582742831214
21108	15	0.01823677400851409
21108	16	-0.08560864947815361
21108	17	-0.03769093644973509
21108	18	-0.14676726677190288
21108	19	0.018590437338140475
21108	20	0.005043893371450281
21108	21	0.038263458871796274
21108	22	-0.007457460226895307
21108	23	-0.128040554060469
21108	24	-0.03779201454561587
21108	25	-0.07213620299221901
21108	26	-0.015587524109129447
21108	27	-0.17214705308249734
21108	28	0.14581177991576055
21108	29	-0.0371276309988815
21108	30	0.038302692900998636
21108	31	-0.13370531424199328
21108	32	0.028327635456591338
21108	33	-0.005269603070310325
21108	34	-0.0977214120947636
21108	35	-0.08099502650301815
21108	36	-0.07444640842145844
21108	37	0.15652851919913502
21108	38	-0.04614655700385839
21108	39	0.09875488687205802
21108	40	-0.02022438316353714
21109	1	0.13647769624744654
21109	2	-0.10522153181273453
21109	3	0.0313013717492332
21109	4	-0.05647182348770485
21109	5	0.06536879701021192
21109	6	-0.021216250319262997
21109	7	-0.020879285474009635
21109	8	-0.0038760630990282152
21109	9	0.04292549387177047
21109	10	0.09261864577109691
21109	11	0.038736038128810435
21109	12	0.12857072830104954
21109	13	0.05285573553762646
21109	14	0.1669641311203378
21109	15	0.04965186168966085
21109	16	0.00817555551622462
21109	17	0.10371501400321392
21109	18	-0.07569679947611974
21109	19	0.10839126865423054
21109	20	0.13450048581482577
21109	21	0.04803876699096321
21109	22	0.16169457066037296
21109	23	0.10142080729114866
21109	24	0.1742904913821377
21109	25	0.0631003062432498
21109	26	0.175484698144885
21109	27	0.059144806009612694
21109	28	0.2913170838955068
21109	29	0.08479294188052933
21109	30	0.16204880385632237
21109	31	0.17099606626156572
21109	32	0.0683217983129012
21109	33	-0.0635124702142491
21109	34	0.1234876396746003
21109	35	0.2642466522289908
21109	36	0.03832821765374206
21109	37	0.051815459253447216
21109	38	0.1849149707118798
21109	39	-0.07834598510240909
21109	40	-0.07196580035000721
21110	1	0.06827701215859605
21110	2	0.09313545750103103
21110	3	0.06335215115085902
21110	4	-0.03961488535506419
21110	5	0.06996930418619485
21110	6	0.051016154479015086
21110	7	0.1330389676465913
21110	8	-0.12847042853998403
21110	9	-0.1193159690199792
21110	10	-0.09161930590233425
21110	11	0.06701216126479892
21110	12	0.00661924028226224
21110	13	0.057245530986946846
21110	14	-0.10696652135209916
21110	15	-0.0044778757028822724
21110	16	-0.037165899843209615
21110	17	-0.014499093059974655
21110	18	-0.015795955663534755
21110	19	-0.05341776201388626
21110	20	-0.03024556889296548
21110	21	-0.04207477785239888
21110	22	0.06362883091929206
21110	23	2.814961311585762E-4
21110	24	0.1267638916822733
21110	25	0.0634017920409704
21110	26	0.15094653537345692
21110	27	-0.002720427328029018
21110	28	0.04801244418165851
21110	29	-0.09794839643829789
21110	30	0.06816852133650997
21110	31	0.06434947289656634
21110	32	-0.04046435922067104
21110	33	-0.0646305363788926
21110	34	-0.03806355400443806
21110	35	0.08255037454531333
21110	36	-0.04239807611756419
21110	37	-0.06686696429056127
21110	38	-0.007350209760083715
21110	39	-0.05699995466429186
21110	40	-0.10377439600380711
21111	1	0.10048073185547324
21111	2	0.0061096800445348265
21111	3	0.03641131192820879
21111	4	-0.006204147634683466
21111	5	-0.03912348125768972
21111	6	-0.011680723260859338
21111	7	0.05961099205223519
21111	8	-0.005959402421169102
21111	9	-0.03687247721521203
21111	10	-0.008308996947036462
21111	11	-0.06906924984671292
21111	12	-0.12674268768743957
21111	13	-0.014242604555875005
21111	14	-0.22855039389995113
21111	15	-0.013118437262157556
21111	16	-0.08305826391683979
21111	17	-0.06832931660592578
21111	18	-0.08271271437943994
21111	19	-0.0642621958005094
21111	20	0.0010043526696890126
21111	21	0.06589835670477129
21111	22	0.0733885606739122
21111	23	0.020644120914113273
21111	24	-0.06120973715085398
21111	25	0.0634876145653962
21111	26	0.058566166083672044
21111	27	-0.1146747037128577
21111	28	-0.019989597795884606
21111	29	-0.03178772547413189
21111	30	-0.11299529774072425
21111	31	-0.004995512992429951
21111	32	-0.08129946934091237
21111	33	-0.007278789721574697
21111	34	-0.13603040005852307
21111	35	-0.09650958595508996
21111	36	-0.011843296477593412
21111	37	0.0401517471400723
21111	38	-0.08820397315540163
21111	39	-0.16529117812429206
21111	40	-0.165187381492494
21112	1	-0.03964563288195322
21112	2	-0.00917271467613645
21112	3	-0.08106456750167013
21112	4	0.018401334233207223
21112	5	0.048447158209899754
21112	6	-0.05035627222092387
21112	7	0.01139205560666312
21112	8	0.09642040115434014
21112	9	0.12584934601432707
21112	10	0.009753120797604709
21112	11	0.015858075176218733
21112	12	0.01254562830472139
21112	13	-0.03352178030438324
21112	14	0.09172343497977664
21112	15	0.07849155661152452
21112	16	0.00993328917737557
21112	17	-0.00482972312859431
21112	18	0.1610599395329757
21112	19	2.3164534730568676E-4
21112	20	0.014982129173162662
21112	21	-0.007140280035805802
21112	22	0.13568123266601617
21112	23	0.10726839569447577
21112	24	0.07592172075276693
21112	25	0.03283410645144613
21112	26	0.0944898915805652
21112	27	0.05186472551039856
21112	28	-0.12510046910593076
21112	29	-0.00437384871527513
21112	30	0.11402004972079283
21112	31	0.08587161887286499
21112	32	0.13763919661214175
21112	33	0.15901263267912924
21112	34	-0.016853323187220326
21112	35	0.0058192454124323945
21112	36	0.09355486321951645
21112	37	-0.146950755827973
21112	38	-0.0502311678475067
21112	39	0.028289196726070998
21112	40	0.174220961490839
21201	1	0.020642665006594285
21201	2	-0.09100776800249477
21201	3	-0.0492771510615313
21201	4	-0.038605506806465684
21201	5	0.024706254433283448
21201	6	-0.0832495519238563
21201	7	-0.15153273592580518
21201	8	-0.06639149935625
21201	9	0.04410921489667885
21201	10	0.06271873669234651
21201	11	0.07927450906211675
21201	12	0.005538572420540788
21201	13	-0.09754798195899639
21201	14	0.004367854432814511
21201	15	0.0540945958409651
21201	16	-0.002797224328332959
21201	17	-0.03137942584239539
21201	18	0.035155785963681296
21201	19	-0.05555351170988132
21201	20	-0.01398535547815527
21201	21	-0.08106456336336265
21201	22	-0.028849619200258303
21201	23	0.0036190078645930157
21201	24	-0.10640938900504437
21201	25	-0.11067870277327074
21201	26	-0.03882463960333382
21201	27	-0.026331057209155517
21201	28	-0.06092211847891349
21201	29	-0.013141652977090246
21201	30	-0.08058434537278458
21201	31	5.629205219719324E-4
21201	32	0.04400976588367911
21201	33	-0.13517082343458497
21201	34	-0.06370700353218695
21201	35	0.015255606712145209
21201	36	0.03200651779902586
21201	37	-0.14694639925429698
21201	38	0.022812666468368548
21201	39	-0.1344419580203038
21201	40	0.23421980380680196
21202	1	-0.07366905647683453
21202	2	-1.6516096426855142E-4
21202	3	-0.006504508854568769
21202	4	0.05173474588798754
21202	5	-0.05137939894772359
21202	6	-0.12875192788695244
21202	7	-0.055662654664686784
21202	8	-0.008215092793570022
21202	9	-0.03792862991670631
21202	10	-0.03315743728577303
21202	11	-0.04254740199915119
21202	12	-0.083489387647397
21202	13	-0.05920690694428998
21202	14	-0.06940531803706307
21202	15	-0.03362598508191894
21202	16	-0.04262020534932276
21202	17	-0.24954606047315764
21202	18	0.026754715375034266
21202	19	-0.01712438710752906
21202	20	-0.034882981716300776
21202	21	-0.04109830522319413
21202	22	-0.09193518335244732
21202	23	-0.03055130755339519
21202	24	-0.1742172019122492
21202	25	-0.007540403207350721
21202	26	-0.1717826615693454
21202	27	-0.06895413304067688
21202	28	-0.29198389037466654
21202	29	-0.1381907386568102
21202	30	-0.06319612412775655
21202	31	-0.0858567670513608
21202	32	0.01582898435710689
21202	33	-0.21837905953012182
21202	34	-0.18218637143048966
21202	35	-0.13294423126089328
21202	36	0.05596694588117401
21202	37	0.05226502179451842
21202	38	-0.1344270042093143
21202	39	-0.3171109354899784
21202	40	-0.3381493960038071
21203	1	0.034610408898060996
21203	2	-0.0098704427881664
21203	3	0.023498660369607904
21203	4	0.04688776079199641
21203	5	0.013023918370308252
21203	6	-0.13389635972138336
21203	7	-0.08371205915153013
21203	8	-0.07140363920558457
21203	9	-0.20425014426683674
21203	10	0.052753816961740085
21203	11	-0.03414502344821102
21203	12	-0.12627470093927684
21203	13	0.024336380113652467
21203	14	-0.08643925863781732
21203	15	-0.07331191122817415
21203	16	-0.08825742695285044
21203	17	0.05800334234152871
21203	18	-0.13647134631014524
21203	19	-0.04708024420168755
21203	20	-0.08244898410492851
21203	21	-0.10409819328722136
21203	22	-0.09140727440891538
21203	23	-0.0055708963490204155
21203	24	-0.23713279372797302
21203	25	-0.1295679276537527
21203	26	-0.021072084524639934
21203	27	-0.04965412829962901
21203	28	-0.08146773175764821
21203	29	-0.05616183320768897
21203	30	-0.17858667149860707
21203	31	-0.11527064943360443
21203	32	-0.12107766399061859
21203	33	-0.18634225561106632
21203	34	-0.24078416579997253
21203	35	-0.07905237085547867
21203	36	-0.12106325048137023
21203	37	-0.08086456430493172
21203	38	-0.09509648197659004
21203	39	-0.08042189342831563
21203	40	-0.29111824431306843
21204	1	0.14161824889637487
21204	2	0.0019389229833279842
21204	3	0.04400875004039406
21204	4	0.010941784152375789
21204	5	0.0672560695832658
21204	6	0.08414888583810409
21204	7	0.006158833962004451
21204	8	0.07712108767843517
21204	9	0.03324006500402277
21204	10	0.08724811189850357
21204	11	-0.005242810538533149
21204	12	-0.04063299303804513
21204	13	0.005628233407456662
21204	14	-0.01661813969845838
21204	15	-0.09742315498542098
21204	16	-0.48031246733923894
21204	17	-0.047357781897602536
21204	18	-0.1753133689196531
21204	19	0.019406270447042573
21204	20	-0.16940109841458906
21204	21	-0.0480627331883241
21204	22	-0.05726528961591271
21204	23	-0.023171183270555673
21204	24	-0.11144354005569568
21204	25	-0.08370077638420526
21204	26	0.06052454484976977
21204	27	-0.15847815587095226
21204	28	-0.1249425693398436
21204	29	-0.1788750369450085
21204	30	0.028180454130641408
21204	31	-0.061781559437733335
21204	32	-0.041057502991414196
21204	33	-0.0848195655109123
21204	34	0.012980215888411806
21204	35	0.02136411807880023
21204	36	-0.11269662435359606
21204	37	-0.06655309140522547
21204	38	-0.11827207892773117
21204	39	-0.10338172574066817
21204	40	-0.15248383991939818
21205	1	-0.14813826922632956
21205	2	-0.12703411978857915
21205	3	0.03714035393043247
21205	4	-0.014969491341258134
21205	5	0.005226719047399797
21205	6	-0.10279761793098885
21205	7	-0.0036969133645072816
21205	8	-0.047528152156232295
21205	9	-0.04198012632041781
21205	10	-0.0120996669514426
21205	11	-0.11098118064376195
21205	12	-0.05736901344930345
21205	13	0.013278368104032268
21205	14	-0.028771400181156537
21205	15	-0.3149676663822589
21205	16	-0.08818246236259597
21205	17	-0.0179211866407627
21205	18	0.14393718228880203
21205	19	0.03177682115705238
21205	20	-0.03328181620442905
21205	21	-0.11566939426307243
21205	22	-0.025567785649784014
21205	23	-0.06910353357978494
21205	24	-0.08404608507721889
21205	25	-0.13234828101233376
21205	26	-0.15927425530318828
21205	27	-0.13955852443879024
21205	28	-0.16408615768155954
21205	29	0.05274427369201362
21205	30	-0.03264795901985451
21205	31	-0.07318111878249312
21205	32	-0.1963304514484605
21205	33	-0.1704895476058823
21205	34	-0.20418929463225055
21205	35	-0.07962170976970384
21205	36	-0.029894157622265993
21205	37	-0.08329048176828735
21205	38	-0.21206641282941519
21205	39	0.04324300117082913
21205	40	-0.16618517548536715
21206	1	-0.0704703978842467
21206	2	-0.029866821228871743
21206	3	0.002765727066528001
21206	4	7.959149677390087E-4
21206	5	-0.038785311155788094
21206	6	-0.0194267493233653
21206	7	0.02430381015007299
21206	8	-0.11857326423596959
21206	9	-0.08142053744693101
21206	10	-0.1526731113655444
21206	11	-0.040703916143620233
21206	12	-0.12240966385581231
21206	13	-0.0679680630893813
21206	14	-0.02528032411872516
21206	15	-0.14587214236027535
21206	16	-0.13470965149663527
21206	17	-0.14328782056011846
21206	18	-0.053506635976631856
21206	19	-0.08781942933504894
21206	20	-0.019167961964242863
21206	21	-0.08505597921515573
21206	22	-0.12666830806986695
21206	23	-0.1757025303535258
21206	24	-0.10092395416127431
21206	25	-0.13572704680522918
21206	26	-0.2108506777127488
21206	27	-0.14337352696281158
21206	28	-0.08373466200432489
21206	29	-0.16894378512546382
21206	30	-0.20960224637573077
21206	31	-0.20228295582383993
21206	32	-0.24583268051176077
21206	33	-0.334683615022783
21206	34	-0.2825753605926664
21206	35	-0.12523327465371636
21206	36	-0.30200377551762614
21206	37	-0.1998395331195013
21206	38	-0.17695464029942798
21206	39	-0.22838616794860656
21206	40	-0.4128216504632931
21207	1	0.032813391912593914
21207	2	0.04573440556346142
21207	3	-0.061325511880248484
21207	4	-0.019178282973470573
21207	5	-0.012057484053471512
21207	6	-0.0792269028217234
21207	7	0.04131166723533397
21207	8	0.012721885633972363
21207	9	-0.012755107128917587
21207	10	-0.03871819926874309
21207	11	0.054763701376693064
21207	12	-0.09302577759988395
21207	13	-0.02244982694678299
21207	14	-0.17996068021103184
21207	15	-0.05154740075415276
21207	16	-0.07951146241890683
21207	17	-0.051138037219764954
21207	18	-0.04332796269221717
21207	19	-0.05849108917790602
21207	20	-0.041742672960282334
21207	21	-0.09154471918475338
21207	22	0.009905214359108072
21207	23	-0.2314967947708766
21207	24	-0.07228755115939833
21207	25	-0.01820792670321225
21207	26	-0.143426672839027
21207	27	-0.0689106965605788
21207	28	-0.09191427300245181
21207	29	-0.08655339161420983
21207	30	-0.04256825873324033
21207	31	-0.10487391256059908
21207	32	-0.04709351722713251
21207	33	-0.007561888435013486
21207	34	-0.21974107610704863
21207	35	0.09180474456045573
21207	36	0.026908270827668446
21207	37	-0.24384099777380186
21207	38	-0.0910226662095539
21207	39	-0.013424589994194491
21207	40	-0.17080571455628046
21208	1	-0.054245161025860966
21208	2	0.04426724855565212
21208	3	-0.10046496615018796
21208	4	0.013236676892613986
21208	5	0.006512724400998593
21208	6	-0.06194401335815769
21208	7	0.05011044544717436
21208	8	0.08004128300807878
21208	9	-0.03879037778563088
21208	10	-0.019656162588326254
21208	11	-0.08874683783498227
21208	12	-0.0799454864685103
21208	13	-0.04435992677473166
21208	14	-0.05173072151726643
21208	15	-0.11543569894026007
21208	16	-0.02433519588191757
21208	17	-0.05924859298764318
21208	18	-0.0764052697418407
21208	19	0.014655397016255733
21208	20	-0.08607740365681593
21208	21	-0.06312733834602824
21208	22	0.030730932583466597
21208	23	-0.06784578561093468
21208	24	-0.010286461622570187
21208	25	-0.025010740860842873
21208	26	0.09134362969827947
21208	27	-0.11836823312673772
21208	28	-0.056730858548689866
21208	29	-0.12232916116774817
21208	30	-0.13205155159310777
21208	31	-0.2183863998522284
21208	32	-0.003742343843555318
21208	33	-0.0696982034707716
21208	34	-0.286421423945896
21208	35	0.07376859751561682
21208	36	-0.25913549750121234
21208	37	0.058120556715543614
21208	38	-0.11639367461937411
21208	39	-0.17005711958408654
21208	40	-0.1583616045445453
21209	1	0.03425175144877457
21209	2	-0.09158939837688607
21209	3	7.563651177839859E-4
21209	4	1.8929829414204846E-4
21209	5	-0.07703875494750179
21209	6	0.003998650511107371
21209	7	0.017711651124272976
21209	8	0.0970862521486282
21209	9	-0.2803845587412894
21209	10	-0.050550280265596825
21209	11	-0.2080688316248711
21209	12	-0.06071624238902018
21209	13	-0.08434254817922238
21209	14	-0.054599039150502904
21209	15	-0.03345348819841831
21209	16	0.01829609098253826
21209	17	-0.07998429147315989
21209	18	-0.044715900581103085
21209	19	-0.10102100278981396
21209	20	0.010256963049130263
21209	21	0.04699069605541695
21209	22	-0.0722411963804035
21209	23	-0.12223606860964509
21209	24	-0.07633411211961771
21209	25	0.04663073148426378
21209	26	0.0028313099668935138
21209	27	-0.07671471447965672
21209	28	0.01781695574922537
21209	29	0.07051003971314884
21209	30	-0.03676231047062828
21209	31	-0.05332687796508395
21209	32	-0.07817025807926115
21209	33	-0.039157465054287854
21209	34	-0.1359874380658539
21209	35	-0.21954922584591685
21209	36	-0.11537520545510205
21209	37	0.02019234337564768
21209	38	0.017735719132353722
21209	39	0.07259621590046805
21209	40	-0.028853079031527784
21210	1	-0.04052916261871786
21210	2	0.0354880977850236
21210	3	-0.06839978743239783
21210	4	0.020738826041249325
21210	5	-0.03338948809722808
21210	6	-0.012307351786283505
21210	7	0.03846956228732523
21210	8	-0.059845349773034684
21210	9	-0.06290405342741678
21210	10	0.12616939492669843
21210	11	0.0682397237670429
21210	12	-0.014913348842121366
21210	13	-0.07479329860807127
21210	14	-0.025052438116659914
21210	15	0.00792523454247629
21210	16	-0.1106829038498276
21210	17	-0.03367763897179543
21210	18	0.07584424517593646
21210	19	-0.02143374909433504
21210	20	-0.021259338479289625
21210	21	0.012322595360892308
21210	22	0.023434927274472273
21210	23	-0.07472375499897055
21210	24	-0.05101612360019203
21210	25	0.09592116408067852
21210	26	0.16060211246772838
21210	27	-0.07474859308955928
21210	28	-0.18554935107825798
21210	29	-0.05828453181933213
21210	30	0.023615293004759508
21210	31	0.1056905465073612
21210	32	-0.013395128242272847
21210	33	0.0880272054026463
21210	34	0.04742267700036251
21210	35	0.13430917802063647
21210	36	-0.0762684816942425
21210	37	0.02129604447148381
21210	38	0.08413454420819022
21210	39	0.03958988999809776
21210	40	0.09722155488438489
21211	1	0.028098245783052533
21211	2	-0.04251352097682215
21211	3	-0.008481909984514147
21211	4	-0.05161114237315445
21211	5	0.01738021341888185
21211	6	0.008696675377329655
21211	7	-0.04335509816750971
21211	8	-0.14858291294422799
21211	9	-0.11056908817157307
21211	10	0.001342523480076352
21211	11	-0.007649410787600175
21211	12	0.05311116947752481
21211	13	0.00874389343236004
21211	14	0.03015879056306403
21211	15	0.060065948376966105
21211	16	-0.06798253271906418
21211	17	-0.43026718413919696
21211	18	-0.11724285210770091
21211	19	-0.051827384596549564
21211	20	-0.015880706135639855
21211	21	0.002998132316037072
21211	22	-0.1384611955935
21211	23	-0.20336537691937195
21211	24	0.12055210128925609
21211	25	-0.06738150490226502
21211	26	-0.11391739163839532
21211	27	-0.02481610730308148
21211	28	0.11317853900386865
21211	29	0.014844218970310408
21211	30	0.033619043794402614
21211	31	-0.06404650339788276
21211	32	-0.1539314911607832
21211	33	-0.1290532983876247
21211	34	-0.004298738034378857
21211	35	-0.049471420526430165
21211	36	-0.027639304187744074
21211	37	-0.18337517500936684
21211	38	-0.16590179206909283
21211	39	-0.26577654277188856
21211	40	-0.2295114703555683
21212	1	0.02384431856486202
21212	2	0.01167074252175837
21212	3	0.07388310422451738
21212	4	-0.08398562926927156
21212	5	0.03433523788999082
21212	6	-0.024053364092196716
21212	7	0.08993932478797007
21212	8	0.05550820246467936
21212	9	0.009807845835375417
21212	10	-0.013120394896937171
21212	11	-0.027544421839067468
21212	12	-0.0044220836010993025
21212	13	-0.02290415677288138
21212	14	-0.01770018480794988
21212	15	0.0013672587653488222
21212	16	-0.053422913994722876
21212	17	-0.009281629987007989
21212	18	-0.050717157443976646
21212	19	0.11537915945145016
21212	20	0.03836483380752753
21212	21	0.03750101359169378
21212	22	-0.0047237271691216165
21212	23	0.12078829769382082
21212	24	-0.07427975851496882
21212	25	-0.04199529555587844
21212	26	-0.0537170837760641
21212	27	-0.14247102520645427
21212	28	-0.019889427525974668
21212	29	0.024592304698131784
21212	30	-0.12116811676764172
21212	31	0.15003425125952674
21212	32	7.050931461307641E-4
21212	33	-0.07852174249877208
21212	34	-0.018705116310350434
21212	35	0.005962645624499885
21212	36	-0.027983519155540648
21212	37	-0.12886774495916598
21212	38	-0.03208407251577938
21212	39	0.13316476881360018
21212	40	0.04663308655273113
21301	1	0.04835230679731595
21301	2	-0.003584737300119656
21301	3	-0.05055797971510145
21301	4	0.05506080691369064
21301	5	0.07015210327624999
21301	6	0.06319053433137611
21301	7	0.21721691054881376
21301	8	-0.016286458903024936
21301	9	0.021703098833185663
21301	10	0.07337649733110396
21301	11	0.0450486874691336
21301	12	0.07875251258370497
21301	13	0.24100320405042908
21301	14	0.13306786346321786
21301	15	0.1380235553500242
21301	16	0.1258412588815645
21301	17	-0.06343477526439756
21301	18	-0.01638409616474945
21301	19	0.14080038877904855
21301	20	0.017686052976884525
21301	21	0.04429072344123597
21301	22	0.014865369382725646
21301	23	0.08468880295384196
21301	24	0.17162579384076793
21301	25	0.07075340001057384
21301	26	0.11535261628553428
21301	27	0.09965596084272477
21301	28	0.16529224740322945
21301	29	0.04974071263116997
21301	30	-0.0049680203894340025
21301	31	0.16692615904268848
21301	32	0.27211694386299
21301	33	0.15334121429066272
21301	34	0.21499603217164065
21301	35	-0.08622706632674948
21301	36	0.1421852572157647
21301	37	0.02461400242111722
21301	38	-0.059373550110294104
21301	39	0.05083272839234354
21301	40	0.06869431399605475
21302	1	0.011761412973005037
21302	2	-0.033322488794716776
21302	3	-0.0035368550394601073
21302	4	0.07801209153579336
21302	5	0.0285257196983153
21302	6	-0.0643616056273757
21302	7	0.1819829120365739
21302	8	-0.02588324653920182
21302	9	-0.026391301672354928
21302	10	-0.04698116176325584
21302	11	0.005250903184141009
21302	12	0.1355704512671636
21302	13	0.01793051038683302
21302	14	0.06549925367138343
21302	15	0.05011893110852128
21302	16	0.03264688250856551
21302	17	0.11137135589219582
21302	18	0.11082720283735625
21302	19	0.07635059813500789
21302	20	-0.006890321520252485
21302	21	0.11124283404288349
21302	22	0.1404237141396223
21302	23	0.18070693469758226
21302	24	0.10193750160323134
21302	25	0.12391264737403418
21302	26	0.03651137602250998
21302	27	0.04391328830131869
21302	28	0.16869070540889197
21302	29	0.07419518050877372
21302	30	0.054996104233964616
21302	31	0.06685027839176172
21302	32	0.1682226493415726
21302	33	0.0648718389750158
21302	34	0.10861334987770732
21302	35	0.0404329162082675
21302	36	0.0070400333508189306
21302	37	0.010778493828148328
21302	38	-0.11668975586206898
21302	39	-0.016441199374781945
21302	40	-0.016706049816427537
21303	1	-0.02731019459119466
21303	2	-0.0328327605898906
21303	3	0.02455012299994408
21303	4	0.014906459910385195
21303	5	1.358231556416456E-4
21303	6	-0.008629878698151572
21303	7	0.12788865777920932
21303	8	0.12815937614552553
21303	9	0.04219534252934665
21303	10	0.15081257184670704
21303	11	0.0027557588920714693
21303	12	0.0780343577109548
21303	13	0.07289846844028602
21303	14	0.11522678136547171
21303	15	0.07706523477087757
21303	16	-0.08894203557348845
21303	17	0.04262807434478333
21303	18	0.012938919221191725
21303	19	0.12518082187348512
21303	20	-0.01484855421682596
21303	21	0.019103230635096224
21303	22	-0.009765211609988
21303	23	-0.13036178906653362
21303	24	-0.10944076264984659
21303	25	0.06901300033084823
21303	26	-0.015504570515659566
21303	27	0.07945383402264383
21303	28	-0.0569051114877297
21303	29	-0.003137762475930117
21303	30	0.11364947116516078
21303	31	-0.030267166258646228
21303	32	-0.05732795881063879
21303	33	0.19046511661396437
21303	34	0.07074883570491863
21303	35	0.04650552603240499
21303	36	0.0040076772200023925
21303	37	-0.0947567293650664
21303	38	0.028196223371018903
21303	39	-0.10696557009475782
21303	40	-0.009492636097043317
21304	1	-0.02613583831287869
21304	2	-0.055167848051610235
21304	3	-0.08360024384377596
21304	4	-0.092857592357376
21304	5	-0.025357736249784324
21304	6	0.05534841882952435
21304	7	0.11641661609566256
21304	8	-0.07089801628912795
21304	9	0.2017964056750685
21304	10	0.07555649081992755
21304	11	-0.08892189422086005
21304	12	0.14497226524905926
21304	13	-0.0012689260690592619
21304	14	0.11469314682686615
21304	15	-0.06506540220681245
21304	16	0.0016639448763910991
21304	17	0.08774441257900634
21304	18	0.07443689702451906
21304	19	0.18899838851800155
21304	20	-0.02299829054712177
21304	21	-0.056083794159192735
21304	22	-0.05215212727541996
21304	23	-0.008280077929157414
21304	24	0.1354692675877729
21304	25	-0.055654816672536356
21304	26	-0.013032057148024023
21304	27	0.08668061879347988
21304	28	0.10316473338695431
21304	29	0.09362863440104974
21304	30	0.12882602943655996
21304	31	0.08559257833137224
21304	32	-0.05064151403865935
21304	33	0.0860134616313104
21304	34	0.11833458478039205
21304	35	0.15279437704378296
21304	36	0.08563469778997046
21304	37	-0.007916236647979247
21304	38	0.115932188614849
21304	39	0.04279639016732517
21304	40	-0.16705706715158897
21305	1	-0.08539195565355229
21305	2	0.07125814516933815
21305	3	0.07961927677376224
21305	4	0.025471930706171264
21305	5	0.02358473403100092
21305	6	-0.07951108539718632
21305	7	-0.029247313970131472
21305	8	0.05061348774284369
21305	9	-0.04946587143203374
21305	10	-0.01989791218513659
21305	11	0.0836856922729865
21305	12	-0.03642173964177431
21305	13	0.05980533940363131
21305	14	0.13992104852683696
21305	15	-0.10065937954308168
21305	16	0.09272932705607673
21305	17	0.21755214752850804
21305	18	0.05163480248317853
21305	19	-0.04288492675769362
21305	20	0.03272914708110619
21305	21	0.018456830004978997
21305	22	0.04641290653017194
21305	23	0.15442057717181967
21305	24	-0.09765370758019998
21305	25	-0.03060331939320804
21305	26	-0.021146857597173607
21305	27	0.17004530743771085
21305	28	-0.053375958185391426
21305	29	-0.01426395560807947
21305	30	-0.07852278162720694
21305	31	0.07218475831354709
21305	32	0.22820213625958274
21305	33	-0.07174126684483895
21305	34	0.03481743935475379
21305	35	-0.06557990740962794
21305	36	-0.05524823261208667
21305	37	-0.035915068903676683
21305	38	-0.05474115695662363
21305	39	0.09804580980718924
21305	40	-0.021379638050525784
21306	1	-0.040365740617961166
21306	2	0.06164820419711958
21306	3	0.09053769785862542
21306	4	-0.013211395377581425
21306	5	0.037471729864169134
21306	6	-0.023756281611916563
21306	7	0.13555401789827215
21306	8	0.024816636391634006
21306	9	0.00663600354253191
21306	10	0.0633999633915252
21306	11	-0.0018445404523674824
21306	12	0.026862948414901666
21306	13	0.08101579412812043
21306	14	-0.00517209178988054
21306	15	0.09934725767487862
21306	16	-0.018769416020774088
21306	17	0.06402993793543743
21306	18	-0.09832405071617245
21306	19	-0.011675977259415049
21306	20	0.009000302719520903
21306	21	-0.039214470467008766
21306	22	0.005634115918205396
21306	23	0.06514130397879114
21306	24	-0.1399776267309818
21306	25	-0.019472349304543002
21306	26	-0.064256971018537
21306	27	-0.007415332477016534
21306	28	0.01255946879513914
21306	29	-0.05160640563436658
21306	30	0.05306381767169199
21306	31	-0.01598752174069773
21306	32	0.14611733078735512
21306	33	0.02725619718479777
21306	34	-0.053555537528367836
21306	35	-0.032707307623205395
21306	36	-0.1097421229826736
21306	37	-0.03250942861136252
21306	38	-0.026066030783049143
21306	39	-0.30794076048206875
21306	40	-0.10437675838501548
21307	1	0.00203786909226622
21307	2	-0.017857084204251805
21307	3	0.06400943949645566
21307	4	-0.06438559974968783
21307	5	0.09882022993350859
21307	6	0.09288450960193018
21307	7	0.031883086009905526
21307	8	0.10411221524073966
21307	9	0.0583987476258514
21307	10	0.03661295050115143
21307	11	7.565344782065608E-4
21307	12	0.05678714855899614
21307	13	0.024083033098925455
21307	14	0.11514876382509698
21307	15	0.04378606476576863
21307	16	0.024721639190339317
21307	17	-0.019708439250869958
21307	18	-0.018103382148595415
21307	19	0.05082930775954253
21307	20	0.0019513558335333414
21307	21	0.05278206594296364
21307	22	0.15733868251282246
21307	23	0.1239005675600211
21307	24	-0.033962683234172175
21307	25	-0.02775249420707837
21307	26	-0.054476726334840464
21307	27	-0.012842412745044385
21307	28	0.07157072208030257
21307	29	0.09274479698226656
21307	30	-0.013150282251523038
21307	31	0.14490874982640634
21307	32	0.006271501132388835
21307	33	0.13710341362873635
21307	34	-0.055612044105473046
21307	35	-0.018932434209979476
21307	36	-0.06347321789450433
21307	37	-0.020422541569281805
21307	38	0.08279294701539897
21307	39	0.0617461838861999
21307	40	0.009278116531625358
21308	1	-0.057504053289591184
21308	2	-0.11586891123957344
21308	3	-0.04704450658420356
21308	4	-0.00142567096666113
21308	5	-0.008842255669215149
21308	6	0.03289393194611279
21308	7	-0.12526245906395417
21308	8	-0.1323633418468546
21308	9	0.005170865460577545
21308	10	-0.02870625936382254
21308	11	0.0468985026590758
21308	12	0.06501949637087989
21308	13	-0.14404493964337206
21308	14	0.009456510810359475
21308	15	0.04716216166908538
21308	16	0.02119492091308217
21308	17	-0.041378080584330235
21308	18	0.06020981404376613
21308	19	0.0696844005657411
21308	20	0.05146183636822599
21308	21	-0.08286643491734935
21308	22	0.01746471244359782
21308	23	-0.07197868835677923
21308	24	0.05295936558601255
21308	25	-0.023064464716789246
21308	26	-0.021677244806866725
21308	27	-0.007950767272163262
21308	28	-0.06390994631298241
21308	29	0.04109566796567066
21308	30	-0.022290442295243906
21308	31	0.02195620139346488
21308	32	-0.1187358767867508
21308	33	-0.006493889577733114
21308	34	-0.1842446422074886
21308	35	-0.0019100797227196153
21308	36	-0.0046547304041624216
21308	37	0.10580130479939953
21308	38	0.136584417446592
21308	39	0.014419799518918808
21308	40	0.05926459351545077
21309	1	0.15977452383791402
21309	2	-0.03653238007906623
21309	3	0.08391210497807933
21309	4	-0.0387433119492151
21309	5	0.08298728947873357
21309	6	-0.07820014507154838
21309	7	0.0874717409846113
21309	8	-0.016317482769665048
21309	9	0.011192133773562318
21309	10	0.12819804093643228
21309	11	-0.001471106548201817
21309	12	0.024202971223161285
21309	13	-0.017130483126244656
21309	14	0.09619214467777226
21309	15	-0.017730186286371463
21309	16	0.022228658053997208
21309	17	0.09724840189571182
21309	18	0.06822628754317606
21309	19	0.09079574507926225
21309	20	0.022334692866856187
21309	21	0.06440555126865632
21309	22	-0.09860224920945626
21309	23	-0.03331472230591004
21309	24	0.11220422099000871
21309	25	0.01243613848925662
21309	26	0.1411340422768177
21309	27	-0.11185320206617178
21309	28	0.03174774099888111
21309	29	-0.007231061578316655
21309	30	0.1638208829465242
21309	31	0.009472823285413767
21309	32	0.0933775799115395
21309	33	-0.03271523729036829
21309	34	0.0019356759307100901
21309	35	0.17081614181770988
21309	36	0.11985317544689167
21309	37	0.2051177628661307
21309	38	0.0285968687804683
21309	39	0.1224037958791726
21309	40	0.25681082395641397
21310	1	-0.005572059471973034
21310	2	-0.034879730404952625
21310	3	0.06732952741888809
21310	4	0.00444759023890029
21310	5	-0.08735848441728322
21310	6	0.10862808959680592
21310	7	0.061445423470821936
21310	8	0.17644654996149
21310	9	-0.030686939794449586
21310	10	0.028480757637723286
21310	11	0.08028335582754664
21310	12	0.016487811672270425
21310	13	0.08315753330871445
21310	14	0.04067753090308912
21310	15	-0.03908204234946311
21310	16	-0.02022702653668773
21310	17	0.04733907552076744
21310	18	0.015387557474987545
21310	19	0.05855611617624845
21310	20	0.09875704502356086
21310	21	0.0939496392712158
21310	22	0.09227151306183146
21310	23	0.1496596424005645
21310	24	-0.10901899608322907
21310	25	0.001974175159560332
21310	26	0.030254749010751425
21310	27	0.07705696070310353
21310	28	0.162983407628289
21310	29	-0.03247465660928839
21310	30	0.04540662107415727
21310	31	0.13756671143983112
21310	32	0.04540631795823202
21310	33	-0.05347997922224579
21310	34	0.08345242116190832
21310	35	0.27196936386305737
21310	36	0.014638788814281156
21310	37	0.046458307909823304
21310	38	0.07818162384858596
21310	39	0.21152993876908255
21310	40	0.08385562833282734
21311	1	0.04511872157220154
21311	2	-0.03428441815733052
21311	3	0.014702276347083654
21311	4	0.0038071843200739863
21311	5	-0.006430217932635429
21311	6	-0.043678248006060016
21311	7	0.09254849898235307
21311	8	-0.041305388426913225
21311	9	-0.060751818787565526
21311	10	-0.008579040264947935
21311	11	-0.011378341219717925
21311	12	0.0947728879880998
21311	13	0.017849202963468258
21311	14	-0.0037208830501782586
21311	15	-0.08511908073734276
21311	16	0.10544079320799682
21311	17	0.013956306513577488
21311	18	0.10510065846539618
21311	19	0.07442548852634445
21311	20	-0.06432213273692611
21311	21	-0.006131311447369114
21311	22	-0.011597400772778599
21311	23	0.005296801290860742
21311	24	-0.04506006542848695
21311	25	0.10333811661168113
21311	26	-0.05258905115417889
21311	27	-0.010471370864216567
21311	28	-0.10600204634703658
21311	29	-0.03263902114614581
21311	30	-0.05647011878604502
21311	31	-0.1341679407254901
21311	32	0.022330863267654877
21311	33	0.08537006584774076
21311	34	-0.027781729146852285
21311	35	0.125137738989352
21311	36	-0.05111735415135854
21311	37	-0.06707654199149005
21311	38	0.18022605692288352
21311	39	-0.008163515670958077
21311	40	-0.015749379003509034
21312	1	0.1155664741593796
21312	2	0.01806358448600065
21312	3	0.0723223388773988
21312	4	0.0691627574751017
21312	5	0.07600739475423879
21312	6	-0.05745184510825396
21312	7	0.06293426070957509
21312	8	0.03511255367185839
21312	9	0.0035413063656051236
21312	10	2.608656652043351E-4
21312	11	0.03912221288462803
21312	12	-9.124458487264064E-4
21312	13	0.010774432127355738
21312	14	0.1517947920805156
21312	15	0.04124386946953251
21312	16	0.1813256046102225
21312	17	-0.08805739658229328
21312	18	0.052240266253456014
21312	19	-0.11219062435375093
21312	20	0.04066424834084614
21312	21	0.12020317783955647
21312	22	0.05681241973275064
21312	23	0.10678779075892919
21312	24	0.1468002044759089
21312	25	0.08414448144068132
21312	26	0.042663602291803215
21312	27	0.11538021287901756
21312	28	0.145012757516767
21312	29	-0.02649350864729172
21312	30	0.17073256807361048
21312	31	0.1215661673153221
21312	32	0.12425183584984012
21312	33	0.06848037004940011
21312	34	0.1132657536196433
21312	35	0.1051506394128694
21312	36	-0.033524675751934296
21312	37	0.11522470468743506
21312	38	0.3447313009570081
21312	39	0.27454469720920827
21312	40	0.09275051216883412
21401	1	-0.014948503005317804
21401	2	-0.009261804498631676
21401	3	-0.1053316676581808
21401	4	-0.1385416754910871
21401	5	-0.012510234884832272
21401	6	-0.025498599259179855
21401	7	-0.16260843015458448
21401	8	-0.12157513830771904
21401	9	0.014711606497250784
21401	10	-0.09894069542137629
21401	11	0.06847740665989477
21401	12	-0.09408440806690521
21401	13	-0.13574217280350354
21401	14	-0.18666976355648757
21401	15	-0.13501280768119273
21401	16	-0.049393578761069534
21401	17	-0.04647679641706759
21401	18	0.040696364370489846
21401	19	0.025306096825104873
21401	20	-0.040294074471660224
21401	21	-0.05376580144810106
21401	22	-0.13143726586813642
21401	23	-0.12262476706477088
21401	24	-0.11596243829070829
21401	25	-0.13009455013651205
21401	26	-0.07649917677571239
21401	27	-0.23925168888627724
21401	28	-0.10567646907367845
21401	29	-0.12918496115892708
21401	30	-0.2014046839923509
21401	31	-0.016439475934227232
21401	32	-0.26009415271167313
21401	33	-0.09559257544739808
21401	34	-0.1718673971620035
21401	35	-0.11104906592223074
21401	36	-0.059913868148662175
21401	37	-0.1927827566807565
21401	38	-0.055236662229781075
21401	39	-0.08173340650454008
21401	40	-0.2787537974095997
21402	1	-0.025902609291719614
21402	2	0.0933563684600216
21402	3	0.028314144740271274
21402	4	-0.00400376089049459
21402	5	0.04865417539788197
21402	6	-0.08084337393860608
21402	7	0.023162858402642428
21402	8	0.01063886958838367
21402	9	-0.0789420598546755
21402	10	0.006222713585067652
21402	11	-0.07429513143666355
21402	12	-0.08179029806940719
21402	13	-0.13163611770349348
21402	14	-0.07645093740384823
21402	15	-0.03639881458835248
21402	16	0.022987181725731887
21402	17	-0.20677012718724086
21402	18	-0.15996258643795613
21402	19	-0.09193615806138666
21402	20	-0.07601095589701146
21402	21	-0.009637685374066507
21402	22	0.0126505010339244
21402	23	-0.07481711490855503
21402	24	-0.1424744656849697
21402	25	-0.19011993156468776
21402	26	-0.046135216964522385
21402	27	-0.027987639278897802
21402	28	-0.1613159726092448
21402	29	-0.05186762083242513
21402	30	-0.13064231080311828
21402	31	0.02136353478220343
21402	32	-0.09232424887633783
21402	33	-0.12782010160111668
21402	34	-0.13144636768757323
21402	35	0.09386685102941073
21402	36	-0.0031684712737174436
21402	37	-0.1523329522479031
21402	38	-0.19758652375715968
21402	39	-0.17788883478666406
21402	40	-0.3012273117248938
21403	1	-0.09594902009251172
21403	2	0.027668687169423833
21403	3	-0.08227921594987464
21403	4	-0.05341357983306594
21403	5	-0.022562658614472042
21403	6	-0.022063026354551596
21403	7	-0.06455398367103982
21403	8	0.0012240546632114047
21403	9	-0.016839934868173145
21403	10	-1.0491879061191867E-4
21403	11	-0.021329654533595033
21403	12	-0.1758627320619226
21403	13	-0.13925121561189968
21403	14	-0.18113330372815284
21403	15	-0.16208206316889573
21403	16	0.023238001277086084
21403	17	-0.13521186021360876
21403	18	-0.2142910400486855
21403	19	0.018735877109676835
21403	20	-0.025694288560266898
21403	21	-0.08855053670256297
21403	22	-0.11493389443891289
21403	23	-0.23923953503354767
21403	24	-0.05760857863376856
21403	25	-0.13066365692279192
21403	26	-0.12517500870061582
21403	27	-0.14726519325561327
21403	28	-0.05179660531941721
21403	29	-0.16624000970191588
21403	30	-0.01281997961804393
21403	31	-0.11719355278851395
21403	32	-0.09692920604211963
21403	33	-0.051130952332457014
21403	34	0.032824417834767416
21403	35	-0.14704859339364873
21403	36	-0.028124595898844973
21403	37	-0.045185028996776566
21403	38	-0.03483486508380196
21403	39	-0.0784430188515799
21403	40	-0.13731122708053078
21404	1	-0.025938120411865384
21404	2	-0.03447486304822789
21404	3	0.02623986550599966
21404	4	-0.026300753180489522
21404	5	-0.06188733643637789
21404	6	0.03123668020203496
21404	7	0.01586742113129702
21404	8	-0.0017906364887778636
21404	9	-0.002717286949312836
21404	10	0.0433304014151048
21404	11	0.07720021931854149
21404	12	-0.055399907235248236
21404	13	-0.046480656262076536
21404	14	-0.08720149409438704
21404	15	-0.00853046526086132
21404	16	-0.11342208321762115
21404	17	-0.106994829684389
21404	18	-0.007868254166240263
21404	19	-0.19844546918966444
21404	20	-0.17992642019160598
21404	21	-0.06267993941120409
21404	22	-0.008996033965964045
21404	23	0.03571682394907327
21404	24	-0.055670960788582136
21404	25	0.02726287431934793
21404	26	0.012865536956006451
21404	27	-0.025155243681332706
21404	28	-0.16553125514216305
21404	29	-0.05726930225838345
21404	30	0.11469163546374972
21404	31	-0.09562217081505509
21404	32	-0.03184410373717128
21404	33	-0.16213377040435262
21404	34	-0.21815367531324625
21404	35	-0.11625766610378463
21404	36	-0.04270764989864517
21404	37	0.014010390995409239
21404	38	0.05512288590774972
21404	39	0.0407078895183588
21404	40	0.036101967185615536
21405	1	-0.16304758755028104
21405	2	-0.009949036849839388
21405	3	-0.01657714807975097
21405	4	-0.024785745547756477
21405	5	-0.0066426040414349075
21405	6	-0.0868489595433033
21405	7	-0.11520529658020706
21405	8	-0.14752636532517727
21405	9	-0.03987464372712424
21405	10	-0.22396005588500145
21405	11	-0.07697480761299857
21405	12	-0.061139822585971615
21405	13	-0.07489697958351371
21405	14	-0.03221224118296817
21405	15	-0.1345173849563679
21405	16	-0.026707731131764945
21405	17	-0.10135845398046683
21405	18	-0.07522896321881234
21405	19	-0.1692380988822606
21405	20	-0.03341046804040104
21405	21	-0.08826178831888143
21405	22	-0.19121417178397593
21405	23	-0.14805287691937252
21405	24	-0.06599551775835977
21405	25	-0.09026840966416927
21405	26	-0.3517844551304634
21405	27	-0.31518317079514446
21405	28	-0.233269873694546
21405	29	-0.15369248737889762
21405	30	0.04217559141345362
21405	31	-0.010494916096291718
21405	32	-0.16942256258935373
21405	33	-0.20455429045111373
21405	34	-0.2897749285105675
21405	35	-0.2048732062407126
21405	36	-0.3526356794233507
21405	37	-0.11665628451729049
21405	38	-0.12444699679775795
21405	39	-0.27334475377357137
21405	40	-0.09325291208060094
21406	1	-0.25480029628195666
21406	2	-0.011666843156554307
21406	3	-0.09105042496220506
21406	4	-0.06576665543880011
21406	5	-0.13426832864612592
21406	6	-0.15233622774567834
21406	7	-0.07183402582844423
21406	8	-0.022589644939131404
21406	9	-0.146014435526574
21406	10	0.00942669333348789
21406	11	-0.05898943628154285
21406	12	0.04648772301480619
21406	13	-0.20969500076776626
21406	14	-0.08176640064152707
21406	15	-0.250986473547826
21406	16	-0.13700121500077245
21406	17	-0.11345472397348999
21406	18	-0.16636131928424192
21406	19	-0.19703014112936756
21406	20	-0.26225140403238356
21406	21	-0.2540003539809703
21406	22	-0.2264067421199485
21406	23	-0.1710356685063701
21406	24	-0.11827995734681451
21406	25	-0.11444213269066239
21406	26	-0.29001323293859116
21406	27	-0.37737625708000877
21406	28	-0.3015657248584631
21406	29	-0.18613231863325552
21406	30	-0.29830515155295245
21406	31	-0.3099316213073777
21406	32	-0.18909660429016384
21406	33	-0.1812862094774914
21406	34	-0.15750141489862557
21406	35	-0.2993246311701512
21406	36	-0.5569462881226741
21406	37	-0.13899508432804453
21406	38	-0.22408754690338384
21406	39	-0.35735620551327685
21406	40	-0.3506963848799103
21407	1	-0.014519449022142084
21407	2	-0.0015435534443533072
21407	3	0.052232375729772684
21407	4	0.04442781866580603
21407	5	0.04562290822407533
21407	6	0.009500246805899337
21407	7	-0.09185753323244228
21407	8	0.06095848315966634
21407	9	4.211715686892603E-4
21407	10	-0.0461534180783687
21407	11	-0.013915644553833317
21407	12	-0.05531009675624432
21407	13	-0.07304993773647084
21407	14	0.08972859575786885
21407	15	-0.15111911655809962
21407	16	-4.378898619208371E-4
21407	17	-0.01567302829504058
21407	18	-0.15288408587393576
21407	19	0.06894371929955412
21407	20	-0.006765446395377239
21407	21	-0.06938011443720882
21407	22	-0.09788083845064222
21407	23	-0.09811781198430936
21407	24	-0.08279205455489347
21407	25	-0.21050650490226275
21407	26	-0.08796771631372025
21407	27	-0.21792487353684464
21407	28	-0.0555065259312002
21407	29	-0.06071990440631225
21407	30	-0.04927462503676594
21407	31	-0.25649780209917594
21407	32	-0.24533165349844666
21407	33	-0.22054274643956973
21407	34	-0.012090945826585653
21407	35	-0.17162645299396218
21407	36	-0.10128470591587302
21407	37	-0.13219687303799077
21407	38	-0.09434913806992284
21407	39	-0.20489735458719593
21407	40	-0.019293415383117463
21408	1	-0.025335926625341898
21408	2	0.03060296430347975
21408	3	0.03447142543672044
21408	4	0.018269847291737307
21408	5	-0.12982744787144185
21408	6	-0.03341282196059581
21408	7	-0.11369832945469938
21408	8	-0.033610805991521886
21408	9	-0.045202270132108424
21408	10	-0.13331404949204995
21408	11	-0.0283485965063619
21408	12	-0.1605138500965424
21408	13	-0.17407653406529278
21408	14	0.05220525940114129
21408	15	-0.06466040614855473
21408	16	-0.02729910412526948
21408	17	-0.10975708391996619
21408	18	-0.052605168111455214
21408	19	-0.1925158045777522
21408	20	-0.07938544306016126
21408	21	-0.051886184940464375
21408	22	-0.13905125588163258
21408	23	-0.20374345004809413
21408	24	-0.07082513015452463
21408	25	-0.15935554968773147
21408	26	-0.1761408100536812
21408	27	-0.22660498140267293
21408	28	-0.14815054023195984
21408	29	-0.07465928478791284
21408	30	-0.14590697014233456
21408	31	-0.22948457104585884
21408	32	-0.24336824734619
21408	33	-0.03393771351446162
21408	34	-0.11653644551950038
21408	35	-0.07827573856589254
21408	36	-0.10994355917904386
21408	37	0.04817056631555516
21408	38	-0.00454049304185844
21408	39	-0.2669463901717961
21408	40	-0.08297027867973128
21409	1	0.058692655571917385
21409	2	-0.13559873370874698
21409	3	-0.05189201874970806
21409	4	-0.04276277385108074
21409	5	0.0010416417618124285
21409	6	-0.030226469216401597
21409	7	-0.13913424883929792
21409	8	0.05052317310823895
21409	9	-0.08342337479984963
21409	10	-0.003315385988898356
21409	11	-0.01559406849713696
21409	12	-0.36937063634461254
21409	13	-0.16382608417480782
21409	14	-0.03253274814455409
21409	15	0.13420942246526124
21409	16	0.06727758404356621
21409	17	0.03846362200283693
21409	18	-0.15166743624077839
21409	19	-0.09867599304184438
21409	20	0.04937721133077133
21409	21	-0.03745412296227357
21409	22	-0.06129368919554423
21409	23	-0.03328640219128687
21409	24	0.07151659265202426
21409	25	-0.19350394572120422
21409	26	-0.15866987084505269
21409	27	-0.08943902796846714
21409	28	0.0061335933864654635
21409	29	-0.059512186979787884
21409	30	-0.08925663598806466
21409	31	-0.12446317006454422
21409	32	-0.048652980284259684
21409	33	-0.206144029353716
21409	34	-0.03508888518729236
21409	35	-0.04485309838951679
21409	36	-0.27254506426238834
21409	37	0.07624068828226171
21409	38	-0.17556476274896937
21409	39	-0.16861509099651784
21409	40	-0.4978523367412251
21410	1	-0.03574296235091978
21410	2	-0.06361350104061714
21410	3	-0.017971543158356695
21410	4	0.05280672046576029
21410	5	0.00966938806002915
21410	6	0.048677735983389425
21410	7	-0.1937941930638445
21410	8	-0.10005769364597938
21410	9	-0.03503679152085226
21410	10	-0.08146897970971878
21410	11	-0.048889442685528195
21410	12	-0.16387696848101285
21410	13	-0.13964825170320694
21410	14	0.02763586392829609
21410	15	-0.024979904892568072
21410	16	-0.08823123686579493
21410	17	-0.0930482846176659
21410	18	-0.15368723009812868
21410	19	-0.07753611665395965
21410	20	-0.07667317025046572
21410	21	-0.048264826216659173
21410	22	-0.01977648666208154
21410	23	0.16840645322416492
21410	24	-0.21530515548904816
21410	25	0.05803416495419356
21410	26	0.015854338824119907
21410	27	0.17494366143695572
21410	28	0.007434918589190431
21410	29	0.024458951825174324
21410	30	-0.0770543015006524
21410	31	0.03694033870738167
21410	32	-0.06038633565839291
21410	33	0.06929548550392184
21410	34	-0.18472138556229112
21410	35	0.11985224374789283
21410	36	-0.02890807611756685
21410	37	0.03881842049511164
21410	38	0.08886200251550491
21410	39	-0.030911251756663205
21410	40	-0.1292051144788786
21411	1	-0.011670090179094927
21411	2	-0.06473848154464434
21411	3	0.028899793485518188
21411	4	0.008231128920222375
21411	5	0.07447701941257279
21411	6	0.05904959335840232
21411	7	0.024279957037535382
21411	8	0.015012315762398032
21411	9	-0.03826230583718626
21411	10	0.024427105499000845
21411	11	-0.10317780195479287
21411	12	0.008400010171527583
21411	13	0.07136810478882438
21411	14	-0.0019804050205323165
21411	15	0.02493582219400281
21411	16	0.10299834267525654
21411	17	0.04993391996174523
21411	18	-0.05894435053041036
21411	19	-0.06302809437572421
21411	20	-0.00570128973185291
21411	21	-0.02144390238427718
21411	22	-0.05407732335375215
21411	23	0.046962895951288885
21411	24	-0.1181150911397637
21411	25	-0.19907117367198168
21411	26	0.08363189858242492
21411	27	0.013608577239509145
21411	28	-0.05382067235260024
21411	29	-0.026775457685843662
21411	30	0.14660701698052492
21411	31	-0.3303517084451997
21411	32	0.03885143470672858
21411	33	0.0294019460918733
21411	34	0.03458138814858813
21411	35	-0.0035122328292658267
21411	36	-0.059900050841108055
21411	37	-0.16582627710486264
21411	38	0.07838925397689422
21411	39	0.011392282355323857
21411	40	-0.08363184619008734
21412	1	-0.10723339663655196
21412	2	0.034407899390711094
21412	3	-0.08849722392019643
21412	4	-0.07346412859061147
21412	5	0.01682077620601774
21412	6	-0.10656844713415126
21412	7	-0.0217236854569407
21412	8	0.01186836959788451
21412	9	-0.17513072676268848
21412	10	-0.036754241451014025
21412	11	0.019391171141954544
21412	12	-0.05063835196198596
21412	13	-0.15688876353547698
21412	14	-0.06879699044765886
21412	15	0.07710078758064043
21412	16	-0.11377742169302962
21412	17	-0.10873004784517093
21412	18	-0.05713469743695043
21412	19	-0.1545542222688283
21412	20	-0.03346588990286392
21412	21	-0.008729471053030124
21412	22	-0.13480930049395567
21412	23	0.03047698525520559
21412	24	-0.19463549442284034
21412	25	-0.023638204749126146
21412	26	-0.03484675611006338
21412	27	0.016149627765834396
21412	28	-0.06614573358418596
21412	29	-0.14722076954424068
21412	30	0.08965608437632966
21412	31	-0.15672452790017388
21412	32	0.006171399344580664
21412	33	-0.15687058399252152
21412	34	-0.1413201775443298
21412	35	-0.11251267244067265
21412	36	0.03431093524257989
21412	37	-0.14151720597747186
21412	38	-0.1235408004290548
21412	39	0.06975865148906735
21412	40	0.006743224947449278
21501	1	-0.04439208926849503
21501	2	0.007663669744825796
21501	3	-0.15790201307729745
21501	4	0.05813112566808343
21501	5	-0.05175960616874775
21501	6	-0.08596182977731104
21501	7	-0.11755290744586233
21501	8	0.02033139117948224
21501	9	0.007240190178947614
21501	10	-0.05871868786012868
21501	11	-0.0636545654267735
21501	12	-0.14120261918227328
21501	13	-0.07371100347485537
21501	14	-0.0030306424266299814
21501	15	-0.019560340282829713
21501	16	-0.16294709457474
21501	17	0.05032559936595504
21501	18	-0.14392455313862484
21501	19	-0.05776166294706542
21501	20	0.00855872685405501
21501	21	0.08065921479026628
21501	22	0.05760517038588375
21501	23	-0.053645660424528785
21501	24	0.08974024561915428
21501	25	-0.024746195623912115
21501	26	-0.0016300205043791038
21501	27	1.7744939795250048E-4
21501	28	-0.14430857439819533
21501	29	0.12786290453732363
21501	30	0.04803592523769851
21501	31	-0.08569598793395983
21501	32	0.010240544921693129
21501	33	-0.013921210758759628
21501	34	0.010520849594485071
21501	35	0.12475860524676818
21501	36	0.007119538620635524
21501	37	0.04461120803554053
21501	38	-0.21075905258589245
21501	39	0.050080878204916246
21501	40	-0.11131344203067073
21502	1	0.04468574578305251
21502	2	-0.025756020976821503
21502	3	-0.11992190998451235
21502	4	-0.03905114237315388
21502	5	-0.038142286581116736
21502	6	0.04823167537733042
21502	7	-0.078072598167509
21502	8	0.03381458705577245
21502	9	-0.07455908817156853
21502	10	-0.024114976519925335
21502	11	0.03633058921239751
21502	12	-0.06779633052247647
21502	13	-0.11884110656763625
21502	14	-0.1539062094369399
21502	15	0.037215948376967845
21502	16	-0.04925503271906706
21502	17	-0.02047718413919597
21502	18	-0.05803785210770229
21502	19	0.09288761540345547
21502	20	-0.004305706135639298
21502	21	-0.17882686768395928
21502	22	-0.04718369559349611
21502	23	-0.13637287691937416
21502	24	0.03177210128925623
21502	25	-0.07238650490226206
21502	26	-0.08685239163839498
21502	27	-0.08545110730307925
21502	28	-0.04585146099613269
21502	29	-0.013583281029688976
21502	30	0.07087654379440522
21502	31	-0.0910765033978791
21502	32	0.05352600883922065
21502	33	-0.09089079838762615
21502	34	-0.13609873803437722
21502	35	-0.12699892052643236
21502	36	-0.052622435091926434
21502	37	-0.03017101154173929
21502	38	-0.16736919104878467
21502	39	-0.05944489600592817
21502	40	-0.11817749962061441
21503	1	-0.06220789289379525
21503	2	-0.0400683873890344
21503	3	0.010029540397166414
21503	4	-0.022336333212848558
21503	5	-0.04345709574142376
21503	6	0.13062892728572706
21503	7	0.02921249089101252
21503	8	0.036483085783508784
21503	9	-0.027639698858592965
21503	10	0.08764420923071015
21503	11	-0.03937332936266813
21503	12	-0.01681169947922001
21503	13	0.014798282745339009
21503	14	-0.039448397732101625
21503	15	-0.017545374778251244
21503	16	-0.00334592330430894
21503	17	0.027783070313724068
21503	18	-0.031967724881234005
21503	19	0.039856775708798864
21503	20	0.08139505722314055
21503	21	-0.08445892875266736
21503	22	0.04185925606044805
21503	23	-0.10338366572344881
21503	24	0.003013933350331399
21503	25	0.07689807525040493
21503	26	0.0650154964023173
21503	27	0.11052263315493605
21503	28	-0.012581639113179222
21503	29	-0.16113462963019742
21503	30	-0.08400579717251588
21503	31	0.09277601568609128
21503	32	0.035771912147104956
21503	33	-0.09386484418914876
21503	34	-0.04024021386135246
21503	35	-0.016957902714722195
21503	36	-0.050180539516674116
21503	37	0.08552362851148843
21503	38	-0.04045995920446899
21503	39	0.13514264782429564
21503	40	0.08411674365363808
21504	1	-0.056785155724810465
21504	2	0.0024591089558043677
21504	3	-0.056492817908800674
21504	4	0.06644147232046294
21504	5	-0.002181965759817217
21504	6	-0.038684821254044266
21504	7	-0.11880735594742475
21504	8	-0.045700433797613016
21504	9	-0.0775497586880931
21504	10	0.05507778575148592
21504	11	-0.033758650441114924
21504	12	0.001106537619968151
21504	13	0.09353756523216816
21504	14	0.03816709181426603
21504	15	-0.03035312444946925
21504	16	-0.049976136344348276
21504	17	0.05459766988710868
21504	18	-0.054352051658547396
21504	19	-0.12635437368862057
21504	20	0.00932842925095656
21504	21	-0.0711751512899923
21504	22	-0.024449425461959606
21504	23	-0.10877793306310224
21504	24	-0.013120500571503158
21504	25	-0.052526075001715355
21504	26	-0.21485639548825475
21504	27	-0.0018033947589657373
21504	28	-0.10842516648217781
21504	29	0.0013638091210950165
21504	30	-0.1993799335876929
21504	31	-0.06543205039820066
21504	32	-0.2466689991813169
21504	33	0.0025493042751918438
21504	34	-0.15087397062982433
21504	35	-0.15179927984628705
21504	36	-0.004416997212572937
21504	37	0.038969368128135784
21504	38	-0.0926190239545619
21504	39	-0.13130962610239294
21504	40	0.027054617179032903
21505	1	-0.06337869229399473
21505	2	0.01884979882578719
21505	3	-0.023906933862260615
21505	4	-0.025883667046823433
21505	5	-0.012728927778187682
21505	6	0.10007422233690022
21505	7	-0.012825708641884148
21505	8	2.8916203189766065E-4
21505	9	0.03166308311146082
21505	10	-0.10201617995831924
21505	11	-0.0018940780910057242
21505	12	0.02053844184300857
21505	13	0.059774417150919135
21505	14	-0.0776199821207939
21505	15	-0.14673005608021583
21505	16	0.024446132514931662
21505	17	-0.07110330320956137
21505	18	-0.09209620295138166
21505	19	-0.08738791468250895
21505	20	-0.04569227092392225
21505	21	-0.019673986435954305
21505	22	0.1152723884561695
21505	23	0.007840150778811505
21505	24	-0.09944073538695619
21505	25	0.10023052152244105
21505	26	0.12167258766755396
21505	27	0.04779950078351902
21505	28	0.06910698535853044
21505	29	-0.07381255832991229
21505	30	-0.001463831882134059
21505	31	0.0334483230904965
21505	32	0.02182135427060672
21505	33	-0.02260222786868127
21505	34	-0.06506760145366997
21505	35	-0.021107344595201027
21505	36	0.030218462835179594
21505	37	-0.08716845179164068
21505	38	-0.09676872012110493
21505	39	-0.015037302393693608
21505	40	-0.1509452376317597
21506	1	0.032636444639468465
21506	2	-0.14757030306068586
21506	3	-0.0995238413695212
21506	4	-0.10285637744303955
21506	5	-0.1565520451579907
21506	6	0.03616570333159075
21506	7	-0.06066807466051927
21506	8	0.06059791615361121
21506	9	-0.19124411993777102
21506	10	-0.10052890282234017
21506	11	-0.12258905500615214
21506	12	-0.10451470409299901
21506	13	-0.15198275841007813
21506	14	-0.08258819164786502
21506	15	-0.030879096095716818
21506	16	-0.03258982306213909
21506	17	-0.08346127562585792
21506	18	-0.15263119391202196
21506	19	-0.10788758154698996
21506	20	-0.03235704031607156
21506	21	-0.05385304303339211
21506	22	-0.05305419114623078
21506	23	-0.13201729877452095
21506	24	-0.25585514140451693
21506	25	0.027009378198115996
21506	26	-0.05176126076165133
21506	27	-0.1514369776969815
21506	28	-0.08726777611684611
21506	29	-0.09814378928890477
21506	30	-0.14712071160585083
21506	31	-0.07406079818822064
21506	32	-0.15500796828911945
21506	33	0.1167086933531607
21506	34	-0.09467357920337349
21506	35	-0.020226264872043487
21506	36	-0.050059250902663166
21506	37	-0.048617301701263216
21506	38	-0.28334917317257435
21506	39	-0.12888337162893038
21506	40	-0.19855368098436088
21507	1	0.062179011348490576
21507	2	0.03762664738404098
21507	3	-0.06394569651564552
21507	4	0.02865569371325094
21507	5	-0.012968817711993097
21507	6	-0.022919430086453474
21507	7	-0.1264241102386663
21507	8	-0.22339191866214492
21507	9	0.0063416488042875585
21507	10	-0.02873728909933959
21507	11	0.07372606570540796
21507	12	0.009208294636351866
21507	13	-0.10687475332748875
21507	14	-0.04986900486260737
21507	15	-0.08678760943752195
21507	16	-0.14154789167713488
21507	17	-0.18638376609600016
21507	18	-0.03191963101494366
21507	19	-0.1739612791327616
21507	20	-0.10065437195520133
21507	21	-0.028440082423479396
21507	22	-0.16105927373835272
21507	23	-0.05927269902865362
21507	24	-0.13323760646169092
21507	25	-0.2379207361602056
21507	26	-0.11592898630167525
21507	27	-0.17875591035263483
21507	28	-0.020241092508207714
21507	29	-0.13499258217327537
21507	30	-0.22685387551944558
21507	31	-0.2608460586710706
21507	32	-0.09909945494731431
21507	33	-0.1348796166849553
21507	34	-0.2106202119860967
21507	35	-0.10504202090762504
21507	36	-0.1596375598651747
21507	37	-0.2653266486923016
21507	38	-0.24279552446742514
21507	39	-0.3014041330331878
21507	40	-0.25131955917396454
21508	1	-0.16876578757135974
21508	2	-0.04851800643366744
21508	3	-0.11418851763547622
21508	4	0.009985443146920403
21508	5	-0.030371031443589658
21508	6	-0.03709430628564547
21508	7	0.08999842301491157
21508	8	0.1029829462084777
21508	9	-0.13999408026768378
21508	10	0.04851915563309461
21508	11	0.011346004956948263
21508	12	-0.027773769662530867
21508	13	-0.026104944696001553
21508	14	-0.053144046932985134
21508	15	-0.06564184485730351
21508	16	-0.18751729006968532
21508	17	0.006225465244298789
21508	18	-0.033400179012538445
21508	19	-0.028028578083741706
21508	20	0.041500933130883766
21508	21	-0.031376472489526464
21508	22	-0.03488458715214904
21508	23	-0.080591605974071
21508	24	0.08778494985075014
21508	25	-0.08797251818079843
21508	26	0.06741421601256548
21508	27	-0.10053713955094423
21508	28	-0.17762489128383407
21508	29	-0.1213300024966486
21508	30	-0.13111528674622264
21508	31	-0.013914113261932926
21508	32	0.04067815553538878
21508	33	0.027762126051200653
21508	34	-0.16304834283994296
21508	35	0.15941837950518334
21508	36	-0.10889419830813551
21508	37	-0.09770717262212258
21508	38	-0.2616153565127277
21508	39	-0.0302254300361966
21508	40	-0.15020894498195503
21509	1	-0.06361514367057097
21509	2	0.03190873124681204
21509	3	-0.024555607570281524
21509	4	0.008642987232946098
21509	5	0.005455578730192201
21509	6	0.05967269189575575
21509	7	-0.08608103527043198
21509	8	0.006913036865178412
21509	9	-0.032095454118206135
21509	10	-0.07511594221242746
21509	11	-0.13815449337972296
21509	12	-0.1194448184513206
21509	13	0.07038064692664392
21509	14	-0.007619957848625347
21509	15	0.10126829907582646
21509	16	-0.01480075063520303
21509	17	-0.0024574636817646933
21509	18	0.002387865808437084
21509	19	0.04141356203623303
21509	20	-0.025050814140719524
21509	21	-0.09483144201687566
21509	22	-0.2801825265973079
21509	23	-0.025282864212897493
21509	24	-0.053504442548096165
21509	25	-0.08258401443212193
21509	26	-0.16802555555199206
21509	27	-0.20639250501591277
21509	28	0.013113418292306278
21509	29	-0.02381087950491434
21509	30	-0.03276238886125071
21509	31	-0.13441657963676334
21509	32	-0.1257830635877184
21509	33	-0.3073700868247258
21509	34	-0.3065541382885115
21509	35	-0.20701152535489342
21509	36	-0.0013011373420539485
21509	37	-0.17520194186353422
21509	38	-0.06688366264984325
21509	39	-0.05132278704214599
21509	40	-0.31803394175514654
21510	1	0.06400592631174362
21510	2	0.0640155328594112
21510	3	0.04248520800388178
21510	4	-0.019431903172637988
21510	5	0.05720069214228474
21510	6	-0.06621588103788412
21510	7	-0.010951205517606866
21510	8	0.04918727564378145
21510	9	-0.08863888185306479
21510	10	-0.01587801971786007
21510	11	-0.0029089207811523465
21510	12	0.02910548765934351
21510	13	0.03245802947362364
21510	14	-0.04446363045563828
21510	15	0.048293704663237236
21510	16	-0.10001650273840568
21510	17	0.03925006279825993
21510	18	-0.02200308743974233
21510	19	-0.045397258871204826
21510	20	-0.05546444243479698
21510	21	-0.09643408883160731
21510	22	0.01744567900353644
21510	23	0.1245196569297562
21510	24	-0.039004636299395656
21510	25	0.15072818239625008
21510	26	-0.01124532522963051
21510	27	-1.1148125536664111E-4
21510	28	0.07258134364603563
21510	29	-0.00868435130693257
21510	30	-0.08313526793996573
21510	31	0.0270519814506045
21510	32	-0.13620159915562624
21510	33	0.044981799936039124
21510	34	0.07814807047626005
21510	35	-0.12091262781205359
21510	36	0.009562747791967752
21510	37	-0.08746257538988544
21510	38	-0.0334486586376741
21510	39	0.006185591225346343
21510	40	0.0025418496205134034
21511	1	-0.013554254216948891
21511	2	-0.00271602097682333
21511	3	0.005838090015487296
21511	4	-0.015371142373155067
21511	5	-0.0496622865811176
21511	6	-0.04360832462266728
21511	7	0.01088740183249115
21511	8	0.07893458705576961
21511	9	-0.07327908817157436
21511	10	0.05588502348007296
21511	11	1.705892124022057E-4
21511	12	-0.04315633052247847
21511	13	-0.11116110656764278
21511	14	-0.025266209436935583
21511	15	-0.1867840516230359
21511	16	-0.10269503271906899
21511	17	-0.13247718413919785
21511	18	-0.08459785210769866
21511	19	-0.08151238459654309
21511	20	0.05393429386436566
21511	21	-0.10490686768396529
21511	22	-0.09358369559350166
21511	23	-0.05861287691937633
21511	24	0.027612101289257396
21511	25	-6.650490226434158E-5
21511	26	8.276083616038932E-4
21511	27	-0.07297110730307566
21511	28	-0.05193146099613699
21511	29	-0.15502328102969187
21511	30	-0.16336345620559456
21511	31	-0.11699650339787837
21511	32	-0.08311399116077922
21511	33	-0.16225079838762468
21511	34	-0.06601873803437996
21511	35	-0.0063589205264307225
21511	36	-0.128837421432074
21511	37	-0.06933315063108125
21511	38	-0.09131146002193447
21511	39	-0.08327654765911774
21511	40	-0.14297987905210618
21512	1	-0.011619016121709791
21512	2	0.06020969330889159
21512	3	0.037073645571041425
21512	4	-0.04288098364299486
21512	5	-0.0679124453112756
21512	6	-0.06684895954330017
21512	7	-0.029808471183386587
21512	8	-0.13546287326168738
21512	9	-0.07416035801283982
21512	10	-0.04364259556754746
21512	11	-0.11189544253362982
21512	12	-0.07860014004628368
21512	13	0.0031982585117233953
21512	14	-0.1115773205480508
21512	15	-0.09737452781350697
21512	16	-0.09496169938573473
21512	17	0.0799113872893713
21512	18	-0.03522896321881319
21512	19	0.08187301222884713
21512	20	-0.09404538867531897
21512	21	-0.09175385181094953
21512	22	-0.059785600355404256
21512	23	0.0021058532393567475
21512	24	0.03559178382894146
21512	25	-0.0829668223625788
21512	26	-0.14829239163839958
21512	27	-0.07454825016021971
21512	28	-0.0050159054405796155
21512	29	-0.16194645563286514
21512	30	-0.10163393239607643
21512	31	-0.05652666212803581
21512	32	-0.2160892292560206
21512	33	0.049096503199677954
21512	34	-0.06310826184390095
21512	35	-0.005508126875632513
21512	36	-0.22910856050252448
21512	37	-0.1879978471738326
21512	38	-0.0660501959381179
21512	39	-0.034918166424944275
21512	40	-0.04927476852158463
21601	1	0.16928422833236922
21601	2	0.031113660358535355
21601	3	0.1254331127772481
21601	4	0.1064920442732813
21601	5	0.09603774376789431
21601	6	0.15043889844258018
21601	7	0.20709207558059006
21601	8	0.13951316065212893
21601	9	0.2530101986266047
21601	10	0.2063306683966175
21601	11	0.21969884414411212
21601	12	0.2036399061998324
21601	13	0.2830050846311494
21601	14	0.23130920786199738
21601	15	0.3168129134756015
21601	16	0.24202363192433296
21601	17	0.20390011479858572
21601	18	0.1736363208816769
21601	19	0.39099602208023754
21601	20	0.17359292815874738
21601	21	0.25647024915974015
21601	22	0.19823882337463772
21601	23	0.2779562277847205
21601	24	0.3434618129736293
21601	25	0.2953736164937908
21601	26	0.32490942930242284
21601	27	0.4340448562781063
21601	28	0.14774416874590202
21601	29	0.14831681001734864
21601	30	0.23203757566086836
21601	31	0.31155099280849186
21601	32	0.31089826984073454
21601	33	0.4739431925076758
21601	34	0.2401246307061342
21601	35	0.35401255140073573
21601	36	0.330032331548999
21601	37	0.2531888995603211
21601	38	0.3883918316444763
21601	39	0.269499732612708
21601	40	0.2794351987679988
21602	1	0.19003997005340523
21602	2	0.09716821865451308
21602	3	0.04750887342562393
21602	4	0.08957165332576977
21602	5	0.09597900374146207
21602	6	0.16011468613002222
21602	7	0.13813827740852958
21602	8	0.20402509396821245
21602	9	0.35300810076851974
21602	10	0.1379549466751584
21602	11	0.14780757845971237
21602	12	0.06929540526861189
21602	13	0.2894552989623165
21602	14	0.21345084125430702
21602	15	0.13190350598065237
21602	16	0.20190466006127394
21602	17	0.23032613383315237
21602	18	0.13575926002747707
21602	19	0.2905468473542996
21602	20	0.06901656728986438
21602	21	0.18155900021158544
21602	22	0.2108749219180197
21602	23	0.2735446653233282
21602	24	0.27335932095131454
21602	25	0.2748621586922084
21602	26	0.2731515407732772
21602	27	0.2117497529119774
21602	28	0.13223959891170267
21602	29	0.3478333702759926
21602	30	0.3298868049311139
21602	31	0.15756447970503729
21602	32	0.27518573234151944
21602	33	0.25270121390116174
21602	34	0.17277499468451651
21602	35	0.21783032678539627
21602	36	0.25829482939182213
21602	37	0.2559464500695441
21602	38	0.2705303671107018
21602	39	0.3848321613779717
21602	40	0.23166585689695296
21603	1	0.10818647294081174
21603	2	0.042850947091466196
21603	3	0.16813838720170082
21603	4	0.009036976501331395
21603	5	0.06858565524625959
21603	6	0.06786933582627341
21603	7	0.10359311160169682
21603	8	0.04828803631280465
21603	9	0.17110297948571684
21603	10	0.09942019894640453
21603	11	0.06793784814379222
21603	12	0.11354776053032367
21603	13	0.22808411632202308
21603	14	0.18808263659531121
21603	15	0.09243592940763534
21603	16	0.1434975692410987
21603	17	-0.010846934376317563
21603	18	0.07883504071556757
21603	19	0.1831633283342171
21603	20	0.10030586515743778
21603	21	0.012885304304653289
21603	22	0.0722921437994799
21603	23	-0.014515096331322752
21603	24	0.08430723881692614
21603	25	0.023946545998782653
21603	26	0.02157166147573264
21603	27	0.07239994549490092
21603	28	0.2371711883873644
21603	29	0.09776579263455432
21603	30	0.1502631514453654
21603	31	0.255766569634055
21603	32	0.05648593296188409
21603	33	0.24938716557064566
21603	34	0.21286060436207777
21603	35	0.2684920437479903
21603	36	0.22391521502167677
21603	37	0.2707012357862837
21603	38	0.2887944467884864
21603	39	0.23943038774405068
21603	40	0.34350434483721415
21604	1	0.15496929008685
21604	2	-0.04122791971099815
21604	3	0.06936619128130772
21604	4	0.05838885762684498
21604	5	0.015058219747995594
21604	6	0.1130716753773342
21604	7	0.2027010727185683
21604	8	0.21327230857475854
21604	9	0.197959392841085
21604	10	0.22831641588513918
21604	11	0.08314172845290813
21604	12	0.09446797327499468
21604	13	0.2128657288753999
21604	14	0.12662239815799836
21604	15	0.15432227749089122
21604	16	0.14721129639485753
21604	17	0.07500180320257499
21604	18	0.10651505928470328
21604	19	0.11789571666927401
21604	20	0.055013281206136355
21604	21	0.09541110699958466
21604	22	0.0867484563052372
21604	23	0.136314211688223
21604	24	0.21767235445381772
21604	25	0.0781010900344441
21604	26	-0.0648746701194085
21604	27	0.11413167750704645
21604	28	-0.0655714609961322
21604	29	0.27278330124879346
21604	30	0.15689831594630022
21604	31	0.1526465345768031
21604	32	0.18884145187719525
21604	33	0.15472439148579298
21604	34	0.013106325256757145
21604	35	0.3168537377014218
21604	36	0.24514516412362752
21604	37	0.10230144843912825
21604	38	0.2572934362188093
21604	39	0.2038280908216663
21604	40	0.04395543610102948
21605	1	-0.03474878026842276
21605	2	0.0010903318166484155
21605	3	0.08294935178573226
21605	4	0.045771155178634615
21605	5	-0.08464995764201078
21605	6	0.07401015623106844
21605	7	0.025316629704427385
21605	8	0.11545094612670681
21605	9	0.1139859965741934
21605	10	-0.01809152391477653
21605	11	0.01740237828961
21605	12	0.19303289734946105
21605	13	0.016122659910706716
21605	14	0.051435862126147924
21605	15	0.10636145999027491
21605	16	-0.1060225907856065
21605	17	-0.006922080561047039
21605	18	0.12625251826267458
21605	19	0.029014972591149046
21605	20	0.005292787273027955
21605	21	0.05683013168829376
21605	22	0.18615646762056315
21605	23	0.023748755221241424
21605	24	-0.04647081145399312
21605	25	-0.09887750301902543
21605	26	-0.11340224725672954
21605	27	-0.0011575228711890873
21605	28	-0.21665432351967695
21605	29	0.05452740321387495
21605	30	0.0538785776927071
21605	31	-0.04630874445249589
21605	32	0.14985283871994426
21605	33	0.06599005534746993
21605	34	0.13168682379863839
21605	35	-0.015241783049972923
21605	36	0.03419533913132966
21605	37	0.13237441355702373
21605	38	0.07220820383325588
21605	39	0.19518998563183487
21605	40	-0.030161136444860404
21606	1	-0.07149161623753031
21606	2	0.12759532295832088
21606	3	0.042297634761354175
21606	4	0.034098243345585644
21606	5	0.06260442997641391
21606	6	-0.05009483538038495
21606	7	0.07875464224409257
21606	8	0.15665377632923594
21606	9	0.08627648401427024
21606	10	0.09425129725619286
21606	11	0.06316209529284578
21606	12	0.11207739570140518
21606	13	0.09223177151156392
21606	14	0.013509468766990551
21606	15	-0.08453921220925054
21606	16	0.01499152792951719
21606	17	0.020812095561453248
21606	18	-0.12484750598983396
21606	19	0.08356959856529045
21606	20	0.05327134406704204
21606	21	0.08882464463284379
21606	22	0.030819771821533948
21606	23	0.11257075887731816
21606	24	0.0953158992312595
21606	25	0.0687809912000148
21606	26	0.11205060804978473
21606	27	0.08815922010571597
21606	28	-0.03417919408001069
21606	29	0.08181792882375305
21606	30	0.15373958090073359
21606	31	0.07385301328437777
21606	32	0.03333747126516329
21606	33	0.007303401799468645
21606	34	0.10620172969247221
21606	35	0.07431161268217323
21606	36	-0.01815213734843013
21606	37	0.06462618613645077
21606	38	0.023930159973360787
21606	39	-0.010734924638214238
21606	40	0.2065630044311959
21607	1	0.007735494526770026
21607	2	0.06132598907342768
21607	3	0.07826432117126458
21607	4	0.0345823249635302
21607	5	0.04189811542893196
21607	6	0.06790835879441914
21607	7	0.03755413550083375
21607	8	0.011399813186429242
21607	9	0.026924630421390816
21607	10	0.12071909383183055
21607	11	-0.011305189682076389
21607	12	0.06927794083430427
21607	13	0.025392762779091527
21607	14	0.1376744940806489
21607	15	0.04974559661817324
21607	16	0.04075019341158992
21607	17	0.06956321787085074
21607	18	0.07811832879682612
21607	19	-0.012276505199558585
21607	20	0.1172254496432572
21607	21	0.042574137341162555
21607	22	0.19956173154218249
21607	23	0.1289069220756005
21607	24	-0.025942873585108828
21607	25	0.07328746494697924
21607	26	-0.006634100181109659
21607	27	0.06577120425470895
21607	28	0.17833557417974788
21607	29	0.06655119133211684
21607	30	-0.023345466255847214
21607	31	0.05508038102423285
21607	32	0.08735776763318626
21607	33	-0.03423702954340513
21607	34	-0.04952486868764794
21607	35	0.09991143123236412
21607	36	0.15847456539187021
21607	37	0.22577608292944262
21607	38	0.06912739546208968
21607	39	0.013548686967602919
21607	40	0.015495751119601664
21608	1	0.057686433928186176
21608	2	-0.005274019100063754
21608	3	0.030726723109012255
21608	4	0.009311597695660367
21608	5	0.015096724992233135
21608	6	0.08397408388530891
21608	7	0.015681596389889307
21608	8	0.054970320555931096
21608	9	0.044895800786825646
21608	10	0.18151700346130895
21608	11	0.07862443969722932
21608	12	0.010423200287661416
21608	13	-0.060930215106893115
21608	14	-0.09861447343443785
21608	15	0.11964172254024419
21608	16	-0.03416928983511269
21608	17	7.693344719967854E-4
21608	18	0.07540044629705278
21608	19	-0.011461611997233945
21608	20	-0.004142553179740105
21608	21	-0.04212170659544512
21608	22	0.0016857194831345623
21608	23	0.10475287847631165
21608	24	-0.05350404509798068
21608	25	-0.005493993172514422
21608	26	-0.0030562327394321187
21608	27	0.05919409757649419
21608	28	-0.00319266837805543
21608	29	0.059200353627801405
21608	30	-0.029997725833375455
21608	31	0.0054502904713729095
21608	32	0.08085492970252517
21608	33	0.15675536989514427
21608	34	0.044223313889297344
21608	35	0.06778508948295325
21608	36	-0.17072814506146727
21608	37	-0.031557416308430675
21608	38	0.09613958762977859
21608	39	0.14945203209777702
21608	40	0.09953412175131149
21609	1	0.10247324578305239
21609	2	-0.006263520976823145
21609	3	-0.03160690998451443
21609	4	0.026201357626845834
21609	5	0.012692713418882562
21609	6	0.0740091753773342
21609	7	0.11414490183248915
21609	8	0.16297958705577287
21609	9	0.042243411828430055
21609	10	0.04759252348007692
21609	11	0.12485058921240011
21609	12	0.016548669477522537
21609	13	-0.032193606567638255
21609	14	-0.02234120943693796
21609	15	-0.06962155162302963
21609	16	0.10607996728093383
21609	17	-0.09589218413920264
21609	18	-0.06099285210770233
21609	19	0.08129761540345015
21609	20	0.06286929386436668
21609	21	-0.07481436768396321
21609	22	0.025288804406500276
21609	23	0.09788462308062407
21609	24	0.04336460128926234
21609	25	0.05324349509773896
21609	26	0.04545760836160184
21609	27	0.04174639269692193
21609	28	-0.01588396099613476
21609	29	0.037031718970311545
21609	30	0.1564315437944046
21609	31	-0.0806090033978819
21609	32	-0.023931491160780638
21609	33	0.025009201612377296
21609	34	0.011951261965620574
21609	35	0.06834107947356927
21609	36	0.08622281590121617
21609	37	0.008595162458547634
21609	38	0.07088221416459106
21609	39	-0.07676364011776826
21609	40	-0.09314601593737848
21610	1	-0.004107134064373241
21610	2	-0.11244855753117733
21610	3	0.026260620212561037
21610	4	-0.0027045943756967006
21610	5	0.08432057419447148
21610	6	0.022019545688834796
21610	7	-0.041026546037819855
21610	8	0.015331382987113784
21610	9	0.044670104453985005
21610	10	0.1403509866078565
21610	11	0.13688809715899453
21610	12	0.1463972867693215
21610	13	0.10872283494538948
21610	14	0.13652044027698196
21610	15	0.024257779273341384
21610	16	-0.0155931891081309
21610	17	0.0956156829936674
21610	18	0.05944222417964795
21610	19	0.11469796505380003
21610	20	0.1549660039724401
21610	21	-0.04769044047480975
21610	22	0.040462636256471285
21610	23	0.10940421144680812
21610	24	0.034654135618566784
21610	25	-0.026574527788469027
21610	26	0.15137702984920764
21610	27	0.009656635862846485
21610	28	-0.021181759788248655
21610	29	-0.12326190785740465
21610	30	0.12837726852421838
21610	31	0.12643744447242966
21610	32	0.34448534768219474
21610	33	0.17073869938732855
21610	34	0.10671524797960785
21610	35	0.15956962365665817
21610	36	0.22936147802256102
21610	37	-0.03316739291919646
21610	38	0.061641374625025946
21610	39	-0.001739085364981463
21610	40	-0.024738062396785665
21611	1	-0.11847250633892159
21611	2	0.03629178788831311
21611	3	0.06368093188910962
21611	4	0.07860262688179631
21611	5	0.018563705245352224
21611	6	0.0628280412999942
21611	7	0.08250322075735284
21611	8	0.07843522207620879
21611	9	0.0720153978391167
21611	10	0.03815887447032651
21611	11	0.03295967440573122
21611	12	0.07008745445079967
21611	13	-0.024811002826680806
21611	14	-0.007677778126030432
21611	15	0.009328365855743925
21611	16	0.15782882770218265
21611	17	-0.028669023183525155
21611	18	0.18232037486495045
21611	19	-0.026370177743352485
21611	20	0.0694185315254785
21611	21	-0.050519039956832046
21611	22	-0.03556440606190847
21611	23	0.13961137960372838
21611	24	0.041992686011042224
21611	25	0.11109833634262856
21611	26	0.06684750147697827
21611	27	-0.0788838139990844
21611	28	0.21139332995011273
21611	29	0.0030371024975011096
21611	30	0.08399382766739905
21611	31	0.052420409522582645
21611	32	-0.027909112191906615
21611	33	0.06825110667367795
21611	34	-0.01934903668260546
21611	35	0.029278677713115542
21611	36	0.12812052413464414
21611	37	0.11687524995268461
21611	38	0.15044173275756378
21611	39	0.10948739502111238
21611	40	0.03506807280189861
21612	1	-0.061563286884251056
21612	2	0.08039273893437482
21612	3	0.046434043076065024
21612	4	0.022518258197731456
21612	5	0.03629186502053017
21612	6	0.048458608456940055
21612	7	0.007051359967597648
21612	8	0.07773121249186232
21612	9	0.019359947667311417
21612	10	0.1641332188495639
21612	11	0.03796032597104215
21612	12	0.11260460826597551
21612	13	-0.06379674246995393
21612	14	0.13933080927539976
21612	15	0.14620573588093322
21612	16	0.03316389528600894
21612	17	0.0680007353026042
21612	18	0.10776923955103968
21612	19	0.144210317591849
21612	20	0.07871313306512207
21612	21	-0.03195924954250984
21612	22	0.0041897519168117014
21612	23	0.18521068159632392
21612	24	-0.05552385811448346
21612	25	0.19587630511993837
21612	26	0.20936063722300702
21612	27	0.13717663770167832
21612	28	0.1508335501044087
21612	29	0.03650702027066188
21612	30	0.25383342295710776
21612	31	0.006523192130188704
21612	32	0.11584045222646466
21612	33	0.040766416962839
21612	34	0.08914401489933255
21612	35	0.25075544674283634
21612	36	0.1287883308776614
21612	37	-0.003416913072747718
21612	38	0.15467452619724043
21612	39	0.21630002255965053
21612	40	0.13839901493484774
22101	1	-0.016270219776604478
22101	2	0.0072154919383073945
22101	3	0.03629053773996205
22101	4	0.023825511993390336
22101	5	0.08673407258247323
22101	6	-0.010821313552554557
22101	7	0.014917118929659523
22101	8	-0.03957345722466954
22101	9	-0.20559830096370035
22101	10	0.10579862741611379
22101	11	0.045188842594932055
22101	12	8.990692315222759E-4
22101	13	0.094527257515999
22101	14	0.1346875421005791
22101	15	0.032173881956303774
22101	16	0.07764592669052917
22101	17	-0.025822227189628677
22101	18	0.07999038897471422
22101	19	0.00459251085240453
22101	20	0.03666157553718108
22101	21	0.03835099209463522
22101	22	-0.18638900924663915
22101	23	0.0735092387017815
22101	24	-0.006468193913690357
22101	25	-0.27345238436105745
22101	26	0.10635705485606906
22101	27	0.1278906885148814
22101	28	-0.025503810319627007
22101	29	0.1503565959690789
22101	30	-0.24437334550449208
22101	31	0.17565983116546846
22101	32	0.13431843196345028
22101	33	0.161642042940791
22101	34	0.19603951534815423
22101	35	-0.025813287070093338
22101	36	0.08502069505582455
22101	37	0.1553172009332755
22101	38	0.10505273038393881
22101	39	0.08812953759342435
22101	40	0.1677698339964806
22102	1	0.15866244962444043
22102	2	-0.008388288634815666
22102	3	0.011468523720566282
22102	4	0.06904561103452878
22102	5	0.053357986033503835
22102	6	0.05727861465862105
22102	7	0.022451515834966074
22102	8	0.11181865149195858
22102	9	0.2503773182720437
22102	10	0.19305062447140386
22102	11	0.15076756566841
22102	12	0.18706989004753893
22102	13	0.14721430855008322
22102	14	0.05011619452836413
22102	15	-0.5415434072612015
22102	16	0.12668637992033638
22102	17	0.27464142800454283
22102	18	0.07527496077953799
22102	19	0.0856795856636765
22102	20	-0.10817237280230074
22102	21	0.12535950158493137
22102	22	0.008545077640704335
22102	23	0.12991490498892944
22102	24	0.30000377415171187
22102	25	0.26182930674581684
22102	26	0.15829992558589367
22102	27	0.19861868204016986
22102	28	0.17906918336569788
22102	29	0.2831647734932332
22102	30	0.23743138889972926
22102	31	0.1481514519924545
22102	32	0.23958965196189297
22102	33	0.10210647546615803
22102	34	0.22076321983426794
22102	35	0.29002323560739995
22102	36	0.29926237164362846
22102	37	0.13538255981115555
22102	38	0.31190608808802267
22102	39	0.09553583400504095
22102	40	0.18810351774911283
22103	1	0.049064797533905136
22103	2	0.06517405649451291
22103	3	0.022460141456452476
22103	4	-0.04663128492041224
22103	5	0.05385458977463031
22103	6	-0.049858290535283345
22103	7	0.04754579662641589
22103	8	0.10247466762596247
22103	9	0.020453146101750974
22103	10	-0.2363892126525542
22103	11	0.03314467040235769
22103	12	-0.027688044188423078
22103	13	9.140592210172827E-4
22103	14	-0.06615570432383322
22103	15	5.141200534453105E-4
22103	16	0.008587520736156762
22103	17	-0.002691649586985534
22103	18	0.11364477572000453
22103	19	0.07353847378585243
22103	20	-0.08335572162990701
22103	21	0.049553175699983854
22103	22	0.01820221082112994
22103	23	0.023939685832409907
22103	24	-0.015451152506834376
22103	25	0.017003566371364798
22103	26	0.1950977540077119
22103	27	0.15918586821597813
22103	28	-0.10704186694593432
22103	29	-0.04752301452829499
22103	30	0.03747566372003064
22103	31	0.024075204070356904
22103	32	-0.07785764161011599
22103	33	-0.2417191838849888
22103	34	9.305771190142309E-4
22103	35	0.1873362762507611
22103	36	0.06357569793581774
22103	37	0.12409839816877621
22103	38	0.18556183219151023
22103	39	0.1361201471877962
22103	40	0.15199997304075197
22104	1	0.021087485994364386
22104	2	0.004618820539647572
22104	3	0.052705162731459865
22104	4	-0.03440169551175032
22104	5	0.013900373456174009
22104	6	0.00870560949790189
22104	7	0.024562280639202072
22104	8	0.08337540744110328
22104	9	0.024257667577337827
22104	10	-0.07140666079587277
22104	11	0.04582945807504757
22104	12	0.03099824996229472
22104	13	0.12573853296001403
22104	14	0.05692347359600092
22104	15	0.024086302634266588
22104	16	0.193482468834695
22104	17	-0.053058514157847014
22104	18	0.10765343440566255
22104	19	0.16343170490003445
22104	20	0.02508845172638985
22104	21	0.08145952137756751
22104	22	0.15914659651340202
22104	23	0.10635358672264061
22104	24	0.09934172217179338
22104	25	0.20013675177890633
22104	26	0.1500544076157979
22104	27	0.06515165217485475
22104	28	0.14712275901629823
22104	29	0.18487548839231494
22104	30	0.08281011744263367
22104	31	0.12237751773325556
22104	32	0.17152745072858977
22104	33	0.18437682125190236
22104	34	-0.007328570228288811
22104	35	0.16550235977189232
22104	36	0.2021022352149373
22104	37	0.35052997429923494
22104	38	0.01922940326618061
22104	39	0.121064997936287
22104	40	0.017443264338503184
22105	1	0.12584759658569666
22105	2	0.06673606589758663
22105	3	0.06843027131860424
22105	4	0.029147434901002356
22105	5	0.06964050221334261
22105	6	0.08300400147113152
22105	7	0.17477806598105872
22105	8	0.13485773467931494
22105	9	0.17224370691813817
22105	10	0.1666357442858697
22105	11	-0.23167600820654854
22105	12	-0.07519531069245033
22105	13	0.1363058622708877
22105	14	0.030072034189124963
22105	15	0.14596105382235436
22105	16	0.11713147027117543
22105	17	0.25901476423977243
22105	18	-0.05164067237839731
22105	19	0.13221790183719406
22105	20	0.08013420573090713
22105	21	0.08602122800379419
22105	22	0.10906191976690138
22105	23	0.02696128738657677
22105	24	0.17201338551966217
22105	25	0.14798420960828196
22105	26	0.23386687811294138
22105	27	0.1423598841983349
22105	28	0.18149338004887738
22105	29	0.11394724462344641
22105	30	0.02178348745194114
22105	31	0.10342477453728094
22105	32	0.23281494809008052
22105	33	0.23563007035647132
22105	34	-0.016692505739761998
22105	35	0.09773122741187734
22105	36	0.2580496497194531
22105	37	0.11433798385690608
22105	38	0.10646274320409788
22105	39	0.10560878435493493
22105	40	0.2057697186610099
22106	1	0.09823284905760943
22106	2	0.01650332411134059
22106	3	0.008772498075938273
22106	4	0.003225129667146831
22106	5	-0.02714198431411674
22106	6	0.0377568139163742
22106	7	0.001960550447101639
22106	8	-0.03741241546311613
22106	9	0.12342650376797337
22106	10	0.14464935597377604
22106	11	0.12350298215950062
22106	12	-0.024277841857490046
22106	13	0.05125491358349166
22106	14	-0.03234278374424093
22106	15	0.003929298502910683
22106	16	0.03838003025322223
22106	17	-0.004199803786555378
22106	18	-0.4481480788079537
22106	19	-0.10334029391644606
22106	20	0.0669955533102069
22106	21	0.07825474440672053
22106	22	0.0011475890412597778
22106	23	0.056216644491208
22106	24	0.04383295771243212
22106	25	0.026710119782876518
22106	26	-0.35812866367869844
22106	27	0.09031141158860834
22106	28	0.06837060449505117
22106	29	-0.009887361634220326
22106	30	-0.0731386703113941
22106	31	-0.14954713312080514
22106	32	0.13633850254198876
22106	33	-0.09352354397956475
22106	34	0.061822168766632046
22106	35	0.06260430365492908
22106	36	0.14528906854447143
22106	37	0.08178974323843136
22106	38	0.0451366727190603
22106	39	-0.03749884508758328
22106	40	-0.00560054582113878
22107	1	-0.03587825044692039
22107	2	-0.055087645230671
22107	3	0.1032523030220851
22107	4	5.503405046347609E-4
22107	5	0.019149475907099145
22107	6	-0.00489093850893596
22107	7	0.03126897896098768
22107	8	0.10839841363447533
22107	9	0.06079558352180214
22107	10	-0.1871271788447757
22107	11	-0.03823926312816184
22107	12	0.05383915801035499
22107	13	0.08658260691021269
22107	14	-0.038926781224560614
22107	15	0.08078892984099184
22107	16	0.2097131356755284
22107	17	0.05851737445332361
22107	18	0.10633769297555773
22107	19	0.0014598051615450913
22107	20	0.03343931428535285
22107	21	0.08193643737416068
22107	22	0.022481802364403336
22107	23	0.04974165653962359
22107	24	0.18005807050069222
22107	25	0.12410706719952458
22107	26	0.10570698002355527
22107	27	0.09486874189578742
22107	28	0.16065379819330872
22107	29	0.0711549910406859
22107	30	0.00916540336084637
22107	31	0.21641021981920971
22107	32	0.17546500978172475
22107	33	0.07300087613327122
22107	34	0.24558344858201764
22107	35	0.30331673137429505
22107	36	0.24191674452434597
22107	37	0.10259550272009932
22107	38	0.1788317902629828
22107	39	0.3422404709983482
22107	40	0.22508824354962798
22108	1	-0.010405825689623782
22108	2	0.0446396320024931
22108	3	-0.026558476826131994
22108	4	0.014455544875996651
22108	5	-0.022167775929681
22108	6	0.022711996464089168
22108	7	0.011716200844531954
22108	8	0.010455081035395608
22108	9	-0.1165203848680818
22108	10	0.029983597113911742
22108	11	0.05637420761313905
22108	12	-0.07867188470586939
22108	13	0.08306486441105676
22108	14	0.007604182659385117
22108	15	0.06067454670978378
22108	16	0.025468474536261
22108	17	0.17754116720380608
22108	18	0.05211555326432915
22108	19	0.050475216514904275
22108	20	0.05888021544510025
22108	21	0.058331761522580905
22108	22	0.06325355047010106
22108	23	0.05143461922141057
22108	24	0.02822345047110275
22108	25	0.044657125847969326
22108	26	0.1372401801430172
22108	27	0.10190568182937199
22108	28	0.07968170356082993
22108	29	-0.18999842150514468
22108	30	-0.03955892394255045
22108	31	0.1522683314276847
22108	32	0.2486747337543136
22108	33	0.07703065885226579
22108	34	0.23323599490788638
22108	35	-0.0075750983590907595
22108	36	-0.15201360934786123
22108	37	-0.02754430562597321
22108	38	0.0495695393206006
22108	39	-0.11343972907773292
22108	40	0.05033848711926936
22109	1	-0.035419382422077206
22109	2	0.07259064568984286
22109	3	0.12645398745138436
22109	4	0.09300424224223036
22109	5	0.029022841624009033
22109	6	0.07877680358245698
22109	7	0.033271504396594764
22109	8	-0.05886336166217632
22109	9	0.13843732208484028
22109	10	0.10758451065956365
22109	11	0.05767110203291281
22109	12	0.06060315665700955
22109	13	-0.035150337336872894
22109	14	-0.17444056841129907
22109	15	0.1599697945308165
22109	16	0.19324342881939316
22109	17	0.018226405604387708
22109	18	0.11517701968717375
22109	19	-0.20290110254526184
22109	20	0.027404550274617634
22109	21	0.18282185026475872
22109	22	0.16324553517573293
22109	23	0.01611378974729405
22109	24	0.11247517821233544
22109	25	0.08051913612337813
22109	26	0.1857460699000626
22109	27	0.06593709782512747
22109	28	0.019684949260273754
22109	29	0.06906697538056505
22109	30	0.2471206463585034
22109	31	0.001498368396994465
22109	32	-0.028186298853093206
22109	33	0.08904766315083634
22109	34	0.10531664658100226
22109	35	0.06661031024280106
22109	36	0.2842834285343443
22109	37	0.13457883799345893
22109	38	0.0990668938179553
22109	39	0.08071746650622202
22109	40	0.018402369192358492
22110	1	0.040279420672362676
22110	2	0.09738507959243847
22110	3	0.11710316275425825
22110	4	0.019995435741961387
22110	5	-0.09598810568295235
22110	6	-0.08099853335131968
22110	7	-0.020992471665294943
22110	8	0.029560469408714596
22110	9	-0.07306039114437368
22110	10	0.07352014049462241
22110	11	-0.023666172330926827
22110	12	0.04678704708663162
22110	13	-0.18116004394904195
22110	14	0.005580596382159797
22110	15	-0.030001255924105408
22110	16	-0.03521470381330971
22110	17	0.03714821750533304
22110	18	0.040195873382494085
22110	19	0.11229619225354526
22110	20	0.02955691246018688
22110	21	0.10974188626923365
22110	22	0.040422224710106036
22110	23	-0.021196456932024432
22110	24	-0.002722724770194418
22110	25	-0.007770894529080863
22110	26	0.11474366149253257
22110	27	0.16779023362038714
22110	28	0.03754365601841414
22110	29	-0.03073354035922904
22110	30	0.05875641729218728
22110	31	0.045049796412364174
22110	32	0.09646521187526957
22110	33	0.01903355328852996
22110	34	0.09350328600104518
22110	35	0.08620477333820986
22110	36	0.03820727478748154
22110	37	-0.010259571519263488
22110	38	0.041924861495417076
22110	39	0.057787035103189055
22110	40	0.10604340835424608
22111	1	-0.10921377908232799
22111	2	0.056668356596823344
22111	3	0.0033489420902412803
22111	4	0.031179481636982587
22111	5	-0.06676226757573289
22111	6	-0.032010681290394416
22111	7	-0.008107137286927468
22111	8	0.022852686517289555
22111	9	0.12128750036184499
22111	10	0.09835085813322308
22111	11	0.0907723503780602
22111	12	-0.052617667234542864
22111	13	-0.06053805937093415
22111	14	0.014047569467081189
22111	15	0.15804306272602986
22111	16	0.04608570849094207
22111	17	0.17336719976957227
22111	18	0.09338610734747732
22111	19	0.01987815072179444
22111	20	0.019770822214063344
22111	21	0.04093822575917727
22111	22	0.007472344951324317
22111	23	-0.128154238971959
22111	24	-0.06334321071580717
22111	25	-0.09158822805715516
22111	26	-0.10238805207551849
22111	27	-0.04583111363820791
22111	28	0.06728409807893598
22111	29	-0.0393546842606014
22111	30	0.010552742717429453
22111	31	-0.008319151481501308
22111	32	-0.0843164491905597
22111	33	-0.031977652996431516
22111	34	0.018230561933947342
22111	35	0.049184443426689484
22111	36	-0.012100457069948334
22111	37	0.007942053269374583
22111	38	0.07504152536812825
22111	39	-0.01263469568361586
22111	40	0.15189179258107544
22112	1	0.014293452912145455
22112	2	0.07059963734045382
22112	3	-0.060601370485475314
22112	4	-0.0507312451348767
22112	5	0.03559613345741752
22112	6	0.10534848976396916
22112	7	0.12991260414462857
22112	8	0.05868888378024195
22112	9	-0.003008876225521817
22112	10	-0.25860910625659983
22112	11	0.10039008824900719
22112	12	0.01407074719107726
22112	13	-0.008098190703798025
22112	14	0.09543616692786827
22112	15	-0.039925220537611494
22112	16	0.1112810751807416
22112	17	0.045117369489574344
22112	18	0.09981278373044944
22112	19	0.10705146896800244
22112	20	0.07406911724265797
22112	21	0.03689464805142961
22112	22	0.2303327591271156
22112	23	-0.04347998032335454
22112	24	0.024497187994462877
22112	25	0.17223273723003985
22112	26	0.12590157111048228
22112	27	0.08478930374380411
22112	28	0.17651267516314562
22112	29	0.049458260396129106
22112	30	0.05332340313929507
22112	31	0.1012914863259482
22112	32	0.14874974679683106
22112	33	0.26109943924885926
22112	34	0.07445848739914851
22112	35	0.13868308332713752
22112	36	0.23905784408835729
22112	37	0.10314769259237977
22112	38	-0.07139696260141903
22112	39	0.07272761235276448
22112	40	-0.03894010189655006
22201	1	-0.12264046286834684
22201	2	-0.08205312021346245
22201	3	-0.10065748250359619
22201	4	-0.03346864873447686
22201	5	-0.05395327894753166
22201	6	-0.16676293022063504
22201	7	-0.21951524447793958
22201	8	-0.07420393711725382
22201	9	-0.06580763778989507
22201	10	-0.09906062537488936
22201	11	-0.09662523775961063
22201	12	-0.11668447301611451
22201	13	-0.08889128468468499
22201	14	-0.13486824506034623
22201	15	0.0021747270029237598
22201	16	-0.21517798437301394
22201	17	-0.02787850729441743
22201	18	-0.2059499131764042
22201	19	-0.22763686296804764
22201	20	-0.07954641860383305
22201	21	-0.0014436615770918593
22201	22	-0.05451478974108426
22201	23	0.01970793732998999
22201	24	-0.1095814864969995
22201	25	-0.13906884586918267
22201	26	-0.1029234348953949
22201	27	-0.10289975870256995
22201	28	-0.3230142090877379
22201	29	-0.061261856093302924
22201	30	-0.11517628063307939
22201	31	-0.12796189779991352
22201	32	-0.09972427105900294
22201	33	0.05817077922051794
22201	34	-0.034515023021654656
22201	35	-0.009006248770702996
22201	36	-0.1629097836677431
22201	37	-0.13429894233347994
22201	38	-0.038203846713649625
22201	39	-0.030012770489413754
22201	40	-0.2673188141562761
22202	1	0.029163551269334675
22202	2	-0.02593387633841715
22202	3	-0.040776174323664094
22202	4	-0.0060126386325052295
22202	5	-0.01052891999757577
22202	6	-0.056379696193744167
22202	7	0.052247302081866565
22202	8	0.029505459873725215
22202	9	-0.04304726772269163
22202	10	-0.020492732130897195
22202	11	-0.14112197936615445
22202	12	0.01890371935283497
22202	13	-0.19543472252773597
22202	14	0.03977069829373647
22202	15	0.017805973314622747
22202	16	-0.005826204788888845
22202	17	-0.010918680398553704
22202	18	0.0333135693386879
22202	19	0.03998527126380225
22202	20	0.026387061944163293
22202	21	-0.039085720551796044
22202	22	0.051023685952635844
22202	23	-0.1629905327797232
22202	24	0.03770297410721213
22202	25	-0.02497034530126996
22202	26	-0.09951433677555599
22202	27	0.04494230915577191
22202	28	0.025201606335535587
22202	29	-0.03996173489502297
22202	30	-0.0821267479761687
22202	31	7.446437342863987E-4
22202	32	0.07155713103372818
22202	33	-0.017752643774159083
22202	34	-0.05666781534111465
22202	35	0.039270007154371456
22202	36	-0.02902506643913938
22202	37	-0.11581868035626997
22202	38	0.04632096084189641
22202	39	-0.10766454450997998
22202	40	-0.022299417037501712
22203	1	-0.06480353993123344
22203	2	-0.06212449036457812
22203	3	-0.07040793039267612
22203	4	-0.018843285230296658
22203	5	0.061149346071943
22203	6	-0.11849720217369253
22203	7	-0.08370586347363229
22203	8	0.0323928523618946
22203	9	-0.012954292253205324
22203	10	0.015494309194359346
22203	11	0.08432763002872434
22203	12	0.08241601641629615
22203	13	0.011307668942563964
22203	14	-0.03925447474306054
22203	15	0.027081254499414342
22203	16	-0.09546340006600218
22203	17	0.044171591371004126
22203	18	-0.07224285210769921
22203	19	0.047892003158558794
22203	20	-0.03334244082951443
22203	21	-0.08117278605131162
22203	22	-0.015993083348604387
22203	23	-0.08830797896018794
22203	24	-0.06878463340461849
22203	25	-0.05667997429002014
22203	26	-0.05066484061799059
22203	27	-3.294403776976651E-5
22203	28	-0.04886227732266235
22203	29	-0.18938409735621775
22203	30	0.10106164583521604
22203	31	1.1165986742867062E-4
22203	32	0.08779682516574638
22203	33	0.07808318120421376
22203	34	0.0703186089043939
22203	35	-0.007526267465202352
22203	36	0.021537345877320035
22203	37	0.17570856690240078
22203	38	0.17389825828346517
22203	39	0.012628014078146066
22203	40	-0.026834893512834412
22204	1	-0.062400297014775674
22204	2	0.016655374743393736
22204	3	0.059244056160487446
22204	4	-0.044038481881298
22204	5	0.07362192932434297
22204	6	-0.06756550124355698
22204	7	0.0326676381787081
22204	8	-0.12831053590813468
22204	9	-0.14043534495854004
22204	10	0.1295474699827892
22204	11	-0.005476782234424604
22204	12	-0.02765825323087512
22204	13	-0.15005740806875423
22204	14	0.019674320745110663
22204	15	0.04239308028370914
22204	16	-0.018374879413414646
22204	17	0.04770989985952667
22204	18	0.09235611786994724
22204	19	-0.16484698696000777
22204	20	0.05314456534312484
22204	21	0.04620896751246306
22204	22	0.05257770970832354
22204	23	-0.04071975651056192
22204	24	-0.008647036366440375
22204	25	-0.02118200793643865
22204	26	-0.09100717924619062
22204	27	-0.06047424368123444
22204	28	-0.0672402569079864
22204	29	0.16225748549857855
22204	30	0.08446392162895933
22204	31	0.12412620500199267
22204	32	-0.09513867337093984
22204	33	-0.10548345249174673
22204	34	-0.018391679586599707
22204	35	0.001626770945946987
22204	36	-0.1981880761175674
22204	37	0.02471865937954476
22204	38	-0.07780177008560685
22204	39	-0.12521675595716886
22204	40	-0.1544856465247335
22205	1	-0.045187141984918355
22205	2	0.029316160612079756
22205	3	-0.023740421964337344
22205	4	0.03808620945534358
22205	5	0.008825279623170701
22205	6	-0.0319157142821922
22205	7	-0.017637490979616643
22205	8	0.03093277116674642
22205	9	-0.06931278300132959
22205	10	0.024408806582215448
22205	11	0.03510910119221933
22205	12	0.049196052831874226
22205	13	0.01789190730373491
22205	14	-0.08693531410276734
22205	15	-0.1243618574237928
22205	16	0.09141492944991114
22205	17	0.016313837298376654
22205	18	0.0446589448658159
22205	19	0.10458103280572573
22205	20	0.12343754733220891
22205	21	0.09096077418237059
22205	22	-0.0368017536010683
22205	23	-0.018569900879022327
22205	24	0.03124882260073747
22205	25	0.044001691819048006
22205	26	0.025200672674337454
22205	27	-0.14784495345692505
22205	28	0.18074001441370058
22205	29	-0.02208476904986867
22205	30	-0.018999572220728567
22205	31	0.21717197075092542
22205	32	-0.09443787514565116
22205	33	-0.038632034200993814
22205	34	0.13078953434897755
22205	35	-0.06456875659200279
22205	36	0.0032625702702659964
22205	37	0.043007402328981925
22205	38	0.05170235351052099
22205	39	-0.04367356006981282
22205	40	-0.03469519836022528
22206	1	0.0432399321969541
22206	2	-0.007346163156917385
22206	3	-0.016775748847074112
22206	4	0.07529249111815517
22206	5	0.01827426950103117
22206	6	-0.010348545791707409
22206	7	-0.05916226641395639
22206	8	0.003559168414383862
22206	9	-0.007067903337450332
22206	10	0.01878575017833839
22206	11	0.04718076298807006
22206	12	-0.02477933210225558
22206	13	0.09318998347975338
22206	14	-0.09180902144326097
22206	15	0.010695885185810994
22206	16	0.044343197928640166
22206	17	-0.07199111778848533
22206	18	0.019231279013943947
22206	19	0.05398916358670647
22206	20	-0.05216921324463897
22206	21	0.08412668681840785
22206	22	-0.02327014109113179
22206	23	-0.00558842194307374
22206	24	0.017759842205528287
22206	25	0.08068622811511261
22206	26	0.04583083111041475
22206	27	-0.018041818203549553
22206	28	0.011403262542572179
22206	29	0.03603744566857614
22206	30	-0.023610912761682812
22206	31	0.05373588206815327
22206	32	-0.0028597099601483933
22206	33	0.041095299558662646
22206	34	-0.11547567326344677
22206	35	-0.029838225423745257
22206	36	-0.06716583134901555
22206	37	-0.07015509825475874
22206	38	-0.03201724472460654
22206	39	-0.05976067643202043
22206	40	-0.06392025609029872
22207	1	-0.009739348319833141
22207	2	0.13509587362794662
22207	3	0.01956074999039359
22207	4	-0.02210047737942844
22207	5	0.04868471467358759
22207	6	-0.014312264396821206
22207	7	0.005566247503757893
22207	8	0.05218206509843526
22207	9	0.03437601847836902
22207	10	0.10080025560052519
22207	11	0.09406639849721898
22207	12	-0.03217545222887708
22207	13	-0.030149613468516634
22207	14	0.06379978805365027
22207	15	0.04402297472577743
22207	16	0.07863093967741719
22207	17	0.16951167407911782
22207	18	0.03975918678816015
22207	19	0.16090708842729384
22207	20	-0.020238453939903422
22207	21	0.01209709718429508
22207	22	0.010283707166848899
22207	23	-0.005054131624518732
22207	24	-0.11810222744348664
22207	25	-0.0013785249775466468
22207	26	-0.025243458137772734
22207	27	0.15470788893280485
22207	28	0.08615375857726804
22207	29	-0.10992797362693096
22207	30	0.07172091016830251
22207	31	0.06478818919936202
22207	32	-0.0803904779863771
22207	33	0.023682350922285877
22207	34	-0.05966260252622391
22207	35	0.022509837315475067
22207	36	0.17306443567117924
22207	37	-0.014383950569843762
22207	38	0.1759760748467798
22207	39	0.07196153650402692
22207	40	0.16878344013695568
22208	1	-0.05236569728704055
22208	2	0.016009611753911912
22208	3	0.01788979949851921
22208	4	0.003171604217396151
22208	5	0.01884816061203054
22208	6	0.026257530118847683
22208	7	0.03496128702119705
22208	8	0.05108991848615574
22208	9	0.019677105929282845
22208	10	0.03060959055904533
22208	11	0.10836946012898352
22208	12	-0.06532117670072068
22208	13	0.027861995240165527
22208	14	-0.0037075668742971857
22208	15	-0.06438735006895513
22208	16	0.03728695269165172
22208	17	0.024232895150369416
22208	18	-0.025754388739478884
22208	19	0.061749169478936494
22208	20	0.048583098177715556
22208	21	0.07428876821835217
22208	22	0.08506510871985284
22208	23	-0.03457999395077138
22208	24	-0.07518767035679019
22208	25	0.10358325088587605
22208	26	0.151320675281994
22208	27	0.060424338304279956
22208	28	0.10230833602258116
22208	29	-0.0833788027550284
22208	30	-0.011628042314065112
22208	31	-0.1447612988308009
22208	32	-0.030369506542960778
22208	33	-0.07785077301496557
22208	34	0.03871585124566934
22208	35	-0.06862292306369255
22208	36	-0.08648479784564955
22208	37	-0.03572657398125756
22208	38	0.036127309112607975
22208	39	0.10929406339657532
22208	40	0.00824470449855852
22209	1	0.011268313136458374
22209	2	-0.08631056931279701
22209	3	-0.030272718225401007
22209	4	-4.067049722031868E-4
22209	5	0.02546113655675697
22209	6	-0.10099330085088098
22209	7	-0.09466898485531061
22209	8	0.017627962650067275
22209	9	-0.14723509451071237
22209	10	-0.031853296646708884
22209	11	0.04473173025835564
22209	12	0.04388721939828599
22209	13	0.067310652544883
22209	14	0.05097594587209642
22209	15	-0.06831558886550226
22209	16	0.05420892924606591
22209	17	-0.01874380854490454
22209	18	-0.14918916748012379
22209	19	-0.06775745591191651
22209	20	-0.06218716413880543
22209	21	-0.011810702866213774
22209	22	-0.014928608430267332
22209	23	-0.07791024617452535
22209	24	-0.05373078302135781
22209	25	0.02669634771262963
22209	26	-0.04661251842128422
22209	27	-0.204939918713535
22209	28	0.009983214122726736
22209	29	-0.011115071837927815
22209	30	-0.02081588092826081
22209	31	-0.10090268406349168
22209	32	-0.03469763616870836
22209	33	-0.17724515654926876
22209	34	0.02989302107813785
22209	35	0.06781413811065562
22209	36	-0.09898024394973248
22209	37	0.08697434696836837
22209	38	-0.05415556464087956
22209	39	-0.07631838266981816
22209	40	-0.056841265190719525
22210	1	-0.03393150661311495
22210	2	-0.007494551328260712
22210	3	-0.01726785247652529
22210	4	-0.06972615834759566
22210	5	0.043788959425270946
22210	6	-0.15186442685909185
22210	7	-0.11525905184163321
22210	8	0.07156385223149186
22210	9	-0.16866413609489683
22210	10	-0.10076111070522842
22210	11	-0.08078838842338598
22210	12	-0.02390061167263724
22210	13	0.07473231196271257
22210	14	-0.055801672695722004
22210	15	-0.033069035648594536
22210	16	-0.11238448958807368
22210	17	-0.2747120723181098
22210	18	0.011473202205401378
22210	19	-0.08862650600229927
22210	20	-0.1023683259439423
22210	21	0.014034474169072553
22210	22	-0.01732401508231618
22210	23	-0.02703051270211887
22210	24	-0.034296141522240475
22210	25	-0.06889308637191505
22210	26	0.09637214510281922
22210	27	-0.17756970155227947
22210	28	0.023006813764247624
22210	29	-0.02248705099773929
22210	30	-0.034516938633714744
22210	31	-0.03639075259916069
22210	32	-0.17812178668793877
22210	33	-0.1565163574930537
22210	34	-0.06779714059028663
22210	35	-0.10241770646891979
22210	36	-0.13752015424756792
22210	37	0.05299225302086796
22210	38	-0.07538964885500121
22210	39	-0.07551955975156233
22210	40	-0.10932633227508148
22211	1	0.09659691265883552
22211	2	0.07424267412982744
22211	3	-0.005847029181502705
22211	4	-0.048135609123466594
22211	5	0.0414701600939118
22211	6	0.09861119858937428
22211	7	-0.009176537941662843
22211	8	0.13248319433306222
22211	9	0.10432583027259312
22211	10	0.054689841547826745
22211	11	-0.03767764165334597
22211	12	0.019581134973130077
22211	13	0.013765066581669316
22211	14	0.0493706788943058
22211	15	0.1378121842615343
22211	16	0.046322282211924914
22211	17	0.04874630394110113
22211	18	0.007136853036591617
22211	19	0.012224528828795655
22211	20	0.07543281331229679
22211	21	0.07828279354564671
22211	22	-0.006654812281077227
22211	23	0.0062382146740986855
22211	24	0.06790781019766712
22211	25	0.03500792420689436
22211	26	0.016161811623838673
22211	27	-5.618726732166124E-4
22211	28	0.09242728429872216
22211	29	0.2460946110656721
22211	30	0.008985652953747092
22211	31	0.11372168982671127
22211	32	0.014026084121525173
22211	33	-0.0729299451881289
22211	34	0.09152936736085593
22211	35	0.13919741573455013
22211	36	-0.03473185480351049
22211	37	0.006927253074920259
22211	38	0.14537216806440512
22211	39	0.15353822212435375
22211	40	-0.018478203931856285
22212	1	0.06922943016103389
22212	2	-0.06413647277446799
22212	3	-0.031183150837200913
22212	4	-0.06254655439988
22212	5	-0.06843141162088884
22212	6	-0.06557134084920335
22212	7	-0.04015244544717689
22212	8	-0.031041054051449635
22212	9	0.008872130409400825
22212	10	-0.06600127623357821
22212	11	-0.005889149890371925
22212	12	-0.03947403971751129
22212	13	0.12639760803624256
22212	14	-0.04717954064915375
22212	15	-0.016990605870567776
22212	16	-0.047645971312768154
22212	17	0.1037612122973286
22212	18	0.01630212880225912
22212	19	-0.019712168242740802
22212	20	0.035983953425294146
22212	21	0.029496899417530642
22212	22	-0.05416464373222141
22212	23	0.045450145670507425
22212	24	0.015336542905551198
22212	25	-0.054262470540187735
22212	26	0.039769969163387486
22212	27	0.08305276797531747
22212	28	0.12408014574901216
22212	29	0.0031753317606373344
22212	30	0.10384703059045819
22212	31	0.02868138397087705
22212	32	0.037806199739634394
22212	33	0.06117130788027225
22212	34	0.013956114017801724
22212	35	-0.04453594884332546
22212	36	0.1237689098339061
22212	37	-0.1667560291709762
22212	38	-0.03060549623349118
22212	39	0.006886175191453958
22212	40	0.04585238652739321
22301	1	-0.00783353474708548
22301	2	0.05590820117527784
22301	3	-0.0539378897888696
22301	4	8.628241778083634E-4
22301	5	-0.07710907736685613
22301	6	-0.020385251097899015
22301	7	0.14607897015056892
22301	8	-0.09898258555388395
22301	9	-0.07557816043411236
22301	10	-0.04340848235772654
22301	11	0.10356785017800263
22301	12	0.09416759500608407
22301	13	0.038491250642834984
22301	14	0.028230540326390496
22301	15	-0.04897199734723756
22301	16	0.08560209571261623
22301	17	0.005384046532938669
22301	18	0.06149906174525199
22301	19	0.052677782648643756
22301	20	0.023704139241452538
22301	21	-0.014745832657141023
22301	22	0.14128428799753578
22301	23	0.08102254119359742
22301	24	0.07551344556190287
22301	25	0.05479011863828731
22301	26	0.08763061246384041
22301	27	0.13811640295251948
22301	28	0.06624456929733213
22301	29	0.05165955898293362
22301	30	0.007336600594655351
22301	31	0.07297030001013383
22301	32	-0.20305552476759914
22301	33	0.17310718204784337
22301	34	0.023983054329143272
22301	35	0.03698497344642959
22301	36	0.018883549435884106
22301	37	0.06396671500596085
22301	38	-0.04457187482081082
22301	39	0.15861613985128997
22301	40	0.16161491376050918
22302	1	-0.04264945116739227
22302	2	0.02237887101809477
22302	3	-0.019155353440677203
22302	4	0.014678565377799657
22302	5	-0.04092307438289566
22302	6	-0.013389569857736205
22302	7	0.10578681733439765
22302	8	0.10125865312947013
22302	9	0.20901000966832584
22302	10	0.10277478205694734
22302	11	0.012099636226373889
22302	12	-0.06798357321625303
22302	13	0.08816971935357998
22302	14	0.006039508479197764
22302	15	0.09745635498433813
22302	16	-0.025283596886794157
22302	17	0.11444215512382527
22302	18	-0.17296156239994787
22302	19	0.004247107144237816
22302	20	-0.07937101744440156
22302	21	0.13706182354856367
22302	22	0.04319739716380866
22302	23	-0.009082101824077426
22302	24	0.0097102969690539
22302	25	-0.02095758495308786
22302	26	0.2087215854899398
22302	27	0.12302299689005736
22302	28	-0.04470106709524657
22302	29	-0.07717809678572252
22302	30	0.08381956793671463
22302	31	-0.01878760886166475
22302	32	0.11849902027505266
22302	33	0.08271885853741168
22302	34	0.05367457835698275
22302	35	0.071895717338883
22302	36	-0.02052466644835249
22302	37	0.006890797105526758
22302	38	0.04828571852971919
22302	39	0.17050225028989274
22302	40	0.14092708307267543
22303	1	-0.01142279693051762
22303	2	0.03620036093272461
22303	3	-0.05584371902973828
22303	4	0.009456696822827126
22303	5	0.05006394457466001
22303	6	-0.03070973165784352
22303	7	0.04854659781238979
22303	8	-0.0856479255070397
22303	9	-0.09430652535750284
22303	10	-0.09975829310283757
22303	11	-0.035488606767501096
22303	12	-0.03342306419082064
22303	13	-0.17467005129125823
22303	14	-0.04385816923593211
22303	15	0.013627506165910575
22303	16	-0.13764176638741077
22303	17	-0.05983376705377452
22303	18	-0.010449510399155315
22303	19	0.007509926961240865
22303	20	0.04153449486938854
22303	21	-0.027777621452806045
22303	22	0.021483842094944805
22303	23	-0.014623228678168232
22303	24	-0.05044036102229654
22303	25	-0.0049160526409579575
22303	26	-0.06850595947759075
22303	27	0.0616882896818467
22303	28	0.05836069980788494
22303	29	0.008762246608505109
22303	30	0.007433428216515381
22303	31	0.07015575790865114
22303	32	0.17906631034675513
22303	33	-0.11306868783486124
22303	34	-0.013720848587141177
22303	35	-0.06685992555155451
22303	36	-0.06256135908892446
22303	37	0.024455673552111534
22303	38	-0.04352105452421995
22303	39	-0.050685632802007774
22303	40	0.1343789904863968
22304	1	0.003284175924338939
22304	2	-0.04148575410084021
22304	3	-0.02802665095782686
22304	4	0.0051706472657784275
22304	5	0.02507203053034246
22304	6	-0.04206961190681113
22304	7	0.007100651440026695
22304	8	-0.011440546382218031
22304	9	-0.02858910387016067
22304	10	0.04124489789137442
22304	11	0.010588422807373377
22304	12	0.005900121596830843
22304	13	-0.015350494322738939
22304	14	-0.02523857992359524
22304	15	-0.015501163083001757
22304	16	0.07063746335628451
22304	17	0.02628501366299929
22304	18	0.14379423580438555
22304	19	0.1243882747441134
22304	20	0.08573134252998216
22304	21	0.038401389772865
22304	22	-0.022841591982825094
22304	23	0.058885898590830266
22304	24	0.07430798825943441
22304	25	0.039140276887373204
22304	26	-0.09221703842018769
22304	27	0.07499649081309201
22304	28	-0.017180566176669743
22304	29	0.05598481944127087
22304	30	0.11998825494040233
22304	31	-0.019177979065069906
22304	32	-0.08923417954382984
22304	33	-0.02429613590724955
22304	34	0.03263218818226221
22304	35	-0.028954838893774593
22304	36	-0.02995235553858322
22304	37	-0.0719288626665957
22304	38	0.14304600863311379
22304	39	-0.05305728467240556
22304	40	0.09408308505680196
22305	1	-0.10874630952807252
22305	2	-0.002498396841058792
22305	3	-0.07633231853259659
22305	4	7.521511529304803E-4
22305	5	-0.045725341263707975
22305	6	-0.035624113434735705
22305	7	0.013351965000310884
22305	8	-0.14935031552122524
22305	9	-0.24409281538716243
22305	10	-0.16769994195047389
22305	11	-0.012079014810225885
22305	12	-0.06437488489079612
22305	13	-0.022836480546267524
22305	14	-0.06981881785931421
22305	15	-0.00819850793981658
22305	16	-0.21675512071404057
22305	17	-0.052786825873958776
22305	18	-0.05304305638173901
22305	19	-0.014964955306794536
22305	20	0.04733778852180848
22305	21	0.0471562875643059
22305	22	-0.06357177856018836
22305	23	0.07360645683298372
22305	24	0.037037016436968884
22305	25	0.04988004443777072
22305	26	0.012901825834887859
22305	27	-0.20033975595172393
22305	28	-0.07294103987734246
22305	29	-0.06943001893038314
22305	30	-0.08778160831118953
22305	31	-0.11398757819360839
22305	32	-0.14523472026197481
22305	33	0.07691209287573031
22305	34	0.03113495146907752
22305	35	-0.1719684742662153
22305	36	0.014346567864791382
22305	37	-0.0069984087426249175
22305	38	0.024435837902395008
22305	39	-0.03745585046227262
22305	40	-0.05864151021281572
22306	1	-0.03193507837548992
22306	2	0.012341091322642939
22306	3	0.06904246875093634
22306	4	0.04476822220690124
22306	5	0.0019344167847208382
22306	6	0.03972313810145778
22306	7	0.07497839900140946
22306	8	-0.05631559224589466
22306	9	0.07192501374726845
22306	10	0.13507158529196772
22306	11	0.038818818215233364
22306	12	0.1385738739443383
22306	13	0.04327145713163816
22306	14	0.026127058886430632
22306	15	0.06800751805296557
22306	16	0.1266404815936113
22306	17	0.10831924241003321
22306	18	0.04889881980170685
22306	19	0.1253810535915605
22306	20	0.04504666882504438
22306	21	0.010001317279865418
22306	22	0.08152867936718167
22306	23	0.0049952514228692735
22306	24	-0.11543484429110862
22306	25	0.06504398267244227
22306	26	0.0889646074179069
22306	27	-0.030143450807322836
22306	28	0.027217151775175807
22306	29	0.08047678817446524
22306	30	0.08027532328480902
22306	31	-0.013946236018199443
22306	32	0.17896731742682448
22306	33	-0.04156912490539355
22306	34	0.08751472531887572
22306	35	0.02919590803600869
22306	36	3.5444913496007757E-4
22306	37	0.1393682546276338
22306	38	0.06556521031627227
22306	39	0.1134310747640086
22306	40	0.31620804703977257
22307	1	0.11347716804732144
22307	2	0.03827970276962844
22307	3	-0.07153772833834537
22307	4	0.013387280837189763
22307	5	0.058827804872681355
22307	6	0.08293134109792533
22307	7	0.1409683605206027
22307	8	0.023921127579264123
22307	9	0.004075739958352642
22307	10	0.08559739181814052
22307	11	0.052868564614477975
22307	12	0.06932795834539007
22307	13	0.14017502714412444
22307	14	0.09743981389954826
22307	15	0.04676296824451498
22307	16	0.10997680581767355
22307	17	-0.017811728446986308
22307	18	0.09126530777876951
22307	19	-0.0231895337608492
22307	20	0.08632463129735157
22307	21	0.04975566148664967
22307	22	0.05405861282655877
22307	23	-0.14443887502722674
22307	24	-0.009823963043757544
22307	25	0.1397852011841465
22307	26	-0.046192107816260375
22307	27	-0.04112661660613526
22307	28	0.09992049737662256
22307	29	0.11495883186844935
22307	30	0.009536045528868442
22307	31	0.005779655542518469
22307	32	0.009082640816508558
22307	33	0.24718753652249603
22307	34	0.05810271261210431
22307	35	-0.13102268590012756
22307	36	-0.0019445362945589295
22307	37	-0.023345072275269274
22307	38	0.03677540581472272
22307	39	-0.1026879001126062
22307	40	-0.006957273922154172
22308	1	0.007050267956692835
22308	2	-0.060534484437159364
22308	3	-0.038744246024489115
22308	4	0.008607470993492683
22308	5	0.002660311794898007
22308	6	0.06321221254160037
22308	7	0.11285137434966686
22308	8	0.1402449680676412
22308	9	0.15696760764354423
22308	10	0.17747872741511372
22308	11	0.08306108265399814
22308	12	-0.03236177711835353
22308	13	0.09478347806696519
22308	14	-0.07838001330951982
22308	15	0.09952800334261269
22308	16	-0.06779534502387463
22308	17	0.0998132343492486
22308	18	0.09910513352627959
22308	19	-0.05162946142353064
22308	20	0.13329129573818932
22308	21	0.05780723600123139
22308	22	-0.005741996655338255
22308	23	0.02731251970773485
22308	24	0.10003523682954807
22308	25	0.03872834831447847
22308	26	0.09440592191563013
22308	27	0.04200033554513993
22308	28	0.2017770711712643
22308	29	0.00822199067549434
22308	30	0.08637415778565583
22308	31	0.06312791883821944
22308	32	0.17105035612216568
22308	33	0.05848983871418767
22308	34	0.07822780787442696
22308	35	0.05153439615065025
22308	36	0.1689770803279913
22308	37	0.06173275741158335
22308	38	-0.0313313615802997
22308	39	0.1429381024084222
22308	40	-0.016654320428074243
22309	1	0.03483120032850451
22309	2	0.04468660528580415
22309	3	-0.056335445338049794
22309	4	0.06009340308139244
22309	5	0.007004582105750501
22309	6	0.036809049114708614
22309	7	0.01416699779208841
22309	8	-0.14991814021695404
22309	9	0.06353444718196499
22309	10	-0.06646366338861043
22309	11	0.02445917507098727
22309	12	-0.016349057795203237
22309	13	0.16121232777579309
22309	14	0.007008538037808876
22309	15	0.05889170595272475
22309	16	-0.025239477163509605
22309	17	0.07980857343655856
22309	18	0.012195279205428733
22309	19	0.06365872651456783
22309	20	0.11247156659163693
22309	21	0.08633777878068116
22309	22	0.0965545872347846
22309	23	0.08322237560587809
22309	24	0.08113290937006923
22309	25	0.1156298587341027
22309	26	-0.043469159315165484
22309	27	0.03132656946459633
22309	28	0.05570379152911897
22309	29	0.025661769475362917
22309	30	0.009708058945918197
22309	31	0.033996425895047366
22309	32	0.003432776515985836
22309	33	0.0324965753497537
22309	34	0.0569386357029984
22309	35	-0.01687356699107312
22309	36	0.06172941675992405
22309	37	0.0997493096481108
22309	38	0.16815572746633478
22309	39	0.16423411737937954
22309	40	0.14956801479053183
22310	1	0.0070487156494678516
22310	2	0.004184308317988439
22310	3	-0.001818349872678482
22310	4	0.014803893352226538
22310	5	0.045412308013474956
22310	6	-0.05100878439278489
22310	7	0.07862212690238835
22310	8	0.1555038570153897
22310	9	0.034879420682109696
22310	10	0.11997787219085154
22310	11	0.0065856000853443675
22310	12	0.0012312184057634568
22310	13	0.02512728113040197
22310	14	0.06630608009397321
22310	15	0.02322104312688822
22310	16	0.03630266843035912
22310	17	0.03432313894250427
22310	18	0.02537577945489744
22310	19	0.18676243366999756
22310	20	-0.04767221747456318
22310	21	-0.020227054077253115
22310	22	0.1074801876000393
22310	23	-0.05114700553074414
22310	24	-0.021138641177344653
22310	25	0.05074698997191973
22310	26	0.08489804017272462
22310	27	0.03762234407933818
22310	28	0.030413316885194774
22310	29	0.16009381123498656
22310	30	-0.028276634211188423
22310	31	0.0846079700410769
22310	32	0.1884490035580768
22310	33	0.06366949984163739
22310	34	0.10314922717221009
22310	35	0.17218000460560035
22310	36	0.08005989399451607
22310	37	0.08131458578107953
22310	38	0.11327419147595919
22310	39	0.09294259653453452
22310	40	-0.04219290731186476
22311	1	0.06225091991240461
22311	2	-0.009747662767868093
22311	3	0.05737629897070917
22311	4	-0.012568853815938752
22311	5	-3.638786209201328E-4
22311	6	-0.041219369398788785
22311	7	0.05346859586234132
22311	8	-0.02432451742183872
22311	9	0.0636286730224569
22311	10	0.020591590644251312
22311	11	0.17196501707309864
22311	12	0.06726695305961528
22311	13	0.20370347054679172
22311	14	0.07203379056306147
22311	15	0.03265923195905884
22311	16	0.05602088767894031
22311	17	0.1588310745672672
22311	18	0.020185630479367944
22311	19	0.032771496000471245
22311	20	0.025223149585755777
22311	21	0.11742288355981856
22311	22	-0.006391854797477947
22311	23	-0.09452053861091514
22311	24	-0.04349018726795606
22311	25	0.1994437438539549
22311	26	0.18347377751582883
22311	27	0.11279894244816546
22311	28	0.14972704646655188
22311	29	0.11290547518921557
22311	30	0.03995455374464996
22311	31	0.08076071053246636
22311	32	-0.047048717528944906
22311	33	0.017123629473076107
22311	34	0.06348733161735964
22311	35	0.1216619749959591
22311	36	-0.03968124335519008
22311	37	-0.08683195121068366
22311	38	0.02533877008983154
22311	39	0.18359018045734388
22311	40	0.19742293815637169
22312	1	-0.04730256115970022
22312	2	0.024011676952532923
22312	3	0.001018699028886516
22312	4	0.11508800500808647
22312	5	0.07657898016675091
22312	6	0.07156741228354235
22312	7	-0.042967994026220424
22312	8	0.0660117125125339
22312	9	0.1030134331439001
22312	10	0.17841354966765266
22312	11	0.13397970005284066
22312	12	0.29588103853964043
22312	13	0.11378271803650364
22312	14	0.08840102564223429
22312	15	0.2241996268178923
22312	16	0.19425064328580532
22312	17	0.12738659174387124
22312	18	0.15204536348304032
22312	19	0.19653360809529374
22312	20	0.07067456183025911
22312	21	0.03221478883248352
22312	22	0.1918094347353687
22312	23	0.027903274115949728
22312	24	0.09156610859741932
22312	25	0.09677120520736082
22312	26	0.21651881420812913
22312	27	0.16268160889667627
22312	28	0.14639565228036133
22312	29	0.14286378352573337
22312	30	0.20009856571888207
22312	31	0.018147467369473702
22312	32	0.07044693453958217
22312	33	0.30838618090592007
22312	34	0.305232321648937
22312	35	0.1343489966477449
22312	36	0.02853426963686445
22312	37	0.11584779338683404
22312	38	0.2344653726539363
22312	39	0.1682009793994439
22312	40	0.19474336135704107
22401	1	-0.10130315711732862
22401	2	-0.06526139298186706
22401	3	0.03269085168005148
22401	4	-0.13057709445386223
22401	5	-0.03152780991024784
22401	6	-0.06155001440829011
22401	7	-0.22602336739827678
22401	8	-0.0712109867147177
22401	9	-0.08602148413626054
22401	10	-0.14015613667125137
22401	11	-0.2111077966640167
22401	12	-0.16707128638628177
22401	13	-0.1945923297706642
22401	14	-0.06644351082407951
22401	15	-0.24699741858393764
22401	16	-0.32724837445929467
22401	17	-0.164644548578039
22401	18	-0.05527800343178768
22401	19	-0.09907596593324541
22401	20	-0.06130394068797074
22401	21	-0.30500391686428685
22401	22	-0.07400225801468707
22401	23	-0.24555602950449185
22401	24	-0.12007526314958028
22401	25	-0.2107271858606481
22401	26	-0.11004522896500646
22401	27	-0.28781973277596506
22401	28	-0.0825008430894485
22401	29	-0.33923483210156746
22401	30	-0.19869692404923
22401	31	-0.27179398132978605
22401	32	-0.15055389027806143
22401	33	-0.18396620822368703
22401	34	-0.15861777964850177
22401	35	-0.15378691548229284
22401	36	-0.2571663899792611
22401	37	-0.3280059375668074
22401	38	-0.30066739673911513
22401	39	-0.288071817669703
22401	40	-0.3705847823995896
22402	1	-0.1940813428245427
22402	2	-0.03964564122998837
22402	3	0.007340874825612076
22402	4	-0.04414278794277493
22402	5	-0.0903215270874469
22402	6	-0.11540933728089442
22402	7	-0.15679259816751312
22402	8	-0.13293022307080804
22402	9	-0.2029899742475223
22402	10	-0.1039620651275186
22402	11	0.05149615883265568
22402	12	-0.04793709001614843
22402	13	-0.06783047365624384
22402	14	-0.08477000690529479
22402	15	-0.004222026306578641
22402	16	-0.15088996942792932
22402	17	-0.1984159183164138
22402	18	-0.1849406369178226
22402	19	-0.15678782763452404
22402	20	-0.17663228841411893
22402	21	0.02579085383502644
22402	22	-0.14394774622640938
22402	23	-0.04691363641304491
22402	24	-0.153213721495554
22402	25	-0.04246853021871999
22402	26	-0.25284935366371286
22402	27	-0.10074174021447391
22402	28	-0.0924701951733482
22402	29	-0.13101416710563996
22402	30	-0.16841813974990316
22402	31	-0.009695237575094495
22402	32	-0.06369019369243034
22402	33	-0.082933836362308
22402	34	-0.16284304183184872
22402	35	-0.0796652496403567
22402	36	-0.011629698424286516
22402	37	0.07934785499076469
22402	38	-0.2450683315345472
22402	39	-0.056645520868016774
22402	40	0.09758286626153279
22403	1	-0.03406152520322436
22403	2	-0.10872651571030545
22403	3	0.044869510379356825
22403	4	0.012713785810696265
22403	5	-0.008167284985201917
22403	6	0.04309880592313675
22403	7	-0.10361672839412961
22403	8	-0.09550289778304233
22403	9	-0.04413396209432818
22403	10	-0.16769743422819516
22403	11	-0.07427644557853341
22403	12	-0.1532640100628555
22403	13	-0.17213964470999343
22403	14	0.07249261597002032
22403	15	-0.0765367487184676
22403	16	-0.17142302505867946
22403	17	-0.027821046252192616
22403	18	-0.12394549334612748
22403	19	-0.14127220585412914
22403	20	-0.09702757016372487
22403	21	-0.12314553988313293
22403	22	-0.20641214117281947
22403	23	-0.1884039781003537
22403	24	-0.1122016491097213
22403	25	0.01797258861832063
22403	26	-0.20048517810504052
22403	27	-0.18399241595293603
22403	28	-0.0723301587299332
22403	29	-0.005153686391963674
22403	30	0.052488238655556074
22403	31	-0.2669251341032748
22403	32	-0.18786950983297857
22403	33	-0.11522938759924273
22403	34	-0.05532810286042178
22403	35	-0.2801100855439813
22403	36	-0.06852826781085497
22403	37	0.11740713912140421
22403	38	-0.18333445980765362
22403	39	0.15683879909277465
22403	40	-0.08957906231673718
22404	1	-0.0030996871647452906
22404	2	-0.04084063491868051
22404	3	0.06418142230682733
22404	4	-0.005474849781720081
22404	5	0.04412812292185109
22404	6	-0.07876171005561616
22404	7	-0.06401360473206097
22404	8	-0.049931283528785286
22404	9	-0.08722624665859513
22404	10	-0.043669687367064114
22404	11	-0.02163112382292809
22404	12	-0.06322450182600647
22404	13	-0.01790486399183777
22404	14	0.11261287777781348
22404	15	-0.13223750582746874
22404	16	0.09134860591800731
22404	17	0.0565540881333888
22404	18	0.09395654614175442
22404	19	-0.07287048400261398
22404	20	0.12703133669024425
22404	21	0.020269349884024734
22404	22	-0.11063482407114833
22404	23	0.08850229657234365
22404	24	0.03954162926675053
22404	25	0.08911056293143105
22404	26	-0.06469126628672228
22404	27	-0.13218501164818974
22404	28	-0.17702035127434357
22404	29	-0.06905631635322607
22404	30	-0.09218931428624444
22404	31	-0.08580525613310641
22404	32	-0.18012590738459977
22404	33	0.06827193996811332
22404	34	0.07584349391310496
22404	35	0.037833889726776704
22404	36	-0.13603529416268145
22404	37	0.01570595722159851
22404	38	0.015221010384294686
22404	39	-0.216668005010753
22404	40	-0.1033009111553227
22405	1	-0.21629130954674025
22405	2	-0.03583907193024416
22405	3	0.006976045626615246
22405	4	-0.01641576881891993
22405	5	-0.038085068700532076
22405	6	-0.15097177570113018
22405	7	-0.10871507394119106
22405	8	-0.07306351235029496
22405	9	-0.03220905378582728
22405	10	-0.1252576836158923
22405	11	-0.11916160209738536
22405	12	-0.1720084968244464
22405	13	-0.010715117195957191
22405	14	-0.12527396185956974
22405	15	-0.08909902505222789
22405	16	-0.04213060633582444
22405	17	-0.058794458287373175
22405	18	-0.06421788336746914
22405	19	-0.09100114983568375
22405	20	-0.024891139083429437
22405	21	-0.17260342285745622
22405	22	-0.17377955680012747
22405	23	-0.08405162652862685
22405	24	-0.24648525413431344
22405	25	-0.3866631163433425
22405	26	-0.22880505184470934
22405	27	-0.07435443959442267
22405	28	-0.30893657509428607
22405	29	-0.1590844501450377
22405	30	-0.12907584132594963
22405	31	-0.25992216766796616
22405	32	-0.09509933658122804
22405	33	-0.30403190498343236
22405	34	-0.2933343741706693
22405	35	-0.03125019905096593
22405	36	-0.16494074758640664
22405	37	-0.06100069870634428
22405	38	-0.2713653808037648
22405	39	-0.23116050257187482
22405	40	-0.22510158009004755
22406	1	0.036333127329186254
22406	2	-0.07050993618879176
22406	3	0.06240337679852814
22406	4	-0.019416628657442203
22406	5	-0.10903266064595485
22406	6	-0.040170219884515745
22406	7	-0.14912426899045528
22406	8	-0.2298461610739011
22406	9	-0.23600237994214268
22406	10	-0.22311118599623114
22406	11	-0.05976287712176287
22406	12	-0.08489927316586687
22406	13	-0.14805317639307702
22406	14	-0.12107718200551432
22406	15	-0.24341597182253594
22406	16	-0.2015868032926349
22406	17	0.009031444289725243
22406	18	-0.03183605659647526
22406	19	-0.10590001551923933
22406	20	-0.12822640438999855
22406	21	-0.1837241245418184
22406	22	-0.04748005469574679
22406	23	-0.10064639312884793
22406	24	-0.27744665182795103
22406	25	-0.23101772684739785
22406	26	-0.2641028654538573
22406	27	-0.2530626783754002
22406	28	-0.27342682259214257
22406	29	-0.2045502635733314
22406	30	-0.21304944124300107
22406	31	-0.18566433382181913
22406	32	-0.18187179664706576
22406	33	-0.2534134916544559
22406	34	-0.2524284138448536
22406	35	-0.18485717489051723
22406	36	-0.23333216348105879
22406	37	-0.23442305386263484
22406	38	-0.37322947556321395
22406	39	-0.36732856641094
22406	40	-0.15052508337949178
22407	1	-0.10023534602836293
22407	2	-0.11585021452521005
22407	3	-0.045020371522973335
22407	4	-0.06778980242278365
22407	5	-0.022507348615857126
22407	6	-0.06645686060281975
22407	7	-0.13700351628165208
22407	8	-0.07881786951990932
22407	9	-0.20615531645941587
22407	10	-0.04150564649511068
22407	11	0.013895254224806308
22407	12	-0.13492000297905093
22407	13	-0.21923842666689808
22407	14	-0.14276149479673705
22407	15	-0.053367674451820335
22407	16	-0.04900222874884008
22407	17	-0.06214993848163175
22407	18	-0.0939937826287931
22407	19	-0.2681409702044846
22407	20	-0.18809379546566163
22407	21	-0.028023890016470432
22407	22	6.83500436274187E-4
22407	23	-0.14115461389207695
22407	24	-0.19406948680006764
22407	25	-0.2307918647037539
22407	26	-0.2579574040453423
22407	27	-0.16552485420134389
22407	28	-0.39137791260903754
22407	29	-0.11308769790313988
22407	30	-0.24737894007656536
22407	31	-0.20841685079241756
22407	32	-0.21500391671909824
22407	33	-0.18669675372261452
22407	34	0.067041212337827
22407	35	-0.3462929155636516
22407	36	-0.09740040675771411
22407	37	-0.1144723753248229
22407	38	-0.17528590285626677
22407	39	-0.2513389643453934
22407	40	-0.11726251673996302
22408	1	0.08145433412833114
22408	2	-0.04474601162811709
22408	3	0.03107870079766073
22408	4	0.061099982587894175
22408	5	-0.04497536853811468
22408	6	0.03300779254779229
22408	7	-0.16184089981911853
22408	8	-0.167678912476795
22408	9	0.014995339999195778
22408	10	-0.19842483005685096
22408	11	-0.023683221943727517
22408	12	-0.06673292136074593
22408	13	-0.3420680807028873
22408	14	0.01896040321497594
22408	15	-0.046631231429827835
22408	16	-0.2762414334669643
22408	17	-0.03546233839286117
22408	18	-0.25580373556049096
22408	19	-0.07804992277043254
22408	20	-0.07184225957907842
22408	21	-0.06252247379178755
22408	22	0.008578672745549909
22408	23	-0.10618936803810186
22408	24	-0.23707566436982574
22408	25	-0.10495181496770556
22408	26	-0.2211998394414536
22408	27	-0.08051628648662756
22408	28	-0.0990008782600782
22408	29	-0.1516935459097155
22408	30	-0.35087817107004327
22408	31	-0.19416297270296212
22408	32	-0.029231136688984805
22408	33	-0.1266198105409444
22408	34	-0.23190079474986902
22408	35	-0.13566873666852786
22408	36	-0.08730048086459874
22408	37	-0.12674216372607816
22408	38	-0.23662752297166634
22408	39	-0.033295214050255595
22408	40	-0.29757359457416754
22409	1	-0.01211227646663815
22409	2	-0.0031613114588999736
22409	3	0.04182711350127022
22409	4	-0.020473935945464206
22409	5	-0.09090045716208195
22409	6	6.798335973527969E-4
22409	7	-0.04239210372993085
22409	8	-0.00739510392074294
22409	9	-0.049461238975034405
22409	10	-0.15601648455453443
22409	11	0.0010619612766760156
22409	12	-0.0019935122282888074
22409	13	0.0810484360776016
22409	14	-0.3211213392267993
22409	15	0.05525599782072277
22409	16	-0.12738032320114456
22409	17	-0.12936638067813533
22409	18	-0.04263453937593198
22409	19	0.021537108604938737
22409	20	-0.05275416101820696
22409	21	-0.09651438313513694
22409	22	-0.06726102563057879
22409	23	-0.04689094861281973
22409	24	0.039430346035857156
22409	25	-0.22846076942636984
22409	26	-0.10776087124284572
22409	27	-0.11349580446006513
22409	28	0.0026918270137556988
22409	29	0.04306462997154625
22409	30	0.03936494923321732
22409	31	-0.1042736356599292
22409	32	-0.06720289103717647
22409	33	-0.11383814078564569
22409	34	0.006053548739416215
22409	35	-0.208132962553627
22409	36	-0.21931778810269975
22409	37	-0.026540215206331652
22409	38	-0.044867827983004815
22409	39	-0.08763271567494257
22409	40	0.06791121005679912
22410	1	-0.10702218292008325
22410	2	-0.05357202589384613
22410	3	-0.02516906425617904
22410	4	-0.04173406800314794
22410	5	0.0258023477151319
22410	6	-0.024774052957027948
22410	7	-0.10829843713493403
22410	8	-0.039386347179018344
22410	9	-0.08579419573149494
22410	10	-0.25444131948243154
22410	11	-0.0475126560242316
22410	12	-0.04844940980950696
22410	13	-0.10051663207470796
22410	14	-0.06744838522058672
22410	15	0.010174276588401199
22410	16	-0.045799642430189635
22410	17	-0.20452271579254955
22410	18	-0.06618300269159505
22410	19	-0.10926092792782782
22410	20	0.03068237007825303
22410	21	-0.09980879761635464
22410	22	-0.0010593440261956744
22410	23	-0.08196805823467912
22410	24	-0.04133019742002375
22410	25	-0.17628708265272763
22410	26	-0.16358434000963484
22410	27	-0.2505233138181353
22410	28	-0.23325738601150192
22410	29	-0.08918716547959349
22410	30	-0.13973970697388438
22410	31	-0.1480239158133685
22410	32	-0.05928471027571902
22410	33	-0.12418102580004131
22410	34	-0.05385313262565461
22410	35	-0.24081841653134717
22410	36	-0.18761359335894667
22410	37	-0.004125045603466049
22410	38	-0.09207487686926896
22410	39	0.02453912203389308
22410	40	-0.0559174695456619
22411	1	0.021269602012111477
22411	2	0.07531173412521852
22411	3	-0.02199089566833834
22411	4	0.011450082116642335
22411	5	-0.029535621945115054
22411	6	0.07744115451227174
22411	7	-0.04147124574594585
22411	8	-0.1673720349363066
22411	9	-0.10414851247860923
22411	10	-0.20410761739717032
22411	11	-0.0020501113663371484
22411	12	-0.20576838047678336
22411	13	-0.052267947871321496
22411	14	-0.08953718110918629
22411	15	-0.16599672296022305
22411	16	0.004169176845358891
22411	17	-0.09195580734967734
22411	18	-0.11055099252804723
22411	19	-0.12727647841317946
22411	20	-0.0839820996781313
22411	21	-0.05907980706867022
22411	22	-0.041408100101570255
22411	23	-0.06868035178992216
22411	24	-0.20699663462301743
22411	25	-0.21764174705882766
22411	26	-0.14662318664296947
22411	27	-0.14322324254523267
22411	28	-0.023056992522178632
22411	29	-0.2422321022298135
22411	30	-0.16977486040907053
22411	31	-0.0788747854569749
22411	32	-0.2763613380995551
22411	33	0.00795391681188562
22411	34	-0.10059023970967473
22411	35	-0.26209525924102195
22411	36	-0.12458319062137946
22411	37	-0.05828847740943388
22411	38	-0.09429338902830864
22411	39	-0.11744688712778384
22411	40	-0.10973855952845213
22412	1	-0.015198802671793743
22412	2	-0.012737887163439154
22412	3	-0.00813687548106401
22412	4	0.04425744448553104
22412	5	-0.038531221474606525
22412	6	-0.022009332723477826
22412	7	-0.08550546945463822
22412	8	0.09473757535459981
22412	9	-0.032143870649818496
22412	10	-0.09610412743501939
22412	11	0.0675853626897478
22412	12	0.02370494760533859
22412	13	0.019595041047125505
22412	14	0.01230906809081489
22412	15	0.10440250703283027
22412	16	0.08499029581378892
22412	17	-0.04844487690847643
22412	18	0.0023567953570449163
22412	19	0.04542565320723213
22412	20	-0.06069262482750304
22412	21	-0.022304335430739286
22412	22	-0.11932012523646307
22412	23	0.05044097246556589
22412	24	0.04322911899102877
22412	25	-0.05394334858663541
22412	26	-0.16795035743497522
22412	27	-0.29366530472282193
22412	28	-0.08182558640867654
22412	29	-0.0190864553471215
22412	30	0.031610249164941706
22412	31	-0.08605932968050922
22412	32	-0.1278709788595549
22412	33	-0.17867141644943274
22412	34	-0.016862494410013085
22412	35	0.02117711307693071
22412	36	-0.08949394077922079
22412	37	-0.13505435338836236
22412	38	-0.2160915407538866
22412	39	-0.1370764802453195
22412	40	0.17342658076204742
22501	1	0.027971075779923638
22501	2	-0.0021460866634015474
22501	3	-0.03183192562417503
22501	4	-0.05512381049952353
22501	5	-0.04652354400995762
22501	6	-0.04646069872338643
22501	7	-0.19420267010995929
22501	8	-0.1818141648991869
22501	9	-0.16498846571301584
22501	10	-0.06340010632911941
22501	11	-0.00332739014324801
22501	12	-0.10562309311240625
22501	13	-0.03684513534462042
22501	14	-0.1627370883859527
22501	15	-0.07866919394395921
22501	16	-0.03260532361678514
22501	17	-0.02832043718893118
22501	18	-0.22832179330256963
22501	19	-0.25199961637633805
22501	20	-0.06763958164392392
22501	21	-0.10061404316097367
22501	22	-0.013641149456496748
22501	23	-0.07823116906826755
22501	24	-0.23680088588621828
22501	25	-0.0467827013364186
22501	26	-0.10815476261118562
22501	27	-0.006179690349682687
22501	28	-0.12643320638242983
22501	29	-0.12597324662242926
22501	30	-0.0675329150732864
22501	31	-0.04522221500251078
22501	32	-0.1312188895029749
22501	33	-0.06251269391467673
22501	34	0.02983482468066967
22501	35	-0.1621179446115093
22501	36	-0.12625472605483168
22501	37	-0.018631817317256605
22501	38	0.04923019224156633
22501	39	-0.16076190855094552
22501	40	-0.039548954115097956
22502	1	-0.0320421641043076
22502	2	-0.0739884114649314
22502	3	-0.05234924415222153
22502	4	0.017024652370274396
22502	5	-0.030721710861467244
22502	6	-0.05172807430977855
22502	7	-0.10197407501356537
22502	8	0.1393852503849331
22502	9	-0.32499493297758164
22502	10	-0.21141600280277828
22502	11	-0.08553113794654621
22502	12	-0.030628270447380146
22502	13	-0.03255695137364967
22502	14	-0.10967772382993246
22502	15	-0.12069594148535856
22502	16	-0.05771931306950506
22502	17	-0.08847588251216365
22502	18	0.1535667536494998
22502	19	-0.0434630228944215
22502	20	-9.550177751833644E-4
22502	21	-0.12372198658258782
22502	22	-0.1090287018513223
22502	23	-0.11552471671912201
22502	24	-0.21349358081337044
22502	25	0.020688739152802782
22502	26	-0.22940628400385066
22502	27	-0.011015262497068079
22502	28	-0.16541501543918713
22502	29	-0.19685517089201454
22502	30	-0.15344095307668937
22502	31	-0.103290871357828
22502	32	-0.10048460442736484
22502	33	-0.10934937160414648
22502	34	-0.11271550899808602
22502	35	-0.17363952127736582
22502	36	-0.20843791300589487
22502	37	-0.12321025375434402
22502	38	-0.08225841766864761
22502	39	0.06902967184933573
22502	40	-0.10281991067432017
22503	1	-0.005883126302645536
22503	2	-0.12785043811607721
22503	3	-0.05741070645584401
22503	4	-0.014011898516820054
22503	5	0.059513365592795964
22503	6	-0.10669833092386938
22503	7	-0.04973525727274364
22503	8	-0.20615990569785225
22503	9	-0.24241612660887313
22503	10	-0.06288105087405427
22503	11	-0.0980448109136276
22503	12	-0.14288855484510066
22503	13	0.02812519462958818
22503	14	-0.05741642997884355
22503	15	-0.08947642717438953
22503	16	-0.08682055256783627
22503	17	0.028734863749896533
22503	18	-0.10108067504405938
22503	19	0.0763267584406293
22503	20	-0.0698925996454065
22503	21	-0.09513789477910706
22503	22	-0.041602145498984555
22503	23	0.05838694664710431
22503	24	-0.19008589493002148
22503	25	-0.10674153955884691
22503	26	-0.017718982690695384
22503	27	-0.020815240888460096
22503	28	-0.17195142318895051
22503	29	-0.0013319388746779737
22503	30	-0.10311201323143138
22503	31	0.019834246444588643
22503	32	-0.004496826699536882
22503	33	-0.17935910336557015
22503	34	-0.07243043305643226
22503	35	-0.04174241138969137
22503	36	-0.14286263248005326
22503	37	-0.08664083979183346
22503	38	-0.021626653627699
22503	39	-0.18438868028391653
22503	40	-0.12494593280034394
22504	1	0.07997128037424517
22504	2	-0.009799291417074585
22504	3	-0.022632853380738283
22504	4	0.08165929787841719
22504	5	-0.0013835444427527932
22504	6	0.07109054330185671
22504	7	-0.09798756672096687
22504	8	-0.04709509847882032
22504	9	-0.07960210703949855
22504	10	-0.15239371865828844
22504	11	-0.0015330585863466695
22504	12	-0.010774443730021233
22504	13	0.04962832739462186
22504	14	-0.016881303776564494
22504	15	-0.03382556105699308
22504	16	0.017239558475900196
22504	17	-0.10422158665492276
22504	18	-0.01801722317688359
22504	19	-0.11073854811856165
22504	20	-0.15911576902871616
22504	21	-0.06429353435063234
22504	22	-0.012885330813624307
22504	23	-0.13113463792566193
22504	24	-0.1690862634906125
22504	25	-0.04053795144314165
22504	26	-0.26942446711009893
22504	27	-0.12213135887540716
22504	28	-0.13899913395211172
22504	29	-0.045204916249815597
22504	30	-0.023053519098681363
22504	31	-0.008739899624295333
22504	32	-0.13189336222996673
22504	33	-0.14890589272724952
22504	34	-0.10665722860041882
22504	35	-0.1706054614069359
22504	36	-0.00676244284724703
22504	37	-0.11297714344765097
22504	38	-0.003971316710526196
22504	39	-0.003527911954186891
22504	40	-0.20789524155610195
22505	1	-0.15544626414250828
22505	2	-0.14655741055498694
22505	3	0.006158288526652456
22505	4	-0.038633474879357976
22505	5	-0.010720748119577905
22505	6	-0.15392584323308967
22505	7	-0.1525122011451785
22505	8	-0.057726058105515676
22505	9	-0.1335746712981205
22505	10	-0.17519051001868746
22505	11	-0.040385142797525475
22505	12	-0.061408836725952654
22505	13	-0.07562800483066923
22505	14	-0.2528731573277554
22505	15	-0.06019149579176997
22505	16	-0.07381612453048092
22505	17	-0.08293157619875302
22505	18	-0.18084241786452537
22505	19	-0.15089531263625133
22505	20	-0.12450818752521542
22505	21	-0.15364423741100808
22505	22	-0.21178548219399573
22505	23	-0.03910746749009064
22505	24	-0.05356080193654833
22505	25	-0.18922858926951136
22505	26	-0.07619561744484571
22505	27	-0.11682758372987934
22505	28	-0.2031024783658637
22505	29	-0.2995020899626937
22505	30	-0.12175859268202771
22505	31	-0.17367739669812465
22505	32	-0.19298158421289457
22505	33	-0.13365705148935803
22505	34	-0.24251213753809964
22505	35	-0.13940705948424892
22505	36	-0.11800734918373479
22505	37	-0.12984371955379004
22505	38	-0.06534296601443401
22505	39	-0.057121180901084756
22505	40	-0.1682923596489374
22506	1	-0.0564354625240604
22506	2	-0.07689540423673336
22506	3	-0.07113137505688627
22506	4	-0.07836381701129014
22506	5	0.01689700857306775
22506	6	0.05899678550949261
22506	7	-0.043954335108985276
22506	8	-0.05201136637406023
22506	9	-0.12069416683739576
22506	10	-0.04644519678424075
22506	11	-0.05736778712491741
22506	12	-0.05496682769050665
22506	13	-0.0798295017847579
22506	14	0.13775908949320836
22506	15	-0.11864157207615023
22506	16	-0.07257445373857507
22506	17	0.02678363398540995
22506	18	-0.1377616532404886
22506	19	-0.07856471939830811
22506	20	-0.14084491318409675
22506	21	-0.0327118267777351
22506	22	-0.150933072560143
22506	23	-0.11523978692567027
22506	24	-0.06615494716889003
22506	25	-0.05901185417853583
22506	26	-0.2069204596056693
22506	27	-0.12878361831629093
22506	28	-0.09752552015283555
22506	29	-0.03857046793969232
22506	30	-0.1983320653937639
22506	31	0.022694371366121402
22506	32	-0.15535081935461648
22506	33	-0.07796593998611456
22506	34	-0.1816901791923371
22506	35	-0.18497389849999735
22506	36	-0.21215154724410468
22506	37	-0.16388482776616797
22506	38	-0.10020593563621816
22506	39	-0.24367372862585768
22506	40	-0.241778712423816
22507	1	-0.010644779209091126
22507	2	-0.06336240890514588
22507	3	-0.03848819731554087
22507	4	-0.04054229609839766
22507	5	-0.06820146294075258
22507	6	-0.06857717718475698
22507	7	-0.09322768147464444
22507	8	-0.05611366192253797
22507	9	-0.09931437267329812
22507	10	-0.1501466898176318
22507	11	0.02667234337775426
22507	12	-0.0968411843420327
22507	13	-0.21531713297442678
22507	14	-0.1371967973023871
22507	15	-0.035626050994302716
22507	16	-0.16659745334150955
22507	17	-0.03778565317409743
22507	18	-0.06948723280559221
22507	19	-0.1791523217232367
22507	20	-0.12423126413626306
22507	21	-0.1476583043391031
22507	22	-0.08240502222034252
22507	23	-0.0952204342912708
22507	24	-0.262314135743118
22507	25	-0.13347884064574345
22507	26	-0.1811877075767825
22507	27	-0.07008155055991239
22507	28	-0.14604143899047273
22507	29	-0.14157151114600453
22507	30	-0.24546231819868325
22507	31	-0.06295211484082586
22507	32	-0.16748786101302926
22507	33	-0.025744492194604618
22507	34	-0.16049961826072234
22507	35	-0.2907464716109942
22507	36	-0.10202216889130966
22507	37	-0.3044454647750925
22507	38	-0.15775817724885144
22507	39	-0.16542614323508786
22507	40	-0.29273536262185473
22508	1	-0.08976422298646725
22508	2	-0.19170250442466852
22508	3	-0.0524856576422259
22508	4	-0.004197026195765119
22508	5	-0.03981314229629618
22508	6	0.0688336991124956
22508	7	-0.13230790110317514
22508	8	0.01782148274596551
22508	9	-0.1971860463227273
22508	10	0.013518702430729945
22508	11	0.007483318756435153
22508	12	-0.1013811400165423
22508	13	-0.09853319900986435
22508	14	-0.008736040792342692
22508	15	0.08922194462930833
22508	16	-0.0290695486466106
22508	17	-0.10755715915481545
22508	18	-0.08265626559926886
22508	19	0.06017566037534294
22508	20	-0.021299584961369078
22508	21	0.027825974289804378
22508	22	-0.15190064749855736
22508	23	-0.10448010989875911
22508	24	-0.04081423225227354
22508	25	-0.009054287538113215
22508	26	-0.025831429739582745
22508	27	0.023262046975496276
22508	28	-0.045568337948040494
22508	29	-0.18384546716335848
22508	30	-0.07321359986580944
22508	31	-0.13924559771393064
22508	32	-0.16623883813142726
22508	33	-0.17542646359687097
22508	34	-0.10853046820302126
22508	35	-0.04590470441149819
22508	36	-0.11262492217513653
22508	37	-0.08591666408390353
22508	38	-0.14347487637581935
22508	39	-0.009849393837029652
22508	40	-0.25333998383049305
22509	1	-0.08202242834785878
22509	2	-0.03234723926683003
22509	3	-0.007182191851097031
22509	4	0.03737413792750388
22509	5	-0.04464110274146904
22509	6	-0.024643639373685744
22509	7	-0.08989626243309345
22509	8	-0.1056433772411296
22509	9	-0.013570575800763152
22509	10	-5.235703188617435E-4
22509	11	-0.04118918529433557
22509	12	-0.09004720430888113
22509	13	-0.08043419144080133
22509	14	-0.2437546529070289
22509	15	-0.14326986433835032
22509	16	-0.08398560584778636
22509	17	-0.043048659240987774
22509	18	-0.09707745123078126
22509	19	0.0010325825190165006
22509	20	-0.0822041088916663
22509	21	-0.09917713389128835
22509	22	-0.11650192922957814
22509	23	0.01016196805400682
22509	24	-0.11028645179561636
22509	25	-0.06414728160129357
22509	26	-0.09627861149433414
22509	27	-0.07909480288716964
22509	28	-0.1622438693894921
22509	29	-0.20619702359154246
22509	30	-0.08671498768070052
22509	31	-0.1242543800029523
22509	32	-0.12435791223813908
22509	33	-0.005751055199397115
22509	34	-0.22646441294825337
22509	35	-0.2032365904293414
22509	36	-0.019789431624310794
22509	37	0.004825066333957295
22509	38	-0.09942270874141457
22509	39	-0.187316353274106
22509	40	-0.38483928110233023
22510	1	-0.1322529539073507
22510	2	-0.04918438010994919
22510	3	-0.14331163134674085
22510	4	-0.0022922569242389557
22510	5	0.01428520567894509
22510	6	-0.04226888189820954
22510	7	-0.07351086442137955
22510	8	-0.07601228600924514
22510	9	-0.2917494287288491
22510	10	0.03720068911474783
22510	11	-0.03928253772258472
22510	12	-0.06740450389708741
22510	13	-0.11649410966361273
22510	14	-0.1451101722852357
22510	15	-0.26056485657659323
22510	16	-0.07944054355498054
22510	17	0.0027862214335527824
22510	18	-0.09798782114794591
22510	19	-0.1392867499216237
22510	20	0.029237327920093037
22510	21	-0.07394265715764448
22510	22	0.058288997904952566
22510	23	-0.14378043109893923
22510	24	-0.1086816448407717
22510	25	-0.09169845536666088
22510	26	-0.0929363544866959
22510	27	-0.14487996179224183
22510	28	0.07212203745587686
22510	29	-0.2272813615250442
22510	30	-0.12309051502912638
22510	31	0.08802393003865205
22510	32	0.048507556826834275
22510	33	-0.08611308940929518
22510	34	-0.08518109097555282
22510	35	-0.25742517439639556
22510	36	-0.09522755454041487
22510	37	-0.07072237532482717
22510	38	-0.11571671001058803
22510	39	-0.06478030319064487
22510	40	0.041178296823645155
22511	1	0.021489738297088223
22511	2	-0.06594127362810198
22511	3	-0.04800156063953409
22511	4	0.002493661120293922
22511	5	-0.05042994721742389
22511	6	-0.09651971576428053
22511	7	-0.11586932929664329
22511	8	-0.15311172610704915
22511	9	0.04755864108607
22511	10	-0.06947332960788799
22511	11	-0.1519522804070661
22511	12	0.012857543463802301
22511	13	-0.008880482737318118
22511	14	0.008754002665369853
22511	15	-0.07341112585883991
22511	16	-0.030303766343521943
22511	17	-0.22472991027768785
22511	18	-0.10999433370470513
22511	19	-0.13202038210122424
22511	20	-0.09668349777631136
22511	21	-0.06983522701022338
22511	22	-0.03524827450803514
22511	23	-0.058358553775271105
22511	24	-0.1077963079434312
22511	25	-0.011145930978372576
22511	26	-0.1871694970657245
22511	27	-0.0654153743024537
22511	28	-0.06957957079026755
22511	29	-0.08141689300722987
22511	30	-0.061276269680334394
22511	31	-0.20982395193188097
22511	32	-0.08600397244587299
22511	33	-0.20967108534956935
22511	34	-0.09420828263824887
22511	35	-0.09586509644658037
22511	36	0.01006518216886576
22511	37	-0.1076963074856323
22511	38	-0.10712605695069044
22511	39	-0.07757686785602402
22511	40	-0.04165295459210938
22512	1	-0.03615153917159475
22512	2	-0.02654395966934686
22512	3	-0.029329579674847395
22512	4	0.05122589234689556
22512	5	0.038869011510843876
22512	6	0.008903705405479911
22512	7	-0.03624208205865642
22512	8	-0.008526707908252718
22512	9	-0.005776704687058043
22512	10	-0.18101036594751463
22512	11	-0.08465363349638722
22512	12	0.017304651648309743
22512	13	-0.2229571153258476
22512	14	-0.09142022883011691
22512	15	-0.17063040758174708
22512	16	-3.876195191949705E-4
22512	17	-0.1130874062224052
22512	18	-0.09507187150087759
22512	19	-0.06682601612610739
22512	20	-0.09453980059919331
22512	21	-0.010529588985178862
22512	22	0.02264286680875216
22512	23	0.033748812164141384
22512	24	0.007177844173213543
22512	25	0.06863800557631095
22512	26	-0.009312097612749426
22512	27	-0.07937330936751152
22512	28	-0.13268907125575424
22512	29	-0.0055478478110444485
22512	30	0.04225751345345685
22512	31	-0.056795565018148864
22512	32	0.07366068509821133
22512	33	-0.08440822097129796
22512	34	0.11084827479014336
22512	35	0.0180509637400732
22512	36	0.029980450528199754
22512	37	-0.12868443451878164
22512	38	-0.057701240456601965
22512	39	0.052638173068281446
22512	40	0.012237451191552395
22601	1	0.07872371067445272
22601	2	0.05192219384019836
22601	3	0.05922115457960331
22601	4	0.0367583905039659
22601	5	0.07860706182709265
22601	6	0.07697378784386188
22601	7	0.11104435512019961
22601	8	0.014631439183112604
22601	9	0.1645056663657698
22601	10	0.08049874558658843
22601	11	0.09057358831980622
22601	12	0.09399418420528605
22601	13	0.19176959262902926
22601	14	0.11761174355324044
22601	15	0.13378768297976507
22601	16	0.1350075557962569
22601	17	0.11066073909793062
22601	18	0.1184230583356225
22601	19	0.11241447050610276
22601	20	0.04770881335261379
22601	21	0.1210134179453135
22601	22	0.11781177004172605
22601	23	0.18930505226836658
22601	24	0.2718619793017538
22601	25	0.21958126659431088
22601	26	0.10316848310126403
22601	27	0.17279565258981222
22601	28	0.2562152096376096
22601	29	0.1654088760664152
22601	30	0.20119147387473646
22601	31	0.0926349158225932
22601	32	0.30698666935692387
22601	33	0.19995787760166195
22601	34	0.0060032554199480614
22601	35	-0.24424669202300464
22601	36	0.13542922504418442
22601	37	0.13112973603541178
22601	38	0.20290287265393658
22601	39	0.19860022469301697
22601	40	0.17830547528977547
22602	1	0.0418418448353286
22602	2	0.11035687416227802
22602	3	-0.006020888890045484
22602	4	0.06367776010315396
22602	5	0.05980579045954215
22602	6	0.07636271787198012
22602	7	0.11902519455642846
22602	8	0.07072435165375168
22602	9	0.08269405765539517
22602	10	0.11494033378273372
22602	11	0.14143420278622898
22602	12	-0.020198311568030647
22602	13	0.06735154399793686
22602	14	0.18188169640225738
22602	15	0.07556312049558755
22602	16	0.0571406138721926
22602	17	0.10741892102741701
22602	18	-0.5215559444342048
22602	19	0.16660677162479232
22602	20	0.15976301902486512
22602	21	0.09722180244749268
22602	22	0.08863267860399304
22602	23	0.1250929500448592
22602	24	0.21985735962004327
22602	25	0.07481144068012924
22602	26	0.24050614092045208
22602	27	0.20465251849942945
22602	28	0.17450038247680766
22602	29	0.24145525152916036
22602	30	0.23133428760363728
22602	31	0.1456886693321735
22602	32	0.07673544937728138
22602	33	0.09770180326324862
22602	34	0.1205484035125508
22602	35	0.09129048332560075
22602	36	0.05351450056954832
22602	37	0.17137153869184374
22602	38	0.12711670913192563
22602	39	0.13517594754869577
22602	40	0.04364822456312112
22603	1	-0.023275856173537335
22603	2	0.09904534863491676
22603	3	0.08997421963945484
22603	4	0.04594617954674618
22603	5	0.09985470516452466
22603	6	0.19008940695788823
22603	7	0.07316765863468788
22603	8	0.24406583743791543
22603	9	0.21568091182842863
22603	10	0.2087954239692209
22603	11	0.15029999306442932
22603	12	0.07487964624304055
22603	13	0.005291012050520294
22603	14	0.03208041239124526
22603	15	0.11163771542068446
22603	16	0.039409033315784825
22603	17	0.04444123836156422
22603	18	0.07398058873607738
22603	19	-0.008263298690096121
22603	20	0.14722862587292695
22603	21	0.15805946677033234
22603	22	0.0690667966107199
22603	23	0.15107888706717176
22603	24	0.22719456536752602
22603	25	0.22155555562968487
22603	26	0.09559632740776891
22603	27	0.14595487251960293
22603	28	0.12497424368133636
22603	29	0.21180071163310288
22603	30	0.13533917907413695
22603	31	0.05427931439484723
22603	32	0.08957555943536732
22603	33	0.21387422759831054
22603	34	0.1288027599784627
22603	35	0.16496825770652634
22603	36	0.1687293748628278
22603	37	0.19096146519905943
22603	38	0.09395900966630677
22603	39	0.22296717184933357
22603	40	0.2738999371587312
22604	1	-0.05595108000740012
22604	2	0.07833563432386015
22604	3	0.008660061497199223
22604	4	0.018339260602665775
22604	5	0.012504012240952989
22604	6	-0.03554890738769956
22604	7	0.04506729023918865
22604	8	0.03732823863667534
22604	9	0.14686504078068907
22604	10	0.0769301319735618
22604	11	0.002553627030131622
22604	12	0.133118337797427
22604	13	0.023462972787598346
22604	14	0.13027154629772042
22604	15	-0.0011096560867684957
22604	16	0.12073162568142948
22604	17	-0.4906740347281655
22604	18	0.02556596686316226
22604	19	0.1435349061660105
22604	20	0.004712520770752349
22604	21	-5.716909945618909E-4
22604	22	-0.07876827091897809
22604	23	-0.008325660552358727
22604	24	0.17137820172323615
22604	25	0.13129448703821822
22604	26	0.06793823452403558
22604	27	0.012475042727920993
22604	28	0.005925749171254324
22604	29	0.04377885164235096
22604	30	0.06554228464995049
22604	31	-0.06319017977729402
22604	32	0.08899918924839056
22604	33	0.0230454694363047
22604	34	0.1746380257597906
22604	35	-0.03320727762500297
22604	36	0.10317935476158624
22604	37	-0.0511290748245159
22604	38	0.08522756045412905
22604	39	0.13268481660357168
22604	40	0.28945041625235035
22605	1	0.07182141688341304
22605	2	0.05060354371483555
22605	3	0.03003078650883495
22605	4	0.010746777820315856
22605	5	0.04664600846120237
22605	6	-0.009086728492079033
22605	7	0.07494863520612682
22605	8	0.07591867411743891
22605	9	0.12801464822504016
22605	10	0.10030224234343876
22605	11	0.008242366721468386
22605	12	0.052822097530729195
22605	13	0.043487696334416626
22605	14	0.010138385484466994
22605	15	0.04232259892110335
22605	16	0.10927449569689429
22605	17	-0.019703399374989772
22605	18	-0.09357371667843495
22605	19	0.016559102706956708
22605	20	0.07602754658503841
22605	21	0.07190154827734574
22605	22	-0.010525509378261688
22605	23	0.08474035161750493
22605	24	0.0768610492940951
22605	25	0.14490461964428647
22605	26	0.02990591549582433
22605	27	0.09190018653005438
22605	28	0.14141161034606853
22605	29	0.12698561860755575
22605	30	0.02932075177505311
22605	31	0.2260003527085317
22605	32	-0.011863398657759205
22605	33	0.025634957356025723
22605	34	0.04905676377940438
22605	35	0.008785456740803
22605	36	0.19362478881277667
22605	37	-0.03846162570534517
22605	38	0.008077436244960268
22605	39	0.08662051607892352
22605	40	-0.15716984598766004
22606	1	-0.02393185812892895
22606	2	0.100117133057406
22606	3	0.043657454318665856
22606	4	0.03565047131877819
22606	5	-0.04612605186229146
22606	6	-0.02672050066178855
22606	7	-0.024029761981694264
22606	8	0.022495173852838946
22606	9	0.07723347906559042
22606	10	-0.13051184693557616
22606	11	-0.07904916628882575
22606	12	-0.046105670375780505
22606	13	0.002006423994707518
22606	14	0.00403256806917085
22606	15	0.0025690046116864096
22606	16	0.09845313354010443
22606	17	-0.07683503254995827
22606	18	-0.030792668733617745
22606	19	-0.09803306919312149
22606	20	0.06277302247072214
22606	21	0.03721420811066167
22606	22	0.01704231907642395
22606	23	-0.14905532190714865
22606	24	0.035277040164565676
22606	25	-6.043044132653108E-4
22606	26	-0.0864586508071028
22606	27	-0.13237570388009345
22606	28	-0.025595910873882133
22606	29	0.06821906615857642
22606	30	0.10244162936897538
22606	31	-0.17417792149078792
22606	32	-0.0340331109651828
22606	33	-0.07175730205510433
22606	34	0.023818621378822513
22606	35	-0.009391194365058197
22606	36	-0.012949546705797843
22606	37	0.12395779895031467
22606	38	0.1061235862630312
22606	39	0.033634451071641536
22606	40	-0.029528902672176116
22607	1	0.0682487087460153
22607	2	-0.08790318147065079
22607	3	0.0674440159414118
22607	4	0.025981450219436653
22607	5	-0.012453891519388804
22607	6	0.01646673710572344
22607	7	0.08981234010409622
22607	8	0.06485458705576974
22607	9	0.045310541458057685
22607	10	0.11639267780105911
22607	11	0.008122194150672613
22607	12	0.11215823737875752
22607	13	0.09793370824717584
22607	14	0.12280539550133085
22607	15	0.14622335578437173
22607	16	0.09929755987352706
22607	17	-0.05022088784290446
22607	18	0.11174634542316397
22607	19	0.11257847960098388
22607	20	-0.12823410119736423
22607	21	-0.002873781264206343
22607	22	0.04188988465341481
22607	23	0.01966317246333915
22607	24	0.11718790375839205
22607	25	-0.0021731715689341513
22607	26	0.02096686762086364
22607	27	0.11466691738827706
22607	28	0.2088112550532486
22607	29	0.24197770662463114
22607	30	0.047951605522797536
22607	31	0.12337633610829357
22607	32	0.22533934217255336
22607	33	0.06824994235311976
22607	34	0.17780002739772272
22607	35	0.1781250300908539
22607	36	0.22027343191704318
22607	37	0.15593908462550132
22607	38	0.28782048989094733
22607	39	0.13221436939507925
22607	40	0.026389778120865515
22608	1	0.010452053143691131
22608	2	0.08359567597420892
22608	3	0.03582052303057637
22608	4	-0.01980639953361063
22608	5	-0.03455339837662308
22608	6	0.05200761624582384
22608	7	0.038279776332025506
22608	8	0.03294821194027975
22608	9	0.07154786593991957
22608	10	0.15154915652596657
22608	11	0.06201258490072803
22608	12	0.1182227147500825
22608	13	0.08164830519706356
22608	14	0.11324490851809799
22608	15	0.0013659945734545431
22608	16	0.058622121577208475
22608	17	0.15364450357253645
22608	18	0.013504568588331267
22608	19	0.03344921688174196
22608	20	0.14080103855176418
22608	21	0.14935496169700713
22608	22	0.12123130902615031
22608	23	0.19202103746313526
22608	24	0.06578385367608064
22608	25	0.16173710458341617
22608	26	0.12713723570992386
22608	27	0.09875545875789982
22608	28	0.004855086586246671
22608	29	0.1668913971347692
22608	30	0.012265197936685013
22608	31	0.10056506112321983
22608	32	0.05561857428424588
22608	33	0.07161144984151235
22608	34	0.0327739444417503
22608	35	0.14959993380064418
22608	36	0.2148587077245523
22608	37	0.09602865053457066
22608	38	0.056348410920051606
22608	39	0.13458309852582317
22608	40	0.1744622697870497
22609	1	-0.07011886050390714
22609	2	-0.009077577154847916
22609	3	0.09925229480851527
22609	4	-0.09974995345314142
22609	5	0.015399101529681047
22609	6	0.03488151042245846
22609	7	0.04663099349137667
22609	8	0.025203170933771446
22609	9	0.031118197853949425
22609	10	0.008788154510263269
22609	11	0.04197944075301763
22609	12	-0.04833558978173613
22609	13	-0.03382010438898675
22609	14	0.0815070243010041
22609	15	0.09440262749306072
22609	16	0.09569500774156126
22609	17	0.12079529640857345
22609	18	0.20266085937689127
22609	19	-0.03311609452496356
22609	20	0.037563699404358886
22609	21	0.05458290511404584
22609	22	0.022691835063206156
22609	23	-0.03713473188358307
22609	24	0.1759465924190451
22609	25	0.07110725171149568
22609	26	0.05347542660000926
22609	27	0.14423170626679394
22609	28	0.04735259751615928
22609	29	0.1568210513699384
22609	30	0.04201997361077048
22609	31	0.09682534534161391
22609	32	0.04692353140379879
22609	33	0.050167153682096455
22609	34	0.03277720345332824
22609	35	0.06015636114179301
22609	36	0.12787753287680914
22609	37	0.15525020620543728
22609	38	-0.05843898038120443
22609	39	-0.02746878758237159
22609	40	0.08207470815565898
22610	1	0.05622198843238735
22610	2	-0.0505291314689309
22610	3	0.06705198045188254
22610	4	0.06405273877819084
22610	5	0.055274537931417456
22610	6	0.11057244913158826
22610	7	0.057134978434163486
22610	8	0.04541788015388448
22610	9	0.009552778123691041
22610	10	0.06782842180876258
22610	11	0.05813594978188519
22610	12	0.11126412135001118
22610	13	0.09717800825749379
22610	14	-0.023350765301998422
22610	15	-0.04592561770164849
22610	16	0.03517138634623507
22610	17	0.0681609340904501
22610	18	0.09246524909935516
22610	19	0.07068054638457255
22610	20	0.12047200974180328
22610	21	0.1092285950210794
22610	22	0.10557673770888698
22610	23	0.03426219581352541
22610	24	0.1040641718556472
22610	25	0.14364855545056798
22610	26	0.10375341461353571
22610	27	0.14716373639856073
22610	28	0.17840099335236204
22610	29	0.09510797245220459
22610	30	0.15905669854525684
22610	31	0.06123785129106807
22610	32	0.1232811558525242
22610	33	0.1053798299008335
22610	34	0.09764338514730042
22610	35	0.2482753103618407
22610	36	0.10268184318721296
22610	37	0.1641968662482114
22610	38	0.08611338210603492
22610	39	0.10907079709849654
22610	40	0.10676807845257485
22611	1	0.02997518677684141
22611	2	-5.97760107257983E-4
22611	3	0.04027585399064293
22611	4	0.03509693216100729
22611	5	-0.02092141701590222
22611	6	-0.011617765616456666
22611	7	0.049108022950498764
22611	8	-0.06589075455913473
22611	9	0.029656067107929118
22611	10	0.15316899863535127
22611	11	0.002459284864571032
22611	12	0.13794230301789412
22611	13	0.13296361392925604
22611	14	0.21326049863759522
22611	15	0.05651781173100545
22611	16	0.24909627162875836
22611	17	0.20829648045707216
22611	18	0.1580560609357775
22611	19	0.04889854708046926
22611	20	0.1019725547339263
22611	21	0.057652635421625575
22611	22	0.11236760875432594
22611	23	0.12530116034770344
22611	24	0.22398377830788974
22611	25	0.0486549857809635
22611	26	0.1856206518398622
22611	27	0.09799833369071109
22611	28	0.20477015391070097
22611	29	-0.0016289953154000614
22611	30	0.07623356242794443
22611	31	0.0881662295213772
22611	32	0.18393147467772764
22611	33	0.08837876682976997
22611	34	0.19150871538177228
22611	35	0.16239387450462317
22611	36	0.07180866213329296
22611	37	0.13785941552178116
22611	38	0.15354389829496284
22611	39	0.3242322689824064
22611	40	0.1461408751285731
22612	1	0.10065611615342007
22612	2	0.04851657161577094
22612	3	0.03565389248462125
22612	4	0.06301848725647474
22612	5	0.03692882452999413
22612	6	0.06955315685880947
22612	7	0.13857777220285783
22612	8	0.10466940187058782
22612	9	0.10950807232225657
22612	10	-0.016323371581655977
22612	11	0.11522095958277134
22612	12	0.047034780588631975
22612	13	-0.09836258804912035
22612	14	0.10366959303219403
22612	15	0.013198664426347761
22612	16	0.08293953518217023
22612	17	0.026939605984260595
22612	18	0.041375975052794445
22612	19	0.15424514626764818
22612	20	0.121148614852018
22612	21	0.09002745330369066
22612	22	0.08726025502378576
22612	23	0.13416934530285118
22612	24	0.04650889141271364
22612	25	0.1117157173199601
22612	26	0.004608842929506807
22612	27	0.042136053190745315
22612	28	0.14800878591744748
22612	29	0.021607336254263032
22612	30	0.008445432683288345
22612	31	-0.11952489845960912
22612	32	0.0024998359997141506
22612	33	-0.04347845270861228
22612	34	0.18613336073105557
22612	35	0.017322560955051358
22612	36	0.15977504830355116
22612	37	-0.02323865944393333
22612	38	-0.06681521413732128
22612	39	0.13079327719145084
22612	40	0.13685808358759743
23101	1	0.04828091486517749
23101	2	-0.0018658760492868964
23101	3	0.10462195474978486
23101	4	-0.010270562663009741
23101	5	0.06404235110004208
23101	6	0.022673124652691
23101	7	0.117784696518477
23101	8	0.1461951667659207
23101	9	0.1196664190748038
23101	10	0.06424560319022277
23101	11	0.04563561336698996
23101	12	0.11128598831810166
23101	13	0.1587831446400898
23101	14	0.09105552969349873
23101	15	-0.09632897915926719
23101	16	0.049639749889628604
23101	17	0.09563257431490513
23101	18	0.18643770344785793
23101	19	0.02259592458219828
23101	20	-0.015479136087328982
23101	21	-0.07341189183855334
23101	22	-0.2341299757867361
23101	23	0.05246644675212053
23101	24	0.11121635249698869
23101	25	-0.2751804179457409
23101	26	0.13151437164662383
23101	27	0.08568811975005985
23101	28	0.14904206557391575
23101	29	0.2194200039944647
23101	30	-0.08847485717178216
23101	31	0.25627354491130205
23101	32	0.2368127721242388
23101	33	0.032400505960204384
23101	34	0.1862205856371162
23101	35	0.2662154756088384
23101	36	0.2744495033075509
23101	37	-0.18975538521828383
23101	38	0.3174991459458596
23101	39	0.2626327316989503
23101	40	0.15313738907509133
23102	1	0.09300800206753834
23102	2	0.02253955229111071
23102	3	0.07922501828035422
23102	4	0.040792291103240785
23102	5	0.02899061348019316
23102	6	0.04374304263668449
23102	7	0.029105623782214707
23102	8	0.008876659404023712
23102	9	0.14823762550102515
23102	10	-0.03709037811403704
23102	11	-0.009763144693181403
23102	12	-0.10176793076772839
23102	13	-0.044149653471379224
23102	14	0.020723244885566316
23102	15	-0.015935737705191855
23102	16	-0.08773096159705318
23102	17	0.033816966688512196
23102	18	0.06152285911240796
23102	19	-0.10466421782768975
23102	20	0.0798002411359775
23102	21	-0.034873955360232856
23102	22	-0.12651357910055339
23102	23	-0.011596715055489426
23102	24	0.014928250890733352
23102	25	0.14435247731723422
23102	26	0.12415396029293646
23102	27	0.09576444144002494
23102	28	-0.2996149925718541
23102	29	0.1232637085472561
23102	30	0.1272971937024323
23102	31	0.12405512137220143
23102	32	0.18982943005319441
23102	33	0.10053188708141647
23102	34	0.12070126196562114
23102	35	0.05630398566609074
23102	36	0.08758656761708039
23102	37	-0.04886666544827989
23102	38	0.08162358196362618
23102	39	0.1100002417790904
23102	40	0.25108656550703756
23103	1	0.020836926885412055
23103	2	-0.01013901310280474
23103	3	0.07317163332257337
23103	4	-0.02964263843614745
23103	5	0.032864957513371706
23103	6	0.09263860451118688
23103	7	-0.011910708403732428
23103	8	-0.019869822393047798
23103	9	0.1265470535607136
23103	10	0.0886333699367654
23103	11	-0.08676358401594797
23103	12	0.05344335451689375
23103	13	0.14630786981031463
23103	14	0.10551804253156405
23103	15	0.05582382239271766
23103	16	0.12083882554865255
23103	17	0.14155368200253093
23103	18	0.15037033686867574
23103	19	0.06095312721447499
23103	20	-0.01733247778918212
23103	21	0.10197943152863331
23103	22	-0.03187408929428415
23103	23	0.1500573593011012
23103	24	0.02769777058059475
23103	25	0.009296644704036794
23103	26	0.14777060048758983
23103	27	0.07193093994101929
23103	28	0.15423168861016734
23103	29	0.006357506371884369
23103	30	0.18589512647157136
23103	31	0.05684916589346045
23103	32	0.06153356789433673
23103	33	0.11475329610056662
23103	34	0.02070126196561972
23103	35	0.23595918970978857
23103	36	0.16544283297334061
23103	37	0.08230499939766389
23103	38	0.07383915353820214
23103	39	0.10774223223580748
23103	40	0.12820170734877934
23104	1	0.037618236301383945
23104	2	0.1103487577842408
23104	3	0.02160658559070683
23104	4	-0.005707223283394569
23104	5	0.031095842369577298
23104	6	0.036175341622588064
23104	7	0.05332118185777546
23104	8	0.08280654660065068
23104	9	0.08514993837709994
23104	10	0.1069726593839917
23104	11	0.01504654370038594
23104	12	0.0339325190350479
23104	13	-0.08511751617572827
23104	14	0.02407234934941016
23104	15	0.05550368541868522
23104	16	0.014258696737314835
23104	17	0.005663599678754849
23104	18	-0.03994591784726964
23104	19	-0.057329122902487484
23104	20	0.11443613962921972
23104	21	0.07854253813145817
23104	22	0.06811157621434205
23104	23	0.0032239878088162754
23104	24	0.10396234149153827
23104	25	0.04110537878926834
23104	26	0.1383194920531352
23104	27	-0.03746860414252495
23104	28	-0.0077016759139567625
23104	29	0.10481853945071862
23104	30	0.1307765185099541
23104	31	0.015022712784166004
23104	32	0.13694911882657834
23104	33	0.3070287970611787
23104	34	0.1785394414852135
23104	35	0.05053766607281318
23104	36	0.06647775484159979
23104	37	0.06834012467517425
23104	38	0.060814781299939114
23104	39	0.02223710284400937
23104	40	-0.19202546797534836
23105	1	0.04842144648057811
23105	2	-0.014557948687667022
23105	3	0.03485987822093861
23105	4	-0.075029024427689
23105	5	0.06749494867569794
23105	6	-0.022327817330342725
23105	7	0.04003682478747095
23105	8	0.0774734836949591
23105	9	0.0419332897612108
23105	10	0.042012506041899655
23105	11	-0.010333304256214149
23105	12	0.0666624139290164
23105	13	0.062494289754489785
23105	14	0.08356676456433121
23105	15	0.019094959156930713
23105	16	-0.05015933202153633
23105	17	-0.3596592259908178
23105	18	0.10781619988976132
23105	19	0.1223716483774524
23105	20	-0.09670545248947349
23105	21	0.10272189579099233
23105	22	-0.13790257955037788
23105	23	0.08499721819793393
23105	24	0.08789040185996555
23105	25	0.11252773732982035
23105	26	0.05850532554612897
23105	27	0.1341047075352222
23105	28	0.026327714653831435
23105	29	-0.03851639453634448
23105	30	0.13501310688888424
23105	31	0.07581161327935604
23105	32	0.008524715243780179
23105	33	0.016856062741105404
23105	34	0.11562833869358258
23105	35	-0.020515927501698172
23105	36	0.07806412210352676
23105	37	-0.05255593554263527
23105	38	0.036783371669038445
23105	39	0.13656616714590086
23105	40	0.43589539978012226
23106	1	0.046194836692141195
23106	2	-0.003491605392405006
23106	3	-0.0029624294650325567
23106	4	0.006440805678792572
23106	5	0.04270083030199956
23106	6	-0.057058194752535485
23106	7	0.05944116806625743
23106	8	0.037906535107723016
23106	9	-0.10964376349624416
23106	10	0.07170372477877862
23106	11	0.04517526453707177
23106	12	0.05410548765934209
23106	13	0.06818382849729687
23106	14	0.05141690744618188
23106	15	0.09271205227307178
23106	16	0.02293873351469955
23106	17	-0.04749121011322188
23106	18	-0.015546423536271448
23106	19	0.12056709592293657
23106	20	0.012065722435792736
23106	21	0.0702302751731807
23106	22	-0.3501535657233674
23106	23	-0.017923006789501983
23106	24	-0.0012985480613920686
23106	25	-0.04427273866849646
23106	26	0.03475955641354744
23106	27	0.0736335680215987
23106	28	0.10553243510776156
23106	29	0.019799576113165074
23106	30	-0.010962936725078976
23106	31	-0.07467962028099606
23106	32	-0.12098100414779367
23106	33	0.02134037044354642
23106	34	-0.022480556216194714
23106	35	-0.002145933513439502
23106	36	0.015861026613251283
23106	37	0.05814103851329122
23106	38	0.17871201512974721
23106	39	-0.0281117139329794
23106	40	0.006525071442943897
23107	1	-0.025584441935688318
23107	2	0.11212824246574726
23107	3	0.060130880343198356
23107	4	0.03672166068125193
23107	5	-0.010206785467531176
23107	6	0.03846938457236604
23107	7	0.055297761361600806
23107	8	0.1601775269221406
23107	9	0.06009707473011616
23107	10	0.10644543073428991
23107	11	0.03165459812108651
23107	12	0.11420079324462762
23107	13	-0.11477324783394494
23107	14	0.015181261132582335
23107	15	0.05427888187998775
23107	16	-0.06005449819790698
23107	17	0.1066247185015925
23107	18	0.08184460414428685
23107	19	0.12569031346263415
23107	20	0.04361996996999551
23107	21	0.046359769287086294
23107	22	-0.08057253428265199
23107	23	0.1536270467204588
23107	24	0.08692419801213447
23107	25	0.14236495548590256
23107	26	0.043587977435734615
23107	27	0.029282484806373077
23107	28	0.09321791221417186
23107	29	0.038491908279887355
23107	30	0.08221165038046507
23107	31	0.2443988513587243
23107	32	0.03526086089139824
23107	33	0.04653560950292501
23107	34	0.00282025655677387
23107	35	0.21922478930493838
23107	36	0.21469189838035874
23107	37	0.16190989397988176
23107	38	0.08605593722293037
23107	39	0.12178414665810067
23107	40	0.13751905319405466
23108	1	-0.3609830984380551
23108	2	0.023323476510615393
23108	3	0.026756783482824176
23108	4	0.11435619431026112
23108	5	-0.01589082929468688
23108	6	0.1517651427140123
23108	7	0.07712699982243976
23108	8	0.03464101921657914
23108	9	0.16134674097416024
23108	10	-0.02595176043952563
23108	11	0.026697322880743002
23108	12	0.011803066462448442
23108	13	0.10736512458814218
23108	14	0.03842826292486734
23108	15	-0.009613699864239322
23108	16	-0.021121665884898277
23108	17	-0.07051215901356755
23108	18	0.10921129362094462
23108	19	0.07597726364465984
23108	20	0.1008937913518011
23108	21	-0.009247470699037308
23108	22	-0.032850328759330694
23108	23	0.143354158256507
23108	24	0.1640696892289597
23108	25	0.17787289208266088
23108	26	0.1303005731857212
23108	27	-0.042897137453834944
23108	28	0.09322250885310979
23108	29	0.024465764196442308
23108	30	0.06710679505068384
23108	31	0.015821587054382746
23108	32	0.08013414954273657
23108	33	-0.024500848638879802
23108	34	-0.10197461743136671
23108	35	0.04212248650874528
23108	36	0.1576428558723606
23108	37	-0.12092837042441573
23108	38	-0.05637431353515865
23108	39	0.15501603630121963
23108	40	-0.03566021851462864
23109	1	0.03464541880757466
23109	2	0.04495667657086244
23109	3	0.04764888020622138
23109	4	0.005527822204502542
23109	5	0.02302479788754752
23109	6	0.13003352823836423
23109	7	0.11337088957090913
23109	8	0.10409164427647966
23109	9	0.2994683777684841
23109	10	0.19874289813947854
23109	11	0.07986421319060355
23109	12	0.14144138064918366
23109	13	-0.02764404934693232
23109	14	0.15292616113526947
23109	15	0.14481049878568797
23109	16	0.12066954493760562
23109	17	0.21417763874908502
23109	18	0.1257731560666855
23109	19	0.04093317398655927
23109	20	0.08744524754283844
23109	21	0.11953934485009654
23109	22	0.0963387022266673
23109	23	0.15792804951114192
23109	24	0.21651259175247617
23109	25	0.3022319147162662
23109	26	0.18418717239430293
23109	27	0.2981045330238956
23109	28	0.14505524200114195
23109	29	0.14698914403842878
23109	30	0.06403883262274235
23109	31	0.044587692787409594
23109	32	0.08206050475202176
23109	33	-2.1559402794935068E-4
23109	34	0.21913450447243576
23109	35	0.25041873614932086
23109	36	0.19334032770235154
23109	37	0.1362842261840882
23109	38	0.18159255211853775
23109	39	-0.056175320401258944
23109	40	-0.08599174352969641
23110	1	0.005999583247753293
23110	2	0.014144876418846763
23110	3	0.03100663723857977
23110	4	0.08697373368583428
23110	5	0.022515234598674994
23110	6	-0.053785870904441424
23110	7	-0.0038588046312710844
23110	8	-0.006874311594998517
23110	9	0.027416085973392512
23110	10	-0.060446874856921795
23110	11	-0.05297652092252747
23110	12	0.0028910369077053133
23110	13	0.08805300074330802
23110	14	0.01510329166127633
23110	15	0.024507821611983616
23110	16	-0.030610690077082836
23110	17	0.07159546098160519
23110	18	-0.06322673193198369
23110	19	0.08650980555092502
23110	20	0.035353409019684534
23110	21	0.037594343486418325
23110	22	0.049557415168976604
23110	23	0.08182475094381658
23110	24	-0.05703889337657131
23110	25	0.14223117944037966
23110	26	0.008820881031823546
23110	27	0.26537823690777884
23110	28	0.10894218820374135
23110	29	-0.09471698670900963
23110	30	-0.14899538592005968
23110	31	-0.024787403931298968
23110	32	-0.0664972857952364
23110	33	0.02757195655432554
23110	34	0.08602915653732168
23110	35	0.15629134618207274
23110	36	0.04339623563604533
23110	37	-0.013506996489013545
23110	38	0.06279921214211015
23110	39	-0.058516789029290806
23110	40	0.11414136878696013
23111	1	-0.05388783430629118
23111	2	0.06763425343287821
23111	3	0.05555765606526464
23111	4	0.07089683465300922
23111	5	-0.022698559714495303
23111	6	0.09279407486680213
23111	7	0.10479004382355583
23111	8	0.0890409303869788
23111	9	0.04784428132428076
23111	10	0.01678345360132738
23111	11	0.06764892999095906
23111	12	0.17646291644625478
23111	13	0.016255460120298437
23111	14	0.024690140275886563
23111	15	0.17148984754735608
23111	16	0.12768454609395263
23111	17	0.013103109415361303
23111	18	0.07623951866447953
23111	19	0.0774279600109864
23111	20	-0.020478265165628784
23111	21	0.1040004456536252
23111	22	0.18703118634651617
23111	23	0.08993053086620506
23111	24	0.05767239484382003
23111	25	0.09975195074547116
23111	26	0.028810352458606303
23111	27	0.01659223666629117
23111	28	0.06632068961012294
23111	29	-0.09787295556701991
23111	30	0.029655458918846023
23111	31	-0.05128725004752965
23111	32	-9.423000312338559E-4
23111	33	0.06401207334179304
23111	34	0.07220094288457801
23111	35	0.1145743277186213
23111	36	0.07236630087923857
23111	37	0.06681377506077979
23111	38	0.2060268450314453
23111	39	-0.014095829229916035
23111	40	-0.03443446895554558
23112	1	0.008441238386136973
23112	2	-0.004085463847456339
23112	3	-0.057789432804785434
23112	4	-0.04293314426172756
23112	5	0.035331405581299435
23112	6	-0.0935776793598393
23112	7	-0.047444156241162716
23112	8	-0.04424204498703688
23112	9	0.0019572731756127837
23112	10	0.011457903555616156
23112	11	0.061997268469561106
23112	12	-0.07645436011014084
23112	13	0.08909150910752572
23112	14	0.023147262391830736
23112	15	-0.12032789801900634
23112	16	0.053549474677851094
23112	17	0.029553007865835923
23112	18	-0.06486069126413696
23112	19	-0.01351706826037713
23112	20	0.01434887365662263
23112	21	0.036288776005051204
23112	22	-0.11316030245532005
23112	23	0.08613661001798789
23112	24	-0.0026797211847693347
23112	25	0.05512931505366936
23112	26	-0.007555847729051379
23112	27	-0.03925799430339083
23112	28	0.029148400508432815
23112	29	0.00598375705655485
23112	30	-0.07516331771016382
23112	31	-0.02940493902897856
23112	32	-0.09862981111671587
23112	33	0.06439934955068338
23112	34	-0.05635256239698805
23112	35	-0.03761658498976317
23112	36	0.13235649369018887
23112	37	0.015437985213999639
23112	38	0.14355327915799876
23112	39	0.08409632641349418
23112	40	0.07278627130128967
23201	1	0.03682457005215056
23201	2	-0.016521792746704733
23201	3	-0.0029647770074632263
23201	4	-0.054060057808552386
23201	5	-0.03959410676344888
23201	6	-0.008533165867561365
23201	7	0.20196251028895063
23201	8	0.013046979385229918
23201	9	0.08616189265207197
23201	10	-0.030373033734640842
23201	11	2.655530602453382E-4
23201	12	0.11535623785224658
23201	13	-0.009092675256731297
23201	14	0.005211250481323759
23201	15	0.025361059977093703
23201	16	-0.05311112828649556
23201	17	-0.06544990969720033
23201	18	-0.016044919067773833
23201	19	-0.06880966218221118
23201	20	-0.03369369733337635
23201	21	0.014240469631346286
23201	22	-0.06637232809899984
23201	23	0.012921659389959927
23201	24	0.00804109845996237
23201	25	-0.0520579038334148
23201	26	0.11211628487841807
23201	27	0.05252140448566678
23201	28	-0.16521779862581099
23201	29	-0.027770819539590264
23201	30	0.12328964659226216
23201	31	0.022869953691085243
23201	32	-0.07506409490174093
23201	33	0.013236960178865331
23201	34	-0.09856940763513222
23201	35	0.03210797667571086
23201	36	-0.11969335854104202
23201	37	-0.22708921626271916
23201	38	-0.08544664190917217
23201	39	-0.07589654139259494
23201	40	-0.20039193579638948
23202	1	0.09618539423303574
23202	2	-0.003855503239524438
23202	3	0.04583256748432518
23202	4	0.05797338942614161
23202	5	-0.0672391737655218
23202	6	-0.02912231631330542
23202	7	-2.5696377952755256E-4
23202	8	0.09515180661473721
23202	9	-0.14961151386668092
23202	10	-0.1059052993067553
23202	11	0.02889501235078029
23202	12	0.021406251772184248
23202	13	0.015549382406476298
23202	14	-0.1437899550425641
23202	15	0.024690029553063653
23202	16	0.03771327664495061
23202	17	0.0325735796831097
23202	18	-0.009058727786829479
23202	19	-0.048790671589195256
23202	20	-0.011256425215215415
23202	21	-0.06993431415248352
23202	22	0.00892644822241806
23202	23	-0.08875597695133308
23202	24	-0.09991050657267664
23202	25	-0.04280915750693026
23202	26	-0.009193638043001329
23202	27	0.12008901414147033
23202	28	-0.008132982248930887
23202	29	0.02211661030939638
23202	30	-0.07431530024522459
23202	31	0.003692790306182303
23202	32	0.03286570842374914
23202	33	0.01804931027329104
23202	34	0.02498378034209736
23202	35	-0.09563063672968752
23202	36	-0.05210289828994519
23202	37	0.022270537046310324
23202	38	-0.17123449178905048
23202	39	-0.10340113315632493
23202	40	-0.1173306458168426
23203	1	0.0672206608199204
23203	2	-0.05390288856258607
23203	3	-0.008017017390734793
23203	4	-0.06610617283163478
23203	5	-0.08300723047339176
23203	6	-0.05546792064703254
23203	7	-0.03951141830216898
23203	8	6.673475559324515E-4
23203	9	-0.10172851426968066
23203	10	0.020733654451539962
23203	11	-0.06437512415727298
23203	12	-0.055187263513822415
23203	13	0.02951998352533991
23203	14	-0.06204363809997204
23203	15	0.04740844597235139
23203	16	0.02715222601770506
23203	17	0.010464220157047066
23203	18	0.008366918652157551
23203	19	0.019776695236735975
23203	20	-0.08442010177526527
23203	21	-0.05141013155058971
23203	22	-0.012990992804141399
23203	23	0.003258440810668617
23203	24	0.04573565370990451
23203	25	0.14328477435390852
23203	26	-0.06536837753131408
23203	27	-0.03838556065350929
23203	28	-0.03335761040299445
23203	29	0.0013069273704360285
23203	30	-0.15725493424343284
23203	31	-0.2417016011856319
23203	32	-0.09060059584177083
23203	33	-0.031035203645721765
23203	34	-0.13723397368683266
23203	35	-0.19584375540940613
23203	36	-0.05337743686282437
23203	37	-0.03874213130414006
23203	38	-0.2092615290696287
23203	39	0.03245203870775981
23203	40	-0.1764108653225449
23204	1	-0.058283858303795455
23204	2	0.034084898563406796
23204	3	0.014378881841796698
23204	4	0.03623049236503206
23204	5	-0.07312864673437502
23204	6	-0.039514531519223794
23204	7	0.023092459303754254
23204	8	0.1690691464427445
23204	9	-0.04549405624309344
23204	10	-0.03811988073448447
23204	11	0.012315467884171483
23204	12	0.11322252005223277
23204	13	0.12880854860477342
23204	14	-0.037720360139367415
23204	15	-0.012141906029164318
23204	16	0.1052681856717399
23204	17	0.06788256043295604
23204	18	-0.04009486360195069
23204	19	0.019836887434102835
23204	20	0.08244065401761702
23204	21	-0.040730315959827124
23204	22	0.033035052810078014
23204	23	-0.02917675942256892
23204	24	0.02273281648721337
23204	25	-0.07375682418706475
23204	26	-0.12117872624887127
23204	27	-0.007949089423128441
23204	28	-0.08399419407403741
23204	29	0.0834740880635394
23204	30	0.052027808162215194
23204	31	-0.01590633736978475
23204	32	-0.0703183845196591
23204	33	-0.11003869110793119
23204	34	0.06067571918146086
23204	35	0.22437875508020966
23204	36	0.029676995836382503
23204	37	0.02820759164262654
23204	38	0.07790287265393658
23204	39	-0.05460841430744523
23204	40	-0.1562351314066106
23205	1	0.04760757384313408
23205	2	0.0028559061564479293
23205	3	-0.058034482691446954
23205	4	-0.05516179753454864
23205	5	0.015215284527862138
23205	6	-0.004194224271117264
23205	7	-0.05906169372519798
23205	8	-0.1378299767026192
23205	9	-0.05597137324667756
23205	10	0.015219660744378416
23205	11	0.04870964961508406
23205	12	0.08532443649573906
23205	13	-0.05220389340049536
23205	14	-0.008283403428627878
23205	15	0.07198948624849066
23205	16	0.07222909639566666
23205	17	0.05174903510017259
23205	18	0.002446545463406835
23205	19	0.14552060997041139
23205	20	-0.051524881591056726
23205	21	-0.19489436528702697
23205	22	-0.036455462931307636
23205	23	-0.023559428533310722
23205	24	-0.13602428094148422
23205	25	-0.13772766182140828
23205	26	-0.05361677642586926
23205	27	-0.07709858573068828
23205	28	0.05482642970377327
23205	29	0.01796192830236265
23205	30	0.03114970454863908
23205	31	0.03501270082072239
23205	32	0.12043362149501746
23205	33	-0.01614691855380812
23205	34	0.06045837286367117
23205	35	-0.1413321388070301
23205	36	-0.11296625793574577
23205	37	0.09008319589657532
23205	38	-0.04800084078674871
23205	39	-0.008009895506830844
23205	40	0.018404793472399206
23206	1	0.04554806692772573
23206	2	0.0955901157481378
23206	3	0.04294893262279942
23206	4	-0.09630112647490208
23206	5	-0.06142393999924067
23206	6	0.04435148459831595
23206	7	0.023493570353949167
23206	8	0.04355093045799663
23206	9	0.07196072104941464
23206	10	-0.12796540577270576
23206	11	0.0581653745860109
23206	12	0.12348328791949825
23206	13	0.12202986322568421
23206	14	-0.04666652740196042
23206	15	-0.028592636678673955
23206	16	0.0730404203810906
23206	17	-0.08662052277195187
23206	18	0.20437181402902382
23206	19	0.08158179664351906
23206	20	0.09847839561317073
23206	21	0.009924801632415381
23206	22	0.07550094669584695
23206	23	0.04771818826345253
23206	24	0.07337006631311027
23206	25	-0.024457220323569118
23206	26	-0.022632614213911495
23206	27	0.1882135031897647
23206	28	0.07214713995776378
23206	29	0.1042306458383564
23206	30	0.038912664621108206
23206	31	0.27988235192803756
23206	32	0.07284861615241311
23206	33	0.12735021910044964
23206	34	-0.024767736444552213
23206	35	0.07483154052285812
23206	36	0.051994417521108005
23206	37	0.018522008269677315
23206	38	-0.08466700567556273
23206	39	-0.05212136512778898
23206	40	0.042566042403940685
23207	1	0.0973527495757196
23207	2	-0.07517589455457241
23207	3	0.017813918081227342
23207	4	0.03158734055984169
23207	5	-0.06435295661904306
23207	6	0.11613741494749519
23207	7	0.08555885568836885
23207	8	-0.0022124167368957615
23207	9	0.05796915455914586
23207	10	0.014052305401691001
23207	11	-0.021615908891270408
23207	12	-0.010947379827150883
23207	13	-0.038973394810369655
23207	14	0.07495730510161991
23207	15	-0.020981776022530596
23207	16	0.01868347549837779
23207	17	0.01451315720087365
23207	18	0.05739921489609401
23207	19	-0.08134935046253844
23207	20	0.051857125722769126
23207	21	0.10730360007836026
23207	22	-0.08075062353281481
23207	23	-0.053349969207616255
23207	24	0.011674098760813933
23207	25	-0.03727641640669077
23207	26	0.09660014944883244
23207	27	0.06019258422663398
23207	28	-0.05036918539563118
23207	29	0.08617125752909516
23207	30	0.10485995719515984
23207	31	0.01660299091312112
23207	32	0.001993366614186698
23207	33	-0.11427335211708112
23207	34	-0.011726045240443739
23207	35	-0.054392801689516546
23207	36	-0.16458706185449046
23207	37	0.03888724927581677
23207	38	-8.491664977796631E-4
23207	39	0.2025656407804277
23207	40	0.03707582922142194
23208	1	-0.09163425421694882
23208	2	-0.03023602097682243
23208	3	-0.026161909984512732
23208	4	-0.0659311423731559
23208	5	-0.03654228658111691
23208	6	-0.05896832462266843
23208	7	-0.06751259816751087
23208	8	-0.08970541294422674
23208	9	-0.06783908817157425
23208	10	-0.015794976519927673
23208	11	-0.11438941078760223
23208	12	0.06788366947752422
23208	13	-0.04556110656763934
23208	14	9.737905630586852E-4
23208	15	0.08105594837696373
23208	16	-0.013415032719066744
23208	17	-0.012157184139198307
23208	18	-0.05323785210769927
23208	19	0.0029676154034561364
23208	20	-0.06414570613563342
23208	21	-0.08250686768396065
23208	22	-0.027023695593499042
23208	23	-0.12709287691937732
23208	24	-0.044707898710740324
23208	25	-0.08902650490226449
23208	26	-0.029892391638398408
23208	27	-0.009291107303077695
23208	28	-0.13225146099613028
23208	29	0.06513671897030804
23208	30	-0.21456345620559603
23208	31	0.11692349660211931
23208	32	-0.002153991160781743
23208	33	-0.04161079838762305
23208	34	-0.08457873803438076
23208	35	-0.10907892052642865
23208	36	-0.009217970314423951
23208	37	-0.03891358380595733
23208	38	0.08142458296219246
23208	39	0.2417239749093696
23208	40	-0.060597131454485975
23209	1	-0.02635871980527682
23209	2	0.03313615790043656
23209	3	0.007106418591444452
23209	4	-0.0015857697121965941
23209	5	-0.05726982226142141
23209	6	0.07446558593870378
23209	7	-0.015784034894437582
23209	8	0.07519394639608379
23209	9	0.04758703298288225
23209	10	0.05027340280135917
23209	11	-0.08319413010254095
23209	12	0.10372417693073999
23209	13	-0.02795785886703328
23209	14	-0.027811594784225235
23209	15	-0.1392366998945178
23209	16	-0.02392459186908269
23209	17	-0.014460412810308299
23209	18	0.05670675937342651
23209	19	-0.06130823616648229
23209	20	-0.10619013366497398
23209	21	-0.0015120563931247943
23209	22	7.01011035111776E-4
23209	23	0.017116802750777538
23209	24	0.12271908511419127
23209	25	0.03349127498989901
23209	26	-0.04182870625939472
23209	27	0.021096713819659385
23209	28	0.02143297921953291
23209	29	-0.019947150360486887
23209	30	-0.10201814697629175
23209	31	-0.08164680469823082
23209	32	-0.11505076248967328
23209	33	0.04140073348678186
23209	34	-0.03835360641370045
23209	35	-0.051179218655192926
23209	36	0.12620813614808668
23209	37	-0.10732290495209895
23209	38	-0.13265993321881808
23209	39	-0.059713245890399946
23209	40	-0.03991191919489978
23210	1	-0.2110891746497927
23210	2	0.057228880359904366
23210	3	-0.1513526929253146
23210	4	-0.04963151156475121
23210	5	0.011288750974578932
23210	6	-0.041336344991862006
23210	7	-0.031267454946629414
23210	8	-0.02986215387357305
23210	9	0.04668027529119456
23210	10	-0.11216976964531966
23210	11	-0.027762396147245738
23210	12	-0.0895219065886792
23210	13	-0.04678244329583947
23210	14	-0.022133936998997683
23210	15	-0.012616260407249058
23210	16	0.02896785715999073
23210	17	-0.13084245466752265
23210	18	-0.033742295137614065
23210	19	-0.07836422418916555
23210	20	-0.13198947443608233
23210	21	-0.09740407965086462
23210	22	-0.13433623537707717
23210	23	-0.21077725629556454
23210	24	-0.07417896172792382
23210	25	-0.20714877097483253
23210	26	-0.08097221340796779
23210	27	-0.0937025649733556
23210	28	-0.10040596131440083
23210	29	0.023732466901563498
23210	30	-0.004806918968171203
23210	31	-0.041501150119714225
23210	32	-0.026994627698016416
23210	33	-0.048175075917860966
23210	34	0.0424071817619307
23210	35	-0.1275102890814921
23210	36	-0.15455912690006102
23210	37	0.03606487539887837
23210	38	-0.0435574500329281
23210	39	-0.05062102770374821
23210	40	-0.1296297735497589
23211	1	-0.047226215939435434
23211	2	-0.034905367069324456
23211	3	0.06974775508725628
23211	4	-0.024705241256725685
23211	5	-0.05093667254602963
23211	6	-0.05148175364978158
23211	7	0.026301500716058968
23211	8	0.05879398099516919
23211	9	0.02844008248233365
23211	10	0.0298547842456216
23211	11	0.06721901026502763
23211	12	0.022087943799689924
23211	13	-0.011418586631435801
23211	14	0.07739662947853532
23211	15	0.06369633115208728
23211	16	0.09741469614855447
23211	17	0.014447728141504967
23211	18	-0.06692486965155808
23211	19	0.05866803007649679
23211	20	0.0423060960972208
23211	21	-0.0804817321177751
23211	22	-6.377306812197503E-4
23211	23	-0.057430867349999914
23211	24	-0.010201487227483597
23211	25	-0.07498018911279303
23211	26	-0.01955235974047298
23211	27	0.09583680338272416
23211	28	0.03199632209796732
23211	29	-0.01732733206637249
23211	30	-0.05568269065535958
23211	31	0.07394193360371304
23211	32	2.1972494766941963E-4
23211	33	0.09896055727426045
23211	34	-0.02842154505191985
23211	35	-0.06770756486454843
23211	36	0.018372690655596102
23211	37	0.11371079219763658
23211	38	-0.015087934962608074
23211	39	0.16922501783830768
23211	40	0.1454771924614917
23212	1	-0.02491501299026666
23212	2	0.022616991985554336
23212	3	0.05242545643976726
23212	4	-0.015307000735468534
23212	5	-0.045862653321552926
23212	6	0.05427464723948816
23212	7	0.03277426873100353
23212	8	-0.07627724980796557
23212	9	-0.05336745997049519
23212	10	0.012793578649215931
23212	11	0.007552138374585127
23212	12	-0.09353412375674708
23212	13	-0.0896522099505006
23212	14	-0.026903136405003636
23212	15	-0.01853466812634963
23212	16	-0.0910898477680675
23212	17	-0.20876030775601606
23212	18	-0.04920795643903375
23212	19	-0.10074435424561301
23212	20	-0.04259644277806274
23212	21	-0.006716339704198049
23212	22	-0.01654756533741164
23212	23	-0.0543506954460895
23212	24	-0.08799753513186204
23212	25	-0.021896008538050182
23212	26	-0.0935089581891404
23212	27	-0.22858013670554556
23212	28	-0.03661951663951157
23212	29	-0.020792538064149824
23212	30	-0.08179502117556581
23212	31	-0.08315217838997313
23212	32	-0.046896931407381715
23212	33	-0.02313891726210926
23212	34	-0.05840085627655611
23212	35	-0.136819369467311
23212	36	-0.08589491156060092
23212	37	-0.16014184724569702
23212	38	0.06307236417936224
23212	39	-0.08646021995239295
23212	40	-0.035857392919673714
23301	1	0.07917604381729504
23301	2	0.10116811345564614
23301	3	-0.046306894131628695
23301	4	0.11298619434212753
23301	5	0.05449558279110889
23301	6	0.05725366649971875
23301	7	0.05652382542158563
23301	8	0.08857050335253547
23301	9	0.034958020262166656
23301	10	-0.01632611158650832
23301	11	0.028347735693060372
23301	12	0.11675753124036703
23301	13	0.07676188645709203
23301	14	0.12097957369559253
23301	15	0.08726236562490897
23301	16	0.10583305859355363
23301	17	0.06678338656466565
23301	18	0.08181746812058321
23301	19	-0.09259347527505213
23301	20	0.03582466799245765
23301	21	0.014262796234874031
23301	22	-0.04849230688075323
23301	23	-0.02438768985533102
23301	24	-0.15465874208423713
23301	25	0.10840598717129524
23301	26	0.024897208868893017
23301	27	0.15090876587383661
23301	28	-9.392479333527604E-4
23301	29	0.02013928079656324
23301	30	-0.022564572248718662
23301	31	0.05393463166870305
23301	32	0.18639408746953023
23301	33	-0.1334292891929536
23301	34	0.19742922645515648
23301	35	0.2033268118768703
23301	36	-0.09294082881940824
23301	37	0.09687360182442006
23301	38	0.08781962093993201
23301	39	-0.008102735768844127
23301	40	0.27288138898324377
23302	1	-0.09321152197651017
23302	2	0.011902763979783515
23302	3	0.05421497204698866
23302	4	-0.0025883201295044955
23302	5	0.039053007536530515
23302	6	0.12719092963641287
23302	7	0.09592357026707532
23302	8	-0.05079954344888904
23302	9	-0.037613848698732966
23302	10	0.0551928730461313
23302	11	-0.08728537992935514
23302	12	-0.06840773521550148
23302	13	0.0028954925966147016
23302	14	0.11231424700793724
23302	15	0.018629513147139676
23302	16	-0.003589150366124727
23302	17	0.10472839606009643
23302	18	0.02315955065668618
23302	19	0.08407686644813595
23302	20	0.05343161305433597
23302	21	0.07284886359215648
23302	22	0.08316338251643174
23302	23	-0.06998794602898784
23302	24	0.005935418550592431
23302	25	-0.10402145186465361
23302	26	0.15873428788587063
23302	27	-0.01360046120857561
23302	28	0.15566769040213302
23302	29	0.007963694219426998
23302	30	0.04839775240899513
23302	31	-0.09296204502436467
23302	32	0.01841230906422453
23302	33	-0.05426514747151856
23302	34	0.07971765540824549
23302	35	0.029211378412817623
23302	36	0.11296010160297243
23302	37	0.019823587710192214
23302	38	0.11837945850581377
23302	39	0.05155938892490752
23302	40	-0.019741601679136522
23303	1	0.020491117031077977
23303	2	0.07669807065035172
23303	3	0.080222671374095
23303	4	0.10720402350362335
23303	5	-0.0316467415574202
23303	6	-0.033729272489964046
23303	7	0.10134326281195172
23303	8	-0.012870531427637388
23303	9	0.09309007454564977
23303	10	0.025736777034573777
23303	11	0.006738424915397445
23303	12	0.0946519475185994
23303	13	0.06601778758717813
23303	14	0.08417834032609761
23303	15	0.027441540794029606
23303	16	0.17009359287335002
23303	17	-0.03597216044251894
23303	18	0.10011595515928207
23303	19	0.14909184921071983
23303	20	0.035034578224554025
23303	21	0.11730204226864771
23303	22	-0.012211689274380433
23303	23	0.1195300614692485
23303	24	0.12518480271106114
23303	25	-0.08961392986277161
23303	26	0.01739481215307137
23303	27	0.047992936930725705
23303	28	-0.019244446778124313
23303	29	0.04993949938105402
23303	30	0.11572558012931466
23303	31	0.1895968615310295
23303	32	0.049272991461648985
23303	33	0.030668759274306012
23303	34	-0.009630491588879408
23303	35	0.024190210595214978
23303	36	-0.13187800312486786
23303	37	0.03645236957313358
23303	38	-0.0834414592637387
23303	39	-0.015342563085830818
23303	40	0.08765580730631228
23304	1	-0.031433251996840994
23304	2	0.03186752485254729
23304	3	0.01566969166470855
23304	4	0.010149085980796002
23304	5	-0.053463923117750056
23304	6	0.06463367981754686
23304	7	0.03686423659303273
23304	8	-0.05262083317892774
23304	9	0.021897213763097056
23304	10	-0.027430371381960583
23304	11	0.01829651372873542
23304	12	0.019360079245998918
23304	13	-0.04349861370369723
23304	14	0.008978763604609696
23304	15	-0.1573147208269674
23304	16	0.02301483090288059
23304	17	0.09083613016463943
23304	18	0.1531228710131387
23304	19	0.02115291194643021
23304	20	0.02796781114948743
23304	21	-0.013881228610067353
23304	22	0.08538226698182427
23304	23	0.09957795086369003
23304	24	0.04945552659848573
23304	25	0.05030066287445578
23304	26	3.53342582975813E-4
23304	27	0.0543983313268015
23304	28	-0.05119626277222267
23304	29	-0.07100963053809295
23304	30	-0.2805782484669379
23304	31	-0.0889414447236021
23304	32	-0.02180623346969668
23304	33	-0.06357865122618733
23304	34	-0.08592734570960658
23304	35	-0.15520712858224783
23304	36	-0.19527506024454766
23304	37	0.12650952575832264
23304	38	-0.06903839977672988
23304	39	0.13352336048888702
23304	40	-0.15022604484516222
23305	1	0.058339180897554854
23305	2	0.0038247423819548487
23305	3	1.694895065824653E-4
23305	4	0.01837613498053514
23305	5	0.05800600858427529
23305	6	0.05302078479208916
23305	7	0.14053564610729552
23305	8	0.025350770261880484
23305	9	0.005439181548531735
23305	10	-0.030040269140791054
23305	11	0.07385822280018317
23305	12	0.010541990088206887
23305	13	0.006210496485792305
23305	14	0.06360503738240197
23305	15	-0.04776165976552704
23305	16	0.05899504361681096
23305	17	0.020785614842992572
23305	18	-0.016064416993195607
23305	19	-0.029481646683059637
23305	20	0.024461214983958257
23305	21	-0.04342839440151636
23305	22	0.057444497790726246
23305	23	0.06360106710098279
23305	24	0.0624923048516024
23305	25	0.11156728644633773
23305	26	0.1213132063259792
23305	27	0.16459387997427655
23305	28	0.009364925772317179
23305	29	-0.03359010036810872
23305	30	0.014276645575570512
23305	31	0.007852351563954585
23305	32	0.12642076710893946
23305	33	0.09888324741390164
23305	34	0.027825943899465244
23305	35	0.0876858631885824
23305	36	-0.1592322329553113
23305	37	-0.027050925597002617
23305	38	0.09555088826876812
23305	39	0.06840489332950028
23305	40	0.10376252900164928
23306	1	0.016569637330100306
23306	2	0.011665605817437807
23306	3	0.03657391138709798
23306	4	0.059824264325410326
23306	5	0.019238766050460043
23306	6	-0.03776564519682779
23306	7	-0.03398558062364998
23306	8	-0.09750585951520208
23306	9	-0.01653599407269013
23306	10	-0.06392512006059548
23306	11	0.057330653008250465
23306	12	0.060684435027759775
23306	13	0.018246485138902813
23306	14	-0.17778678359961475
23306	15	-0.06963700218124558
23306	16	0.012885190566422011
23306	17	0.05655299129939806
23306	18	-0.10009871335171994
23306	19	-0.029370247435458907
23306	20	0.058255059414605626
23306	21	-0.0913270271735982
23306	22	0.005103896113041628
23306	23	0.010192737115716
23306	24	-0.053582667450768895
23306	25	-0.034788801552984694
23306	26	-0.15033385894302143
23306	27	-0.12106909773370234
23306	28	-0.06943908460059589
23306	29	-0.18000675790369058
23306	30	-0.11565079272872225
23306	31	-0.05811548266422761
23306	32	-0.09962078541915531
23306	33	-0.06882253682462647
23306	34	0.015916572970404275
23306	35	-0.017627820047962928
23306	36	-0.11739129348111277
23306	37	-0.0784304408775256
23306	38	-0.18704456492819332
23306	39	-0.04833421733505361
23306	40	0.11616871247693439
23307	1	-0.07961840757158001
23307	2	0.10049266911902421
23307	3	0.08081521461612695
23307	4	-0.023400279753346354
23307	5	0.037079694249552375
23307	6	0.11139435908339834
23307	7	0.16972497371747153
23307	8	0.0853018714008229
23307	9	0.011208068377946745
23307	10	0.09444655702640148
23307	11	0.10100074895680677
23307	12	-0.05329358291864139
23307	13	0.19773550685088992
23307	14	0.034613662767533526
23307	15	0.12763383975077147
23307	16	0.051513273990195785
23307	17	0.058834253560483774
23307	18	0.09549876131082868
23307	19	0.20083036300728452
23307	20	0.012328159679057649
23307	21	0.1447054006866466
23307	22	0.17213285392726618
23307	23	0.07169153202631406
23307	24	0.16442590320619388
23307	25	0.16113886250987974
23307	26	0.12097278408045042
23307	27	-0.015269382063465287
23307	28	0.08818253261409126
23307	29	0.17495703845912658
23307	30	-0.02557125173275665
23307	31	0.08182011002065082
23307	32	0.07139898008522749
23307	33	0.1821417894717996
23307	34	0.2353977475886211
23307	35	0.09534587180583998
23307	36	0.1228064547822072
23307	37	0.20016946165618776
23307	38	0.02534511687835561
23307	39	0.06640438378665436
23307	40	0.08796197147812279
23308	1	-0.0015585426662134694
23308	2	-0.012136008213580851
23308	3	0.017267930474965
23308	4	-0.021955749903465716
23308	5	0.06951586274881194
23308	6	0.11098169452219508
23308	7	0.030125078922473847
23308	8	-6.208437036434589E-4
23308	9	0.033804715274506236
23308	10	0.01327356208888375
23308	11	0.1222117889571308
23308	12	0.0363863369950721
23308	13	-0.00576113209412199
23308	14	-0.06752428218742068
23308	15	0.1478778501000022
23308	16	0.0890757394570656
23308	17	0.15477509409947032
23308	18	0.09889427297206765
23308	19	0.04137180174678434
23308	20	0.026745729729071854
23308	21	0.05677645075892457
23308	22	0.15001778494255547
23308	23	0.028986050968306643
23308	24	0.0053431032037423165
23308	25	-0.12456202500437286
23308	26	-0.015860994063416456
23308	27	0.009891534687987757
23308	28	0.10780122566627881
23308	29	0.05337146051466135
23308	30	0.03699432299031713
23308	31	0.01922966124794101
23308	32	0.03958099288516337
23308	33	0.01710715949367625
23308	34	-0.044901801212425596
23308	35	0.09096233027127454
23308	36	0.12298798264960453
23308	37	0.13943588302993248
23308	38	0.053051240606457384
23308	39	-0.02445118701824356
23308	40	-0.150458619626896
23309	1	0.016199451366809114
23309	2	0.05706611100287162
23309	3	0.04564245549772039
23309	4	0.059530989606539464
23309	5	0.014904007835124133
23309	6	0.08248791903215391
23309	7	-0.05768092304060701
23309	8	0.2353495109136432
23309	9	0.09734334837665415
23309	10	0.022372028556219448
23309	11	0.08882267043067316
23309	12	-0.013695619862581054
23309	13	0.03127879190952143
23309	14	-0.10848651400546316
23309	15	0.11222965396072482
23309	16	0.050867403829158775
23309	17	0.0720741864191794
23309	18	0.05886438139484085
23309	19	0.02012375753542983
23309	20	0.08228871010801697
23309	21	0.011256381047004993
23309	22	-0.00781557376608788
23309	23	0.08053849363900412
23309	24	0.2105521012892595
23309	25	0.0340366423058569
23309	26	0.1775705525240383
23309	27	0.06696371503194598
23309	28	0.0266874222525999
23309	29	0.028773470239343624
23309	30	0.10908700064719312
23309	31	0.023167963607193087
23309	32	0.17404915604733873
23309	33	0.15828331328750522
23309	34	0.2263484700874514
23309	35	-0.001595468749776785
23309	36	0.09288885479615772
23309	37	-0.01559731524793051
23309	38	0.030223305582765647
23309	39	0.18433529800020665
23309	40	-0.02669310648995804
23310	1	-0.07889117001638013
23310	2	0.013681784131975405
23310	3	0.1000169862627267
23310	4	-0.01562564883799311
23310	5	-0.02316525725283114
23310	6	0.07031702384784211
23310	7	0.09744896600783193
23310	8	0.06901731174829706
23310	9	-0.06940265802334977
23310	10	0.08938168699316407
23310	11	0.1187783722461404
23310	12	0.042522534188968564
23310	13	0.22279880513214323
23310	14	-0.09871281933917686
23310	15	0.08019090895722769
23310	16	0.06803420096115786
23310	17	0.14901261718530634
23310	18	0.012741182897030967
23310	19	0.1603487822277998
23310	20	0.03933629954080686
23310	21	-0.045482433751452334
23310	22	0.10735410320813799
23310	23	0.14884400103710504
23310	24	0.055455128725398595
23310	25	-0.03618452445445541
23310	26	0.12473189092231252
23310	27	0.11970592833236537
23310	28	0.08446795874527169
23310	29	0.06891657390566053
23310	30	0.21956442774268226
23310	31	0.1457985770183896
23310	32	0.07530780637942769
23310	33	0.09676180331531015
23310	34	0.10855998161242297
23310	35	0.1307243970390104
23310	36	0.14923167071787447
23310	37	0.23344214118835538
23310	38	0.2884120110351347
23310	39	0.20320883648049914
23310	40	0.13607527255680196
23311	1	-0.0030475875502808947
23311	2	0.024470344937963517
23311	3	0.08318475668215441
23311	4	0.011271063140629423
23311	5	0.13972748785497302
23311	6	0.05060300369813575
23311	7	0.08393421887509334
23311	8	-0.009268219961768409
23311	9	0.11198416997379468
23311	10	0.06307419641240841
23311	11	0.15656738119234603
23311	12	0.14638732862539428
23311	13	0.13061262776820115
23311	14	0.16178942966080712
23311	15	0.15610918145967645
23311	16	0.116103463521533
23311	17	0.014197101575085469
23311	18	0.2016841529048321
23311	19	0.14819297881197713
23311	20	0.08387023371398783
23311	21	0.17969142805538496
23311	22	0.04046502621100956
23311	23	0.18368897771721748
23311	24	0.04122252735442089
23311	25	0.12683685349372809
23311	26	0.17580535272250586
23311	27	0.05639159946383643
23311	28	0.11419044376577148
23311	29	0.19335847335627676
23311	30	0.13584727061144264
23311	31	0.16814334622618077
23311	32	0.18398595871390455
23311	33	0.06109316151212596
23311	34	0.16205464542426995
23311	35	0.09849772107757815
23311	36	0.23729944116715984
23311	37	0.011615441130871318
23311	38	0.12919639689734908
23311	39	0.11428929744477045
23311	40	0.09329055415861376
23312	1	0.0927390459075852
23312	2	0.003184252995779957
23312	3	0.019102149791326184
23312	4	0.021215756755115223
23312	5	0.03799081429061246
23312	6	0.09099820090659705
23312	7	0.013942146539839939
23312	8	-0.028731963380096204
23312	9	0.15683906874001252
23312	10	0.09409742696699652
23312	11	0.125516840769059
23312	12	0.07891868815747216
23312	13	0.1419918697710898
23312	14	0.05467700351449167
23312	15	0.1323402323122096
23312	16	0.0944073334079576
23312	17	-0.009063884014665291
23312	18	0.07095064104298388
23312	19	0.011622957869207085
23312	20	-0.009376191814340018
23312	21	0.07927226058502868
23312	22	0.02897381374647523
23312	23	-0.04527579099160306
23312	24	0.17435969780233762
23312	25	0.11897668314257004
23312	26	0.20591682380369747
23312	27	0.05945459630837746
23312	28	-0.15451915713560993
23312	29	0.023179757575540805
23312	30	0.1520907903697477
23312	31	-0.04559226927583637
23312	32	0.09499480086910239
23312	33	-0.07610225542374138
23312	34	0.2729428559880347
23312	35	0.025722773122389242
23312	36	0.04951318401967342
23312	37	-0.008602495712565883
23312	38	0.1742628726539337
23312	39	0.09691251753653773
23312	40	0.02216854212870345
23401	1	0.0406794465704543
23401	2	-0.11439098160674277
23401	3	-0.05911183124435482
23401	4	-0.03909145733378594
23401	5	-0.0250877983921427
23401	6	0.04507954939307979
23401	7	-0.024194172970659622
23401	8	0.09698057130773918
23401	9	0.022295085056775577
23401	10	-0.09782332297661611
23401	11	0.015283660078537764
23401	12	0.0509236694775268
23401	13	0.059063775322123035
23401	14	0.051659774815028925
23401	15	-5.541303631915184E-4
23401	16	0.055012053895104884
23401	17	-0.0556116723281761
23401	18	-0.02884226155651959
23401	19	-0.09967679404536511
23401	20	-0.04567893448209048
23401	21	-0.04069773382569508
23401	22	0.11426764298917647
23401	23	0.02627783174204268
23401	24	-0.020806166427277617
23401	25	0.012761211633169012
23401	26	-0.0024656199848536176
23401	27	-0.01972260336606979
23401	28	0.008404916956621378
23401	29	0.007302388261649639
23401	30	0.06872977214086262
23401	31	0.05779404778322572
23401	32	-0.026655408483620135
23401	33	0.05270605200608003
23401	34	-0.014259367955638425
23401	35	-0.13411955044769286
23401	36	-0.0406809044003964
23401	37	-0.10275313054965096
23401	38	0.04174852764744941
23401	39	0.0881278960613443
23401	40	0.034376101097961964
23402	1	-0.10643104619689936
23402	2	-0.11118128413471595
23402	3	-0.016752586676243908
23402	4	-0.06329034036814107
23402	5	-0.08051060738312188
23402	6	-0.0537203045725434
23402	7	-0.24313345029783306
23402	8	-0.2473634580570092
23402	9	-0.23701332376054296
23402	10	-0.08855487626929914
23402	11	-0.0614777315896049
23402	12	-0.2530487616001693
23402	13	-0.28636732210648574
23402	14	-0.2730476630710257
23402	15	-0.17189833733731774
23402	16	-0.17994916805741212
23402	17	-0.14996329942741937
23402	18	-0.05646121050369146
23402	19	-0.17668170790481952
23402	20	-0.19307212217573522
23402	21	-0.11855418597970413
23402	22	-0.1290211893278368
23402	23	-0.1562233029845359
23402	24	-0.304015567883674
23402	25	-0.280118033724321
23402	26	-0.28096156457073107
23402	27	-0.31453571883189824
23402	28	-0.21663662390340477
23402	29	-0.18728062438808735
23402	30	-0.3005562381604818
23402	31	-0.2679468793377282
23402	32	-0.25617694855426265
23402	33	-0.36716498385128205
23402	34	-0.2402009936734757
23402	35	-0.27650227892242185
23402	36	-0.29017476371568307
23402	37	-0.3133161549082928
23402	38	-0.32331071957907653
23402	39	-0.24257014761809614
23402	40	-0.24812204409996497
23403	1	-0.0049343800031138585
23403	2	-0.13778671280072174
23403	3	-0.11445675275180989
23403	4	-0.054504224134159784
23403	5	-0.09698102871948322
23403	6	-0.15249436235851732
23403	7	-0.24610077426813604
23403	8	-0.08891899784988766
23403	9	-0.05947632087597299
23403	10	-0.16497233501048925
23403	11	-0.05593557430961482
23403	12	0.09865951853412724
23403	13	-0.0984848801525473
23403	14	-0.20524608365077768
23403	15	-0.22407713338404278
23403	16	0.008120061620559227
23403	17	-0.06994485709517306
23403	18	-0.05795433009512152
23403	19	-0.07363162987956429
23403	20	-0.23490193255073422
23403	21	-0.049513660136796034
23403	22	-0.08426897861236426
23403	23	-0.07044281402629338
23403	24	-0.12820576034596343
23403	25	-0.22261342314125443
23403	26	-0.1587326432107261
23403	27	-0.12716280541628322
23403	28	-0.18459661822883788
23403	29	-0.11533070241333832
23403	30	-0.15229880211754931
23403	31	-0.12792228956140406
23403	32	-0.14918895971424462
23403	33	-0.05205054681529475
23403	34	-0.26011634809727013
23403	35	-0.08003942367108152
23403	36	-0.11902209186559531
23403	37	-0.15254392527739924
23403	38	-0.04709712734606342
23403	39	-0.11585146334064689
23403	40	-0.08532082081632808
23404	1	-0.04545946915262533
23404	2	-0.019429017525300907
23404	3	-0.16635765519944812
23404	4	-0.013120398727092919
23404	5	-0.024550971865085813
23404	6	-0.2182038188178339
23404	7	-0.045590841029138574
23404	8	-0.1072822187176854
23404	9	-0.034083757139249826
23404	10	-0.028755629171321573
23404	11	-0.09251213435208427
23404	12	-0.021269615743690906
23404	13	-0.024592120059949707
23404	14	0.012279319273446276
23404	15	-0.11574947365001975
23404	16	-0.10748549396789286
23404	17	-0.20170231121795723
23404	18	0.03467097751263282
23404	19	-4.057890521451668E-4
23404	20	-0.12090639643999879
23404	21	-0.11019354480978905
23404	22	-0.11297788448587198
23404	23	-0.21814387158520532
23404	24	-0.05892154163512231
23404	25	-0.12165335146642775
23404	26	-0.24031623851633555
23404	27	-0.18237827391745043
23404	28	-0.12889904179311884
23404	29	-0.14335206672156176
23404	30	0.03487659399835508
23404	31	-0.11860604214905379
23404	32	-0.1945173673766618
23404	33	-0.22878198131827787
23404	34	-0.2952071158191316
23404	35	-0.08186365852454713
23404	36	0.04149343331639699
23404	37	-0.11992977425091311
23404	38	-0.10219554619084903
23404	39	-0.21407507880564225
23404	40	-0.15870327135220208
23405	1	-6.913198782747543E-4
23405	2	-0.014245672249206365
23405	3	-0.0707973356835403
23405	4	-0.061969295059299156
23405	5	-0.06033528689528822
23405	6	-0.013687671151103586
23405	7	-0.21252618283606495
23405	8	-0.05716866145192512
23405	9	-0.10728484374806868
23405	10	-0.10041652851489857
23405	11	-0.07059867249039797
23405	12	-0.19435437010777434
23405	13	-0.04851007295155085
23405	14	-0.08071126127482842
23405	15	-0.0373386227823147
23405	16	-0.024342786410549877
23405	17	-0.1073638696560053
23405	18	-0.16479017381677608
23405	19	-0.13174786056261922
23405	20	-0.05609885725093733
23405	21	-0.017340973873089638
23405	22	-0.01804600159412928
23405	23	-0.16891998342267556
23405	24	-0.0807022185348032
23405	25	-0.07978862868485948
23405	26	-0.15348246389726938
23405	27	-0.07729588267222454
23405	28	0.0861957397578692
23405	29	-0.11608974662818383
23405	30	-0.13943654448708998
23405	31	-0.17598688982577926
23405	32	-0.18143100027168657
23405	33	-0.21572045594339073
23405	34	-0.1741463660582525
23405	35	-0.18678694440327348
23405	36	-0.21459157627494818
23405	37	-0.2515476755776689
23405	38	-0.21403313251736478
23405	39	-0.11024825653060333
23405	40	-0.24636758955597315
23406	1	-0.047663294795746936
23406	2	-0.018486212861063223
23406	3	-0.06810757843371107
23406	4	-0.1128285063240817
23406	5	-0.07796492263019061
23406	6	-0.07886761370728834
23406	7	-0.19523235909861825
23406	8	-0.0956361332965372
23406	9	-0.06805611239302323
23406	10	-0.09298755280177318
23406	11	0.021832344481353516
23406	12	-0.10993194549573815
23406	13	-0.07091539407943515
23406	14	0.007882327838935055
23406	15	-0.1210456433185314
23406	16	-0.21875115099525289
23406	17	-0.1165942523996577
23406	18	-0.17632923933638978
23406	19	-0.15143555540498
23406	20	-0.20943587285473342
23406	21	-0.018624036605004335
23406	22	-0.10500796737707674
23406	23	-0.2601824774226742
23406	24	-0.16922534444839243
23406	25	-0.21240175498090252
23406	26	-0.25233768890169017
23406	27	-0.21038881098348128
23406	28	-0.28357240468911726
23406	29	-0.24981575665095335
23406	30	-0.29437079184573633
23406	31	-0.19953918977724783
23406	32	-0.16736800814725683
23406	33	-0.16991137089470243
23406	34	-0.23397001831119724
23406	35	-0.19791953707251508
23406	36	-0.13209444835731432
23406	37	-0.2769530852013702
23406	38	-0.11065095354580734
23406	39	-0.1073181542376247
23406	40	-0.14113548255020447
23407	1	-0.11500965903095306
23407	2	-0.11117511444352957
23407	3	-0.06804739919989444
23407	4	-0.017040964192471364
23407	5	-0.08966368701875638
23407	6	-0.07876171005561616
23407	7	-0.229377781037158
23407	8	-0.20966870147189098
23407	9	-0.09191521196025576
23407	10	-0.1905906001523121
23407	11	-0.07977429356346732
23407	12	-0.26672559591791156
23407	13	-0.1416935479555761
23407	14	-0.12589915723312828
23407	15	-0.3619968056086549
23407	16	-0.12934536094663684
23407	17	-0.2616703570057197
23407	18	-0.1142335132518042
23407	19	-0.25667792382755295
23407	20	-0.07553196434132303
23407	21	-0.18698291644920317
23407	22	-0.07437349240500168
23407	23	-0.1837702886105248
23407	24	-0.1852161075259957
23407	25	-0.13814795535552804
23407	26	-0.27256872799350873
23407	27	-0.23409185753752837
23407	28	-0.24954301460663686
23407	29	-0.4276058630865833
23407	30	-0.2584912836516722
23407	31	-0.3252550842043789
23407	32	-0.21607464136397425
23407	33	-0.23651080463957896
23407	34	-0.35241533697154637
23407	35	-0.44575473171742885
23407	36	-0.35593654368259564
23407	37	-0.2033066007656288
23407	38	-0.34712940623566624
23407	39	-0.32821775625009053
23407	40	-0.3641003953590598
23408	1	0.05319596250131653
23408	2	0.018927074998408955
23408	3	-0.10554073351392645
23408	4	-0.010032195004733069
23408	5	-0.013578571410839402
23408	6	-0.020287457749603277
23408	7	-0.01840250528825038
23408	8	-0.032049437712032613
23408	9	-0.11311165783101274
23408	10	0.005002546699891752
23408	11	0.013658638748005103
23408	12	-0.11539211999615873
23408	13	-0.20813497653667667
23408	14	0.06975050882931555
23408	15	-0.12310355626699732
23408	16	-0.14197924324538036
23408	17	-0.10774009435591836
23408	18	-0.011300514646400472
23408	19	-0.1485746756182209
23408	20	-0.13175338415421578
23408	21	-0.0702274868790056
23408	22	0.014016552084520129
23408	23	-0.031086932646928744
23408	24	-0.032211056605476074
23408	25	-0.15114117982486164
23408	26	-0.17559889318638255
23408	27	-0.17398212897490595
23408	28	-0.1291163526369985
23408	29	-0.19291603644764876
23408	30	-0.1379511961436748
23408	31	-0.14696059008518603
23408	32	-0.18833454843632325
23408	33	-0.13998305844954473
23408	34	-0.17124920243066555
23408	35	-0.10541279049547114
23408	36	-0.0340025595181217
23408	37	-0.20633811245431133
23408	38	-0.25242578082404776
23408	39	-0.05402541852514986
23408	40	-0.1677893657589351
23409	1	-0.13151549645297322
23409	2	-0.038796517871233505
23409	3	-0.08487942551246519
23409	4	-0.01862977591352788
23409	5	0.020072371803976807
23409	6	-0.16627615070962776
23409	7	-0.09405967891284917
23409	8	-0.0857665309566471
23409	9	-0.11289051674300055
23409	10	-0.19527820633359028
23409	11	-0.13387611886213335
23409	12	-0.0701322311435959
23409	13	-0.2577196158844117
23409	14	-0.0662426069524642
23409	15	-0.12236417584663428
23409	16	-0.21239441160105343
23409	17	-0.07741780525721254
23409	18	-0.09504952912633513
23409	19	-0.16756108024871708
23409	20	-0.12194048874432895
23409	21	-0.019987116131169103
23409	22	-0.15067586950654288
23409	23	-0.20140691418645673
23409	24	-0.229742929766644
23409	25	-0.2591089893743117
23409	26	-0.3712116462967856
23409	27	-0.18833707003599898
23409	28	-0.245540405095511
23409	29	-0.3298898648806201
23409	30	-0.18712047483914063
23409	31	-0.2807778698575092
23409	32	-0.18252815265146438
23409	33	-0.11503738223855464
23409	34	-0.26656581877971774
23409	35	-0.10872413791773283
23409	36	-0.35388950913937123
23409	37	-0.16459927639098737
23409	38	-0.1699703215675754
23409	39	-0.12452040966305589
23409	40	0.037040813117535265
23410	1	-0.09094296467923613
23410	2	-0.03762833241234631
23410	3	-0.10933349149302884
23410	4	-0.03181795502522178
23410	5	-0.020289342542188393
23410	6	-0.07780423703142958
23410	7	-0.19949332809451903
23410	8	0.03766480603387379
23410	9	-0.1504991368333748
23410	10	-0.17916918576566587
23410	11	-0.08976011638370807
23410	12	-0.24436830132539455
23410	13	-0.04571322335596051
23410	14	-0.18541754763645457
23410	15	-0.10303320004152283
23410	16	-0.14329503271906674
23410	17	-0.238974605063774
23410	18	-0.09934899566000865
23410	19	-0.19997671549678842
23410	20	-0.2006297937268755
23410	21	-0.10559523751364708
23410	22	-0.014816882941431686
23410	23	-0.23720129541085555
23410	24	-0.0706218646474781
23410	25	-0.23933862169058528
23410	26	-0.2528301045337713
23410	27	-0.25759135061208127
23410	28	-0.14853983082581834
23410	29	-0.09920459489830336
23410	30	-0.2822074464732367
23410	31	-0.3242806883127187
23410	32	-0.1320207551510535
23410	33	-0.2569190222319051
23410	34	-0.2178023876694155
23410	35	-0.235144321986283
23410	36	-0.24570349633680877
23410	37	-0.3055506341987524
23410	38	-0.16626770637579824
23410	39	-0.18631987240064518
23410	40	-0.02701699744667252
23411	1	-0.03613805506697787
23411	2	-0.07288597847530554
23411	3	-0.048038679869151224
23411	4	-0.03778600576113078
23411	5	-0.027627945354645078
23411	6	0.05370616232329439
23411	7	-0.1480494287686014
23411	8	-0.10855160602255154
23411	9	-0.00836280401856726
23411	10	-0.11388459400626516
23411	11	-0.05215912542026757
23411	12	0.03059580062506484
23411	13	-0.12318043868664574
23411	14	-0.16548138855047512
23411	15	-0.31248945538744977
23411	16	-0.11316449234262649
23411	17	-0.010132848984369502
23411	18	-0.09020164081444193
23411	19	-0.1253591848394109
23411	20	-0.2121493005497257
23411	21	-0.09462140320308521
23411	22	-0.10584336772464553
23411	23	-0.1281864531185235
23411	24	-0.033262409943283444
23411	25	-0.13268318978386873
23411	26	-0.24949457743074532
23411	27	-0.17585625605838828
23411	28	-0.10189507969680278
23411	29	-0.33688790762349896
23411	30	-0.05674885997001411
23411	31	-0.03369207109672345
23411	32	-0.020106923765517593
23411	33	-0.21614592892800033
23411	34	-0.29581361356564884
23411	35	-0.17006359569339935
23411	36	-0.09365947775940242
23411	37	-0.2419365928820767
23411	38	-0.08461662812609205
23411	39	-0.16618644720920628
23411	40	-0.17817657620273764
23412	1	0.1521039276012317
23412	2	-0.0261972330980349
23412	3	-0.03120918271178752
23412	4	0.014449463687451924
23412	5	0.03566619826736783
23412	6	0.023223190528845805
23412	7	-0.10406532544023861
23412	8	0.006066708267894683
23412	9	0.05992333607085243
23412	10	-0.19186770379265283
23412	11	-0.04621001684820669
23412	12	-0.081803603249746
23412	13	-0.11733565202218443
23412	14	-0.005314694285424082
23412	15	-0.16148708192606165
23412	16	-0.05344654787057834
23412	17	-0.15757779019980234
23412	18	-0.20199663998648987
23412	19	-0.23646753611169657
23412	20	-0.10362691825685033
23412	21	-0.05368747374456717
23412	22	-0.03744793801774193
23412	23	-0.08502257388906997
23412	24	-0.19482668658952917
23412	25	-0.12944589884165936
23412	26	-0.2976863310323381
23412	27	-0.23926686487883586
23412	28	-0.19814721857189
23412	29	-0.0694644931509032
23412	30	-0.22029194105408578
23412	31	0.005536829935451237
23412	32	-0.24769096085775288
23412	33	-0.22976352566035274
23412	34	0.05403459529895116
23412	35	-0.1285528599203687
23412	36	0.04124270058146351
23412	37	-0.10159781318653671
23412	38	-0.15432885362911009
23412	39	-0.1201722707656998
23412	40	-0.2181741331713951
23501	1	0.01127980642700166
23501	2	-0.019896589904611517
23501	3	0.04104919348532121
23501	4	-0.12269898232313992
23501	5	-0.10060460605595267
23501	6	-0.08720184759859961
23501	7	-0.10652689013375038
23501	8	-0.08400443138749125
23501	9	-0.035335030653598665
23501	10	-0.11306637383158602
23501	11	-0.13635447487012442
23501	12	-0.0947968681904996
23501	13	-0.024469415414152706
23501	14	-0.08244807877110816
23501	15	-0.09347539266710925
23501	16	-0.17873579545742047
23501	17	-0.011279609897250964
23501	18	-0.18300500434277467
23501	19	-0.071620093255504
23501	20	-0.19338129225629785
23501	21	-0.01786756790278332
23501	22	-0.23629909415554806
23501	23	-0.05372965091124371
23501	24	-0.20053339417807337
23501	25	-0.12626924325800104
23501	26	-0.1766012381529336
23501	27	0.003169786726303414
23501	28	-0.1579518923809431
23501	29	-0.10500505033259344
23501	30	-0.11063257780610058
23501	31	-0.20365458404808123
23501	32	-0.06665294708450631
23501	33	-0.07521039826258402
23501	34	-0.029814524217563587
23501	35	-0.03718955509973654
23501	36	-0.0692791516898481
23501	37	-0.06665632978432967
23501	38	-0.06590741673512923
23501	39	-0.05511619070325935
23501	40	-0.10243678414329338
23502	1	-0.04611874859897114
23502	2	-0.12191622072713315
23502	3	-0.02496131073357688
23502	4	-0.052971941374401865
23502	5	-0.04637329781707322
23502	6	-0.07491209490981277
23502	7	0.03259566650165624
23502	8	-0.13090071881189402
23502	9	-0.2318846312427354
23502	10	-0.022073128829539712
23502	11	-0.026404092435541315
23502	12	-0.0652935589868946
23502	13	-0.20255526387101241
23502	14	-0.07879330057301814
23502	15	-0.04364347734088625
23502	16	-0.22023011386762903
23502	17	0.05651028152871618
23502	18	-0.05622771477936084
23502	19	-0.1091721099398697
23502	20	-0.1190962179958106
23502	21	-0.16710252311467144
23502	22	-0.039543046404986626
23502	23	-0.07625512411038926
23502	24	-0.12207898485306146
23502	25	-0.09249776582610991
23502	26	0.004092127712411298
23502	27	-0.11161620093603375
23502	28	-0.18975997535319067
23502	29	-0.22092630225316157
23502	30	-0.006379785793612314
23502	31	-0.2184082387287134
23502	32	-0.2690426802993571
23502	33	-0.1153122715461734
23502	34	-0.2132562910930531
23502	35	-0.22679936996463113
23502	36	-0.18763447811819134
23502	37	-0.053458272559268494
23502	38	-0.11714195603642708
23502	39	-0.10208606936758713
23502	40	0.26205366553946163
23503	1	-0.025241892407905198
23503	2	0.0013385518874997615
23503	3	0.025186431724030456
23503	4	-0.05806842880531349
23503	5	-0.018717462460514867
23503	6	-0.03259415376840025
23503	7	-0.1383252614840913
23503	8	-0.1399820963613152
23503	9	-0.031806525357502835
23503	10	-0.13493417249982542
23503	11	0.03046616710184935
23503	12	-0.1857471847938328
23503	13	-0.1652479407384959
23503	14	-0.152526510944476
23503	15	-0.22914887574363263
23503	16	-0.16747844980449145
23503	17	-0.18609004846080524
23503	18	-0.07797463602729948
23503	19	-0.2004046459030775
23503	20	-0.008716761412017604
23503	21	-0.05070475713120004
23503	22	-0.10822721318143635
23503	23	-0.13993729902992413
23503	24	-0.1569102102685278
23503	25	-0.20152409284196438
23503	26	-0.22365671324643444
23503	27	-0.1402589464990598
23503	28	-0.07543327004135847
23503	29	-0.11278297952215155
23503	30	-0.11505400896941609
23503	31	-0.15723117676471077
23503	32	-0.13154926754269525
23503	33	-0.18279230592531093
23503	34	-0.17829371290874718
23503	35	-0.35800314163195424
23503	36	-0.1286614535176298
23503	37	-0.011116242128750287
23503	38	-0.07821440928007206
23503	39	-0.12591533648273412
23503	40	-0.24923164708605583
23504	1	0.006372702304791034
23504	2	-0.0024611141445234352
23504	3	-0.04326451868016434
23504	4	-0.04875399951601267
23504	5	-0.010983528817142485
23504	6	0.01353751388664648
23504	7	-0.16145098326067853
23504	8	-0.19601497816162095
23504	9	0.08928339630048043
23504	10	-0.056147771550982384
23504	11	-0.08294444184350169
23504	12	-0.02385893921812965
23504	13	0.037311440016210895
23504	14	-0.1531991286915968
23504	15	-0.10963125659197459
23504	16	0.022388197094599604
23504	17	0.0300356108918578
23504	18	-0.08045325583440643
23504	19	-0.20389648397542715
23504	20	-0.052685830359237684
23504	21	-0.03116724035476892
23504	22	-0.051918105531385095
23504	23	-0.011965920397635443
23504	24	-0.0666994515057695
23504	25	-0.06190402043021237
23504	26	-0.011894876110446262
23504	27	-0.08802651102978842
23504	28	-0.037465870934020984
23504	29	-0.06715694562596042
23504	30	-0.03774159285156031
23504	31	-0.0904051990500534
23504	32	-0.06327349426636886
23504	33	0.11850299043225476
23504	34	-0.1013484274753722
23504	35	-0.1267365602779833
23504	36	-0.09999542814248485
23504	37	-0.22458569950065055
23504	38	-0.2852267391522858
23504	39	0.060030401700238656
23504	40	-0.042156065291585776
23505	1	-0.189261260112076
23505	2	-0.001274283465185988
23505	3	-0.03961749794603975
23505	4	-0.04620313740883475
23505	5	-0.03351365487153046
23505	6	-0.08223549185816381
23505	7	-0.1150302649376016
23505	8	0.06379966927730862
23505	9	-0.02291666806608106
23505	10	-0.1150510733241461
23505	11	-0.05179073874292328
23505	12	-0.07018089149051576
23505	13	-0.01615972896912865
23505	14	-0.13171659727435525
23505	15	-0.09007018255694277
23505	16	-0.08352928651987668
23505	17	-0.17083459028254566
23505	18	-0.14622768766463423
23505	19	-0.27109883200579077
23505	20	-0.10494039431435453
23505	21	-0.025163324401304976
23505	22	-0.04611894846349429
23505	23	-0.0372927155790066
23505	24	-0.10113344013177539
23505	25	-0.15587572612472655
23505	26	-0.08627563706191665
23505	27	-0.17223097698970236
23505	28	-0.006286633195948355
23505	29	-0.21191665986928143
23505	30	-0.02979964609080099
23505	31	0.04639214072250297
23505	32	-0.12498127009345694
23505	33	-0.14040888712482769
23505	34	-0.051033146970155485
23505	35	0.015169345064634854
23505	36	-0.02816300149070372
23505	37	-0.07832302746478348
23505	38	-0.13011056304664237
23505	39	-0.030883790552294954
23505	40	-0.11316600633976748
23506	1	-0.1448636722729404
23506	2	-0.10184575988843036
23506	3	-0.052693926341859765
23506	4	0.02180502623332714
23506	5	-0.03455504531027742
23506	6	-0.08924823654465541
23506	7	-0.1134456337132761
23506	8	-0.08965941105684294
23506	9	-0.10265818851759434
23506	10	-0.03605140936043938
23506	11	-0.09707297165579831
23506	12	-0.18605651296978465
23506	13	-0.10111356960633344
23506	14	-0.058176181126150084
23506	15	-0.012520950018753751
23506	16	-0.14545766247685066
23506	17	0.0010528064238712886
23506	18	-0.05144720095953659
23506	19	-0.10771111375665754
23506	20	-0.03485267058987063
23506	21	-0.07870582333039522
23506	22	-0.12891485633586797
23506	23	-0.10227118456328554
23506	24	-0.12927567474093848
23506	25	-0.13847913780569598
23506	26	-0.026795065435187837
23506	27	-0.11759233410396064
23506	28	-0.2087060945286936
23506	29	0.049964048319161236
23506	30	-0.04271932912160992
23506	31	-0.0029364845240209547
23506	32	-0.22052937964772923
23506	33	-0.05887016296767911
23506	34	-0.15186872859744938
23506	35	-0.19760497274410938
23506	36	-0.16002575581492096
23506	37	-0.22060613996553258
23506	38	-0.2109124920975134
23506	39	-0.28398582178506615
23506	40	0.027376425390450265
23507	1	-0.025779621910224648
23507	2	0.06664050950714895
23507	3	-0.0024793958424638163
23507	4	-0.02784621465473691
23507	5	-0.024040866090860646
23507	6	-0.018653654603809855
23507	7	-0.0385022147608467
23507	8	0.054609458205995054
23507	9	-0.07187408502889525
23507	10	-0.05896329833010583
23507	11	-0.07870377910941073
23507	12	-0.1291140426532138
23507	13	-0.041692545913960544
23507	14	-0.07987538605542
23507	15	0.011286092940132164
23507	16	-0.162386798903853
23507	17	-0.05624377119136881
23507	18	0.0035251397213400537
23507	19	-0.22395301313206062
23507	20	0.05236607261986137
23507	21	-0.06315169483669791
23507	22	-0.13333922042065183
23507	23	-0.04895796805702446
23507	24	-0.0541006328402176
23507	25	-0.13239525411659514
23507	26	0.014787432371662135
23507	27	-1.511952980521869E-4
23507	28	-0.07891212724377539
23507	29	-0.010033413022149773
23507	30	-0.060126045771909276
23507	31	-0.09701711936268254
23507	32	-0.22505873031854406
23507	33	-0.17670198631974188
23507	34	-0.037375419366874496
23507	35	-0.2627918557872704
23507	36	-0.03423760953496924
23507	37	-0.21654911583115677
23507	38	-0.3319165220743443
23507	39	-0.31729313186914254
23507	40	-0.21334797661639726
23508	1	-0.0558218887601285
23508	2	-0.020171139875444055
23508	3	-0.0051026859544762715
23508	4	-0.05087271934436899
23508	5	-0.08547765579263356
23508	6	-0.039525320867973335
23508	7	-0.22462739165937506
23508	8	-0.04960098240605504
23508	9	-0.17418141608145987
23508	10	-0.08187908165133706
23508	11	-0.021388459598611576
23508	12	-0.09383227545364292
23508	13	-0.033808515829214514
23508	14	-0.06524718565721344
23508	15	-0.26306139830638386
23508	16	0.01268118755627512
23508	17	0.06796967443401769
23508	18	-0.03229056800256558
23508	19	-0.11167328572295787
23508	20	-0.04788868485903919
23508	21	-0.11433525316581239
23508	22	-0.04551180573117364
23508	23	-0.19499905964778463
23508	24	-0.19409433175204072
23508	25	-0.11448022204869801
23508	26	-0.08954395609396926
23508	27	-0.1377361636234795
23508	28	-0.0959531881550788
23508	29	-0.175578575147334
23508	30	-0.25106298061110266
23508	31	-0.28163880627647586
23508	32	-0.08515293984663685
23508	33	-0.09683372704844828
23508	34	-0.08048772426717221
23508	35	-0.33321398936247704
23508	36	-0.13564351780257056
23508	37	-0.038613543889027824
23508	38	-0.35102027878293995
23508	39	-0.11505109495455201
23508	40	-0.44707211533624047
23509	1	-0.02600916205824788
23509	2	0.037976462622054896
23509	3	-0.009872100549962681
23509	4	0.03536480264402897
23509	5	-0.042153233160313164
23509	6	0.005816130235189121
23509	7	-0.22889506614626498
23509	8	-0.09097171722414288
23509	9	-0.10578113128310207
23509	10	0.005401899456330739
23509	11	-0.006797333311808984
23509	12	-0.01525564948529734
23509	13	-0.07927567076632869
23509	14	-0.05380579081775494
23509	15	-0.06640117127314227
23509	16	-0.14536469844852462
23509	17	-0.050492504351630885
23509	18	-0.07745118544103491
23509	19	-0.1263925595418769
23509	20	-0.07341760866609803
23509	21	-0.06424667399448936
23509	22	-0.15127486710240134
23509	23	-0.0933012368069086
23509	24	-0.14869110395910212
23509	25	-0.13505352145958938
23509	26	-0.04877349129475306
23509	27	-0.044349651508014176
23509	28	-0.16725062375777355
23509	29	-0.21808367465668255
23509	30	-0.02465620222246656
23509	31	-0.25411015538163184
23509	32	-0.2961383210576898
23509	33	-0.298763838062726
23509	34	-0.08001726349517213
23509	35	-0.09579747097941294
23509	36	-0.11148621011881943
23509	37	-0.14655646230185937
23509	38	-0.08016761334541656
23509	39	-0.0900251433228334
23509	40	0.019861478218672346
23510	1	-0.07991450452983884
23510	2	0.05992898528100099
23510	3	0.056223972368428576
23510	4	0.06427121056802321
23510	5	-0.0670170800729828
23510	6	-0.07519490785170291
23510	7	-0.0863295193189515
23510	8	-0.14910035662382626
23510	9	0.002289172153837171
23510	10	0.02137498593314291
23510	11	-0.08928583131325496
23510	12	-0.034382963814088896
23510	13	-0.041630793676525
23510	14	-0.10498435712154475
23510	15	0.0551488645221454
23510	16	-0.030497786160871954
23510	17	-0.043419562111665755
23510	18	-0.07140195723911091
23510	19	-0.00716765368290595
23510	20	-0.03881484255616385
23510	21	-0.07803988395429684
23510	22	0.03458831942527496
23510	23	-0.06546213849634341
23510	24	-0.10617192874828874
23510	25	-0.13075055997109786
23510	26	-0.1987429548424018
23510	27	-0.10144079441196396
23510	28	-0.14257396412504164
23510	29	-0.0072431558732404255
23510	30	-0.03485522091148141
23510	31	-0.040399757465465314
23510	32	-0.1668175205725504
23510	33	-0.04113910877561011
23510	34	-0.0808006153810652
23510	35	-0.10073589174044884
23510	36	-0.15080941195952136
23510	37	-0.08254371370866664
23510	38	-0.1283248565329771
23510	39	-0.017172515026359747
23510	40	-0.05120223131593349
23511	1	0.023642060417962796
23511	2	-0.06941290596585503
23511	3	-0.06738194132265107
23511	4	-0.006073693297629745
23511	5	-0.03805724740844596
23511	6	-0.02264596799465579
23511	7	0.03505948581869944
23511	8	-0.1544497062692045
23511	9	-0.07639053912738802
23511	10	-0.062257151386738485
23511	11	-0.06893035719938467
23511	12	-0.1823699688803586
23511	13	-0.145829712020479
23511	14	0.00256105474356616
23511	15	-0.043854061024475754
23511	16	-0.09452505465576166
23511	17	-0.010940562390530317
23511	18	-0.1411720670873322
23511	19	-0.20001036015279539
23511	20	-0.05393127805666609
23511	21	-0.020738744838460832
23511	22	-0.04095287140045656
23511	23	-0.02374701668747292
23511	24	-0.13403031801503573
23511	25	-0.10105022160549026
23511	26	-0.21035444115265278
23511	27	-0.13583400921470457
23511	28	-0.1554257386520419
23511	29	-0.1429684768930528
23511	30	0.015396405906592747
23511	31	-0.01686889449784701
23511	32	-0.016721662737090526
23511	33	-0.026204367801597073
23511	34	-0.062156776266910185
23511	35	-0.07999251501091464
23511	36	0.05439560710053826
23511	37	-0.24239847570481032
23511	38	-0.18631090252475246
23511	39	-0.0784474952275076
23511	40	-0.0683954437522658
23512	1	-0.01176973971505646
23512	2	-0.12547576877001276
23512	3	-0.11485013192650584
23512	4	-0.10850899861527452
23512	5	-0.0394092727097437
23512	6	-0.028132612138428215
23512	7	-0.22129448971858068
23512	8	-0.06364478242720395
23512	9	-0.04692942865076333
23512	10	-0.15907164739003576
23512	11	-0.03645458102720056
23512	12	-0.16045085763470723
23512	13	-0.07069573456259803
23512	14	-0.23163897110150344
23512	15	-0.07360523699503574
23512	16	-0.13935430131932236
23512	17	-0.06880596093617442
23512	18	-0.06410524176722276
23512	19	0.04751924213737624
23512	20	-0.07076169604736293
23512	21	-0.015281344354832527
23512	22	-0.16290515839299502
23512	23	-0.1714702791892364
23512	24	-0.0828747587359615
23512	25	-0.2791382829602682
23512	26	-0.16773753665731306
23512	27	-0.08794583618075791
23512	28	-0.2662965555736889
23512	29	-0.18129031759967518
23512	30	-0.20216476768100478
23512	31	-0.20432865976610515
23512	32	-0.20351732029067193
23512	33	-0.10609735576467472
23512	34	-0.2812533408086537
23512	35	-0.09798615886186468
23512	36	-0.2940665852773918
23512	37	-0.19711142940030868
23512	38	-0.17801860690479288
23512	39	-0.16390469632186466
23512	40	-0.3832294743538469
23601	1	0.015615087100417924
23601	2	0.04634314069982537
23601	3	-0.0309369998048723
23601	4	0.02276011511187548
23601	5	0.03554825234103731
23601	6	0.018011795137809372
23601	7	0.037818180275600355
23601	8	0.1840162637024818
23601	9	0.04382462440327828
23601	10	0.10648286779144911
23601	11	0.05188651735610961
23601	12	0.19565420839968084
23601	13	0.09524464193535209
23601	14	0.019713431281623173
23601	15	0.1280375052631939
23601	16	0.05445945829890064
23601	17	0.21560856436379794
23601	18	0.14719951316175894
23601	19	0.09468833396632448
23601	20	0.15969189865478484
23601	21	0.06764259339388445
23601	22	0.04377869961608383
23601	23	0.1245219733800269
23601	24	0.014968268953928998
23601	25	0.1474276268342649
23601	26	0.06350401554723106
23601	27	0.10759032982267058
23601	28	0.01601536535117276
23601	29	0.0431956411259975
23601	30	0.126293070740509
23601	31	0.10777235887756831
23601	32	0.10817367350987439
23601	33	0.08709003993573106
23601	34	0.10872521406142965
23601	35	0.027008744144225716
23601	36	0.1368087195620049
23601	37	0.10004261336295883
23601	38	0.17177868559912213
23601	39	0.1550354534556888
23601	40	0.1913134656958988
23602	1	-0.03851181890492583
23602	2	0.04184483138238804
23602	3	0.0154906927552112
23602	4	0.027186422314819936
23602	5	-0.04172414350653497
23602	6	0.13419039683851963
23602	7	0.22068076560722005
23602	8	0.03715291277875821
23602	9	0.08386964851031564
23602	10	0.06633348618935742
23602	11	0.08149442482883984
23602	12	-0.08922853752400073
23602	13	0.1369621202207938
23602	14	0.1928671238963915
23602	15	0.16636541565246432
23602	16	0.09441425190802732
23602	17	0.06957870627176277
23602	18	0.014786257481340215
23602	19	0.1250171740031476
23602	20	0.0867286926467088
23602	21	0.015082416943130283
23602	22	0.008751038044245263
23602	23	0.04710694043222219
23602	24	0.22769441483568187
23602	25	0.17354981168829653
23602	26	-0.003208677787561953
23602	27	0.1250212214640456
23602	28	0.11726719958225118
23602	29	0.14507681029451192
23602	30	0.05589596540779951
23602	31	-0.01913592501127681
23602	32	0.1932997683521549
23602	33	0.08839200222120525
23602	34	0.13120354507064746
23602	35	0.2848897857140571
23602	36	0.15190587084982354
23602	37	0.278522967361468
23602	38	0.23047179495969772
23602	39	0.14329890038593618
23602	40	0.2681450734805608
23603	1	0.017652239527329527
23603	2	0.014224253664618658
23603	3	-0.02393811993263739
23603	4	0.06909987380017668
23603	5	-0.04262140772850742
23603	6	-0.013881330420652205
23603	7	0.07616437467350323
23603	8	-0.03572521154050179
23603	9	-0.04919549952342095
23603	10	-0.009172333858955994
23603	11	-0.0015409274186666266
23603	12	0.024472647201051245
23603	13	-0.032695876173988836
23603	14	0.011441022787657573
23603	15	0.048397883073334924
23603	16	0.10872663343900513
23603	17	0.08322800963559729
23603	18	0.05020622479190706
23603	19	0.06181294955054284
23603	20	-0.08164912999892948
23603	21	-0.040730315959827124
23603	22	-0.022280332761638988
23603	23	0.029554690978095266
23603	24	-0.0043357534559334
23603	25	-0.018738119183616675
23603	26	-0.015512409947824324
23603	27	0.16695399492456886
23603	28	-0.08771824158813502
23603	29	0.1325224498216997
23603	30	0.035295024111768214
23603	31	-0.05743031481075889
23603	32	-0.021710805320076076
23603	33	-0.14209714565646436
23603	34	0.05555020917343256
23603	35	0.08256826897616776
23603	36	0.026012266599693135
23603	37	0.006645339399099726
23603	38	-0.020748319315949004
23603	39	0.17936841117091262
23603	40	0.2769615156515357
23604	1	-0.02906033688196885
23604	2	4.3354102194470556E-4
23604	3	0.04707021833134206
23604	4	0.0012019359735440105
23604	5	0.06525324704010416
23604	6	0.08418518555623677
23604	7	-0.01570684863018812
23604	8	0.02117784430438263
23604	9	0.02289867863903794
23604	10	0.12557158732955287
23604	11	-0.005935962299012942
23604	12	0.04127530427086157
23604	13	-0.09968493136714329
23604	14	1.260175834190136E-4
23604	15	0.11389306127023957
23604	16	0.15058220355484053
23604	17	0.1239177325788745
23604	18	0.0560055285215455
23604	19	-0.10694498175879374
23604	20	0.08671761280329093
23604	21	0.12683334206310803
23604	22	0.053181116251039384
23604	23	0.04408777699796218
23604	24	0.06978251461436713
23604	25	0.026399725819509
23604	26	0.0933855849192824
23604	27	0.031590817434739904
23604	28	-0.05877010380920922
23604	29	0.05793740990183238
23604	30	0.05069473009915271
23604	31	0.11839103515856664
23604	32	-0.23523026506578049
23604	33	0.01924269945321555
23604	34	0.0997265549946178
23604	35	0.08372818619781697
23604	36	0.11363265272740364
23604	37	0.10238168795061142
23604	38	0.10048556985495338
23604	39	0.07622333169847195
23604	40	0.12591865884637343
23605	1	-0.10099097993472483
23605	2	0.027426727954150465
23605	3	-0.0036865526234883816
23605	4	0.017521417187015942
23605	5	-0.00855919556095941
23605	6	-0.010950926943991135
23605	7	-0.18220493781320357
23605	8	-0.03416801526554991
23605	9	-0.03966423172685296
23605	10	-0.10264018116256324
23605	11	0.02589823734923158
23605	12	-0.09237504768802296
23605	13	0.006438991172124986
23605	14	-0.1674668203104872
23605	15	0.05524844684978092
23605	16	-0.020585808528473137
23605	17	0.036668521419748856
23605	18	-0.033671914416800064
23605	19	0.040551586081519986
23605	20	0.029019645116655113
23605	21	-0.0026665744646621192
23605	22	-0.02063151477492653
23605	23	-0.10613473397496165
23605	24	-0.11943415405588098
23605	25	-0.09265372542761696
23605	26	0.030217076901614348
23605	27	-0.05902158989318451
23605	28	-0.12731550497903044
23605	29	-0.09192483264850182
23605	30	-0.05186984594292454
23605	31	0.10970502378599178
23605	32	-0.07913021596225178
23605	33	-0.06888664444748827
23605	34	-0.09982408928667041
23605	35	-0.09664212150382667
23605	36	-0.05519212628581016
23605	37	0.02192171495509143
23605	38	-0.17647824512314259
23605	39	-0.050132838266165436
23605	40	-0.1831197177782471
23606	1	0.08487570906334341
23606	2	0.05574038049196517
23606	3	-0.042631236789898
23606	4	0.018425577333086807
23606	5	-0.0023646611221224134
23606	6	0.06469346240303508
23606	7	0.026071538919396176
23606	8	0.01607857726384765
23606	9	0.1780432129300209
23606	10	0.08200233070162
23606	11	-0.1100147718647122
23606	12	-0.009394567976578116
23606	13	0.07237837935647207
23606	14	0.0037198370746907017
23606	15	0.001973843113809437
23606	16	0.05239040179746013
23606	17	0.07058807901869812
23606	18	-0.10213498797061504
23606	19	0.06553721148668501
23606	20	0.1533535349904369
23606	21	0.08162649828911128
23606	22	0.07998242435753866
23606	23	0.1339789468260335
23606	24	0.02794806212157397
23606	25	0.07703939473054078
23606	26	0.08429022770064876
23606	27	-0.011605427988513384
23606	28	-0.07759716479050383
23606	29	0.03383174957006929
23606	30	0.11358959153002246
23606	31	0.15909456147360146
23606	32	-0.020478691283180694
23606	33	0.10608937297100596
23606	34	0.022170050215315484
23606	35	0.18440289097907936
23606	36	0.1408065111791501
23606	37	0.16648284970600002
23606	38	0.1435594383105041
23606	39	0.07689206388563719
23606	40	0.1775628791424353
23607	1	0.054807055233329294
23607	2	0.0052445472751863065
23607	3	0.08290166012049127
23607	4	0.017746485792379474
23607	5	-0.028490501528615653
23607	6	-0.006245804548548506
23607	7	0.0910764568046929
23607	8	0.07306953455422871
23607	9	0.19838628551588755
23607	10	0.09268729648810137
23607	11	-0.10504131937315009
23607	12	-0.0379954163779459
23607	13	0.05027454506917195
23607	14	0.022659176603823994
23607	15	0.1517251515888276
23607	16	0.14770249662003465
23607	17	-0.005921137196644111
23607	18	0.11598097432837307
23607	19	0.05905626271660935
23607	20	0.018809303129344812
23607	21	0.002527548622396125
23607	22	-0.03179948311666436
23607	23	0.097123157669877
23607	24	-0.009220906740388557
23607	25	0.05600059824782733
23607	26	0.15475887457531456
23607	27	0.012546076143493679
23607	28	0.018415568034129137
23607	29	-0.09290226805872237
23607	30	0.13847254132374331
23607	31	0.13670627609563724
23607	32	-0.051014374113222516
23607	33	0.0731546617729677
23607	34	0.05275808716636021
23607	35	0.18585652110420625
23607	36	0.06435858641729908
23607	37	0.12485525256038699
23607	38	0.29754914416444933
23607	39	0.21399674007469827
23607	40	0.088707670233795
23608	1	-0.04595803531147524
23608	2	-0.12168796127533099
23608	3	0.010112617378670308
23608	4	0.04526696707958067
23608	5	0.02233512635420709
23608	6	-0.011057677856499026
23608	7	0.08487406849915402
23608	8	0.026359562180154228
23608	9	-0.010065356828285132
23608	10	-0.028848707863211587
23608	11	0.10386800214772052
23608	12	0.039281878432746
23608	13	0.03517113223833235
23608	14	0.10934722339888481
23608	15	0.14149007773020372
23608	16	0.10701591255456577
23608	17	0.043470378049853764
23608	18	0.10258612799180611
23608	19	0.036502839284047184
23608	20	0.0724868311777982
23608	21	0.13763432634588924
23608	22	0.14659321982938422
23608	23	0.08458393900102124
23608	24	0.1716839420852807
23608	25	0.10056314683902912
23608	26	0.12221755861035888
23608	27	0.08232630563224319
23608	28	0.1397767977103328
23608	29	0.12627612195538518
23608	30	0.07633515075957575
23608	31	0.11900697918918723
23608	32	0.2598542675456841
23608	33	0.0976584553437192
23608	34	0.11821369977656815
23608	35	0.19255749738401562
23608	36	0.05762997874527542
23608	37	0.17822420988820653
23608	38	0.1494518293152538
23608	39	0.160000736420713
23608	40	0.13473137486533204
23609	1	-0.046798874352834474
23609	2	0.03674547377302417
23609	3	-0.05205819163985481
23609	4	-0.0041806297110156265
23609	5	0.0011574292928777652
23609	6	0.09288946413582266
23609	7	0.1142389027589843
23609	8	0.08449634122501237
23609	9	0.05169079447203728
23609	10	-0.0015066503926846053
23609	11	0.015403399589175137
23609	12	0.011726634270608827
23609	13	0.03853890578566421
23609	14	-0.06350512234614314
23609	15	0.18199074763576562
23609	16	0.03683158865214864
23609	17	0.07066935075888381
23609	18	0.022713525285752212
23609	19	-0.021240216591607464
23609	20	0.22819781455614674
23609	21	0.04391111872740083
23609	22	0.06301212898957687
23609	23	0.10638813605159214
23609	24	-0.036089344047368854
23609	25	0.17613648459742848
23609	26	0.139626076551842
23609	27	0.043120504803162873
23609	28	-0.11623545111348932
23609	29	-0.05738651759546798
23609	30	0.021733813714106986
23609	31	0.06968959913454853
23609	32	0.17165393966071463
23609	33	0.08952279024733656
23609	34	0.0845678462769257
23609	35	0.2266224259837628
23609	36	0.16934743332808466
23609	37	0.14484673431747552
23609	38	0.09253391591093418
23609	39	-0.04664030418626908
23609	40	0.0412975524328516
23610	1	0.03889191977743778
23610	2	0.012222700569793687
23610	3	0.0659957950357537
23610	4	-0.02639442893380206
23610	5	0.04763717085574015
23610	6	-0.060696643924195826
23610	7	0.1164846079441233
23610	8	0.09772019354158346
23610	9	0.1233828139176083
23610	10	0.01972681955116684
23610	11	-0.05907052085932207
23610	12	0.10833558092124207
23610	13	0.05543725950657574
23610	14	0.08179758850506147
23610	15	0.009629793091654903
23610	16	0.04648513566259993
23610	17	0.06384296553338942
23610	18	0.0962313839384521
23610	19	0.12722410433391929
23610	20	0.02614318691082218
23610	21	0.06668557385017948
23610	22	0.0903769904058791
23610	23	0.16370889420628743
23610	24	0.15269039252717675
23610	25	0.21159358864310462
23610	26	0.06746064858611334
23610	27	0.15301734296196656
23610	28	0.12422429828044557
23610	29	0.07963520353532516
23610	30	0.21516770687516384
23610	31	0.0813366428447111
23610	32	0.08354015289909
23610	33	0.2283822917277476
23610	34	0.14736169227432327
23610	35	0.08428978542929144
23610	36	0.27639024105478427
23610	37	0.04064639628787603
23610	38	0.015221946311058332
23610	39	0.12852762325333345
23610	40	0.08518655844699907
23611	1	-0.0653288311162683
23611	2	0.07195239162354738
23611	3	0.014031987483058117
23611	4	0.04708558400115237
23611	5	-0.0334318233321973
23611	6	0.02124029798387994
23611	7	0.13153352907152538
23611	8	0.08943766302859757
23611	9	-0.08666621602827007
23611	10	0.04821540025586302
23611	11	-0.01764168997227955
23611	12	-0.1707934398492199
23611	13	0.01259696631685614
23611	14	-0.1286688036308874
23611	15	-0.07557565137596356
23611	16	0.052273219288345274
23611	17	0.01724130875764729
23611	18	1.6874455690896184E-4
23611	19	0.049791284334894215
23611	20	0.03733925989277509
23611	21	0.057808586299977094
23611	22	-0.004313380584235915
23611	23	0.07797553568099858
23611	24	0.07817872266047488
23611	25	-0.022134052771320967
23611	26	-0.0015104274629820225
23611	27	-0.014631193776210694
23611	28	0.08265275148070117
23611	29	0.13161904139155922
23611	30	0.024822139841347735
23611	31	-0.016474699815418603
23611	32	0.03545875744946869
23611	33	0.03177109166796299
23611	34	0.014462843188596253
23611	35	-0.06769505394211706
23611	36	-0.05974603340633422
23611	37	0.1269703362495349
23611	38	0.1164654323482992
23611	39	-0.10054373108085457
23611	40	0.003370872345733744
23612	1	-0.03596812418598816
23612	2	0.029762988311102134
23612	3	-0.00677912360680466
23612	4	0.05653127248752554
23612	5	0.030074679363153223
23612	6	0.0010747713525631752
23612	7	-0.06886690157308095
23612	8	0.015938178387038704
23612	9	0.09896264557455936
23612	10	-0.02007485268091358
23612	11	0.07248216815976605
23612	12	-0.01663051008903693
23612	13	0.02839753120326094
23612	14	-0.08876342305922691
23612	15	0.03510077809833234
23612	16	-0.007613918167983513
23612	17	0.08421037004036691
23612	18	0.04009267420808982
23612	19	0.05204451942822175
23612	20	0.039144448663122944
23612	21	0.04153721900334517
23612	22	0.07624565425170005
23612	23	0.1311421695202526
23612	24	0.1464267142923532
23612	25	0.03740371181600466
23612	26	-0.16228619968793367
23612	27	0.003417251830050816
23612	28	0.013608105567335826
23612	29	0.008322353645233704
23612	30	0.09053177599254525
23612	31	-0.05098535788704339
23612	32	-9.925431867685575E-5
23612	33	-0.06660844544644817
23612	34	0.0244164322442586
23612	35	0.034525289999884023
23612	36	0.10821956182415704
23612	37	0.17689685784225873
23612	38	0.02414969199235628
23612	39	0.006027653373649855
23612	40	0.06155269292869292
>>END_MODULE
>>Per sequence quality scores	pass
#Quality	Count
2	875.0
3	0.0
4	0.0
5	0.0
6	0.0
7	0.0
8	0.0
9	0.0
10	0.0
11	0.0
12	0.0
13	0.0
14	0.0
15	0.0
16	0.0
17	1.0
18	15.0
19	85.0
20	412.0
21	1366.0
22	3565.0
23	8079.0
24	16805.0
25	32283.0
26	60070.0
27	103656.0
28	167829.0
29	253487.0
30	365035.0
31	514386.0
32	733102.0
33	1197865.0
34	3115090.0
35	7214394.0
>>END_MODULE
>>Per base sequence content	fail
#Base	G	A	T	C
1	33.33091766360196	13.327895537445528	15.76072885616152	37.58045794279099
2	28.378235181867772	20.971876226879722	31.233760219479695	19.416128371772814
3	24.79198759399715	27.90721086222982	21.852183848305124	25.448617695467906
4	27.14013439108202	33.04493004616783	18.476938785664313	21.337996777085834
5	26.228746638718697	36.70656626189254	20.981423424436223	16.083263674952537
6	18.33387429893578	39.600560670047855	23.65862229660751	18.406942734408858
7	17.17386676627434	19.649898367534185	43.260340491426064	19.91589437476541
8	19.832521895475892	22.105338516903107	30.31591168202139	27.746227905599614
9	23.810855948139142	21.442917908686468	30.27236408088165	24.473862062292735
10	21.300107735720665	36.90286421513142	23.974265857292455	17.822762191855457
11	25.211717411489637	28.85902589029672	21.56664284312393	24.36261385508971
12	22.850564014955875	24.943766047610264	28.16155283967951	24.04411709775435
13	21.493130409472986	27.9965124939592	29.73748038350382	20.772876713063997
14	22.313464976074737	27.97821913994963	28.614809424002203	21.093506459973437
15	22.491556678954343	27.808145406807967	27.67535144995204	22.024946464285648
16	22.84558955095547	27.67862731503761	27.288506365793587	22.187276768213337
17	23.121700501272493	27.848601535113914	27.00462034082874	22.025077622784853
18	22.497511337241455	27.580214723092073	27.396309344860665	22.52596459480581
19	23.15171981618159	27.150430244162838	27.04308679153321	22.65476314812236
20	23.53509422467049	27.58231807376596	26.674852810783662	22.20773489077989
21	23.10743896600411	27.761676663992024	26.878022524861432	22.25286184514243
22	23.165992446069907	28.28445279337662	26.47118318915106	22.078371571402407
23	22.995570194245342	28.506753067558527	26.631077456179185	21.866599282016942
24	22.337926043455877	28.749819945629017	26.941261731095306	21.970992279819797
25	22.920629799821462	28.35667284521362	26.447522145434426	22.27517520953049
26	22.801170629811896	28.642461078734648	26.406942545575866	22.14942574587759
27	22.37698081795271	28.35162887219751	27.051523696632795	22.219866613216986
28	23.01205545452508	27.42443464014055	26.991037956552844	22.572471948781526
29	23.23797236384082	27.560908368303505	26.903328711422535	22.29779055643314
30	22.56593355460666	27.793245730681797	27.074053014930694	22.56676769978085
31	22.923500460742712	27.99214180328089	26.635564085383102	22.4487936505933
32	22.910193629432293	28.32497232564613	26.733603575572225	22.031230469349353
33	22.345187846332802	28.239397651994295	27.219281392926497	22.196133108746405
34	22.75101498394629	27.861320209042145	27.09105267236298	22.296612134648587
35	23.065280048934326	28.005626460476336	26.956155572314394	21.972937918274944
36	22.39573793046501	27.911571971778486	27.217438873837647	22.475251223918853
37	22.75359906056747	27.54317462187446	26.967605568131443	22.73562074942663
38	23.12127217991006	26.4325619649864	27.622128126861924	22.82403772824161
39	22.339949963217204	23.31517283747725	29.703472406572455	24.641404792733088
40	25.056587803657404	0.0	40.68385202653069	34.259560169811905
>>END_MODULE
>>Per sequence GC content	warn
#GC Content	Count
0	1074.0
1	2733.5
2	4393.0
3	4393.0
4	7992.0
5	11591.0
6	12025.5
7	11991.0
8	11522.0
9	11063.0
10	10690.0
11	17596.0
12	26172.0
13	28725.5
14	39742.5
15	51402.5
16	57585.0
17	64972.5
18	66057.5
19	77080.0
20	91540.0
21	105624.0
22	129714.0
23	143911.0
24	163470.5
25	181668.0
26	206993.5
27	235395.0
28	243839.0
29	296667.0
30	348865.0
31	386890.5
32	442107.5
33	466772.0
34	519372.5
35	588761.0
36	685989.5
37	789006.0
38	823758.5
39	902521.5
40	1002303.5
41	1114230.0
42	1221595.5
43	1253259.5
44	1325180.0
45	1407878.5
46	1474496.5
47	1527464.0
48	1531308.0
49	1518616.0
50	1483062.0
51	1401814.0
52	1343428.0
53	1310083.0
54	1180821.5
55	1046225.0
56	913944.5
57	808345.5
58	762030.5
59	627110.0
60	495158.0
61	396734.5
62	322452.0
63	295812.0
64	225966.0
65	164036.0
66	123860.5
67	92797.0
68	84652.5
69	62864.5
70	45131.0
71	31782.5
72	19285.5
73	17161.5
74	12587.0
75	9057.5
76	6400.5
77	3952.5
78	3386.0
79	2352.5
80	1833.5
81	1454.0
82	1063.5
83	972.0
84	810.5
85	709.5
86	810.0
87	915.0
88	914.5
89	943.0
90	972.5
91	839.0
92	705.0
93	706.5
94	647.5
95	587.0
96	812.5
97	1038.0
98	1038.0
99	868.5
100	699.0
>>END_MODULE
>>Per base N content	pass
#Base	N-Count
1	0.024680165936584376
2	0.006403933741405819
3	0.006389428795219169
4	0.006367671375939196
5	0.006345913956659221
6	0.009609526848655393
7	0.007071161265991703
8	0.012778857590438338
9	0.007586086855617766
10	0.00694786922340518
11	0.0066577702996721885
12	0.006607002988018914
13	0.0065054683647123674
14	0.006396681268312494
15	0.006345913956659221
16	0.006389428795219169
17	0.006447448579965768
18	0.006345913956659221
19	0.006382176322125845
20	0.006345913956659221
21	0.00637492384903252
22	0.006345913956659221
23	0.006440196106872444
24	0.006512720837805692
25	0.00658524556873894
26	0.006889849438658583
27	0.007085666212178352
28	0.007477299759217893
29	0.008507150938470018
30	0.01327927823387775
31	0.022112790461547387
32	0.028843085492152826
33	0.03534130138377187
34	0.042905630820109654
35	0.07203881523599547
36	2.180636514714826E-5
37	0.0
38	0.0
39	0.0
40	0.0
>>END_MODULE
>>Sequence Length Distribution	warn
#Length	Count
35	30949.0
36	74297.0
37	314919.0
38	888216.0
39	3510330.0
40	8969689.0
>>END_MODULE
>>Sequence Duplication Levels	fail
#Total Deduplicated Percentage	45.308198344644815
#Duplication Level	Percentage of total
1	33.0978786731532
2	12.185270167176142
3	7.075151386387635
4	4.568665967535942
5	3.2751284188982375
6	2.431866652687787
7	1.8554712170355334
8	1.5075849022095968
9	1.2860108551953855
>10	15.612323716446962
>50	5.571109333608866
>100	8.458623740078576
>500	1.3607829724154241
>1k	1.5448142027434209
>5k	0.04200295352772982
>10k+	0.12731484089958056
>>END_MODULE
>>Overrepresented sequences	warn
#Sequence	Count	Percentage	Possible Source
GCCAAATGTTTCTTAAATCATAAACCGGGTATATATCTAT	17450	0.12655565547851816	No Hit
>>END_MODULE
>>Adapter Content	pass
#Position	Illumina Universal Adapter	Illumina Small RNA 3' Adapter	Illumina Small RNA 5' Adapter	Nextera Transposase Sequence	PolyA	PolyG
1	0.0	5.801978474659859E-5	0.0	0.0	0.0011241333294653476	0.002748687302370108
2	0.0	1.3054451567984682E-4	0.0	7.252473093324824E-6	0.0014649995648516143	0.009986655449508282
3	7.252473093324824E-6	1.523019349598213E-4	0.0	7.252473093324824E-6	0.001602796553624786	0.010791679962867338
4	1.4504946186649647E-5	1.523019349598213E-4	1.4504946186649647E-5	7.252473093324824E-6	0.001769603434771257	0.011857793507586086
5	1.4504946186649647E-5	1.5955440805314613E-4	3.626236546662412E-5	7.252473093324824E-6	0.001987177627571002	0.016542891125873923
6	3.626236546662412E-5	1.5955440805314613E-4	3.626236546662412E-5	7.252473093324824E-6	0.002132227089437498	0.02100316207826869
7	4.351483855994894E-5	1.9581677351977023E-4	5.076731165327377E-5	7.252473093324824E-6	0.0022917814974906443	0.023323953468132635
8	5.801978474659859E-5	1.9581677351977023E-4	5.076731165327377E-5	7.252473093324824E-6	0.0026544051521568855	0.026739868295088624
9	6.527225783992341E-5	2.3207913898639436E-4	6.527225783992341E-5	7.252473093324824E-6	0.003220098053436222	0.03175132720257608
10	8.702967711989788E-5	2.3933161207971917E-4	6.527225783992341E-5	7.252473093324824E-6	0.004242696759595022	0.03465231643990601
11	9.428215021322271E-5	2.46584085173044E-4	7.977720402657307E-5	7.252473093324824E-6	0.004561805575701314	0.03721243944184967
12	1.0153462330654754E-4	2.5383655826636886E-4	8.702967711989788E-5	7.252473093324824E-6	0.0049679440689275045	0.040055408894433
13	1.0878709639987235E-4	2.5383655826636886E-4	8.702967711989788E-5	7.252473093324824E-6	0.0056641814858866876	0.04223115082243045
14	1.1603956949319718E-4	2.683415044530185E-4	8.702967711989788E-5	1.4504946186649647E-5	0.006186359548606074	0.04524092715616025
15	1.1603956949319718E-4	2.9009892373299296E-4	8.702967711989788E-5	1.4504946186649647E-5	0.006636012880392214	0.047431174030344345
16	1.1603956949319718E-4	3.118563430129674E-4	8.702967711989788E-5	1.4504946186649647E-5	0.007020393954338429	0.049701198108555014
17	1.1603956949319718E-4	3.336137622929419E-4	8.702967711989788E-5	1.4504946186649647E-5	0.007557076963244466	0.0515940935859128
18	1.1603956949319718E-4	3.5537118157291637E-4	8.702967711989788E-5	2.175741927997447E-5	0.008079255025963853	0.0534942415363639
19	1.1603956949319718E-4	3.843810739462157E-4	8.702967711989788E-5	2.9009892373299295E-5	0.008623190507963216	0.05517681529401526
20	1.1603956949319718E-4	3.843810739462157E-4	8.702967711989788E-5	3.626236546662412E-5	0.00905108642046938	0.05659830002030693
21	1.23292042586522E-4	4.1339096631951494E-4	8.702967711989788E-5	5.076731165327377E-5	0.009551507063908792	0.058085057004438514
22	1.3779698877317166E-4	4.278959125061646E-4	8.702967711989788E-5	5.076731165327377E-5	0.009979402976414958	0.05938324968814366
23	1.4504946186649648E-4	4.278959125061646E-4	8.702967711989788E-5	5.076731165327377E-5	0.010450813727481072	0.06064518000638218
24	1.523019349598213E-4	4.351483855994894E-4	8.702967711989788E-5	5.076731165327377E-5	0.010987496736387109	0.06205941225958052
25	1.523019349598213E-4	4.641582779727887E-4	8.702967711989788E-5	5.076731165327377E-5	0.011270343187026776	0.06332859505091236
26	1.523019349598213E-4	4.641582779727887E-4	8.702967711989788E-5	5.801978474659859E-5	0.01154593716457312	0.0648298569812306
27	1.523019349598213E-4	4.7141075106611356E-4	8.702967711989788E-5	5.801978474659859E-5	0.011886803399959386	0.06646891590032201
28	1.523019349598213E-4	4.7141075106611356E-4	8.702967711989788E-5	5.801978474659859E-5	0.012213164689159003	0.0682747817005599
29	1.523019349598213E-4	4.7866322415943835E-4	8.702967711989788E-5	5.801978474659859E-5	0.012213164689159003	0.06991384061965131
>>END_MODULE
```
