## Supplemental Data Set 2 for "The *glp-1* 3ʹ untranslated region regulates germline proliferation and promotes reproductive fecundity through multiple mechanisms": fastqc_data.txt

```
##FastQC	0.12.1
>>Basic Statistics	pass
#Measure	Value
Filename	glp1_delUTR2.R2.fastq.gz
File type	Conventional base calls
Encoding	Sanger / Illumina 1.9
Total Sequences	13788400
Total Bases	482.5 Mbp
Sequences flagged as poor quality	0
Sequence length	35
%GC	46
>>END_MODULE
>>Per base sequence quality	fail
#Base	Mean	Median	Lower Quartile	Upper Quartile	10th Percentile	90th Percentile
1	31.18211685184648	32.0	32.0	32.0	32.0	32.0
2	30.795022047518202	32.0	32.0	32.0	32.0	32.0
3	30.864229714832756	32.0	32.0	32.0	32.0	32.0
4	30.846280206550432	32.0	32.0	32.0	32.0	32.0
5	30.85859874967364	32.0	32.0	32.0	32.0	32.0
6	34.3929421832845	36.0	36.0	36.0	32.0	36.0
7	34.32201335905544	36.0	36.0	36.0	32.0	36.0
8	34.2969670882771	36.0	36.0	36.0	32.0	36.0
9	34.37099039772563	36.0	36.0	36.0	32.0	36.0
10	34.105972774216006	36.0	36.0	36.0	32.0	36.0
11	34.429393475675205	36.0	36.0	36.0	32.0	36.0
12	34.276864538307564	36.0	36.0	36.0	32.0	36.0
13	34.338706448899075	36.0	36.0	36.0	32.0	36.0
14	34.27468110875809	36.0	36.0	36.0	32.0	36.0
15	34.249563836268166	36.0	36.0	36.0	32.0	36.0
16	34.25736227553596	36.0	36.0	36.0	32.0	36.0
17	34.23483079980273	36.0	36.0	36.0	32.0	36.0
18	34.22234610252096	36.0	36.0	36.0	32.0	36.0
19	34.226839517275394	36.0	36.0	36.0	32.0	36.0
20	34.11456405384236	36.0	36.0	36.0	32.0	36.0
21	34.163882974094165	36.0	36.0	36.0	32.0	36.0
22	34.164208465086595	36.0	36.0	36.0	32.0	36.0
23	34.1289583272896	36.0	36.0	36.0	32.0	36.0
24	33.9851280061501	36.0	36.0	36.0	32.0	36.0
25	33.976607220562215	36.0	36.0	36.0	32.0	36.0
26	33.92055597458734	36.0	36.0	36.0	32.0	36.0
27	33.99232093643933	36.0	36.0	36.0	32.0	36.0
28	33.90017754054132	36.0	36.0	36.0	32.0	36.0
29	33.95550404687999	36.0	36.0	36.0	32.0	36.0
30	33.96121819790549	36.0	36.0	36.0	32.0	36.0
31	33.89206521423805	36.0	36.0	36.0	32.0	36.0
32	33.66180854921528	36.0	36.0	36.0	32.0	36.0
33	32.857145209016274	36.0	36.0	36.0	14.0	36.0
34	30.930839908908936	36.0	36.0	36.0	14.0	36.0
35	22.538876519393114	36.0	2.0	36.0	2.0	36.0
>>END_MODULE
>>Per tile sequence quality	pass
#Tile	Base	Mean
11101	1	0.05208760582700478
11101	2	0.12926479985641848
11101	3	0.08757591167823264
11101	4	0.04066237306657072
11101	5	0.1402071645739369
11101	6	0.07682488331992232
11101	7	0.19931785505586674
11101	8	0.12201046527255954
11101	9	0.16213901987283919
11101	10	0.11069779324042628
11101	11	0.04249330813106411
11101	12	0.1367620252544839
11101	13	0.16165783296373348
11101	14	0.14057824187349155
11101	15	0.08281511710843148
11101	16	0.183028187059179
11101	17	0.033486406522840184
11101	18	0.1405919530554698
11101	19	0.03541022735971211
11101	20	0.026683773141229494
11101	21	-0.020857991918276753
11101	22	0.1169406686188239
11101	23	0.1953606084880235
11101	24	0.24245274491504887
11101	25	0.15208478650656332
11101	26	0.2825722180819028
11101	27	0.12468155908925382
11101	28	0.2595353515055976
11101	29	0.2478047708532145
11101	30	0.24769378490738347
11101	31	0.15888093441715512
11101	32	0.1879972076625478
11101	33	0.16592146204688873
11101	34	0.1284403970489265
11101	35	0.04636093183763279
11102	1	0.11320659188943694
11102	2	0.2210987613054307
11102	3	0.013897353955705682
11102	4	0.16443759347842146
11102	5	0.21917669501364756
11102	6	0.35202035004556365
11102	7	0.2853842679523737
11102	8	0.39008324864122557
11102	9	0.42274356664030677
11102	10	0.2885734140490399
11102	11	0.338859154268647
11102	12	0.2386816863093344
11102	13	0.22734771671944287
11102	14	0.09182345590230057
11102	15	0.21242831486663505
11102	16	0.2776713556283852
11102	17	0.33735607406751456
11102	18	0.2713324968786708
11102	19	0.31720063407922794
11102	20	0.2068403723434784
11102	21	0.2733497749650198
11102	22	0.21284028993569137
11102	23	0.40936413135825944
11102	24	0.5743051236086032
11102	25	0.2788541886110636
11102	26	0.3908530016659739
11102	27	0.22163569640537162
11102	28	0.32554547296882674
11102	29	0.41622165393025057
11102	30	0.22084429527600946
11102	31	0.2625442509604028
11102	32	0.19276603146924742
11102	33	0.2986409349135499
11102	34	0.40472530039811616
11102	35	0.6305219993470672
11103	1	-0.017262387334021412
11103	2	0.06600666333594418
11103	3	-0.07677403177913433
11103	4	0.0486781010659989
11103	5	0.10863119743824612
11103	6	0.10299729512140487
11103	7	-0.19742480619884617
11103	8	-0.0547573397421246
11103	9	0.03384411082361538
11103	10	0.10863132900396977
11103	11	0.0010462949371969898
11103	12	0.10690338875294714
11103	13	0.008654794497253704
11103	14	-0.09137179877655655
11103	15	0.030543930420357412
11103	16	0.07218306252885753
11103	17	0.009530173929348962
11103	18	-0.03774228480057218
11103	19	-0.04406036197845964
11103	20	0.035125392292663093
11103	21	0.09870364445704638
11103	22	0.10960443368233541
11103	23	-2.0323296812563285E-4
11103	24	0.19136108268501317
11103	25	0.19193936995781513
11103	26	0.05738778919393894
11103	27	0.1395839492816009
11103	28	0.26407433999963814
11103	29	-0.050823999562567224
11103	30	0.19461369947748608
11103	31	0.03450365520552623
11103	32	0.03637615742045597
11103	33	-0.007855365503182554
11103	34	-0.06969915094473933
11103	35	0.20837513047434442
11104	1	-0.010372675120873254
11104	2	0.10329995604293174
11104	3	-0.08343554170807366
11104	4	-0.12520947222615675
11104	5	-0.010543261781766233
11104	6	-0.026771645311612247
11104	7	0.01976861948351427
11104	8	0.15505431255176205
11104	9	0.13120671046600307
11104	10	0.13278026522475983
11104	11	0.1090531048736949
11104	12	0.007449125007205737
11104	13	0.1401041595006305
11104	14	0.08366734029229406
11104	15	0.1284968133045652
11104	16	-0.004192533709037605
11104	17	0.007399430184825917
11104	18	0.21171723235192275
11104	19	0.03813600893963098
11104	20	0.1672636429414922
11104	21	0.23644616286892983
11104	22	0.07566485879466711
11104	23	0.1138856432639841
11104	24	0.17542314990294727
11104	25	0.03670533662982223
11104	26	0.07258786792372263
11104	27	0.13891759861170527
11104	28	0.15714226773748408
11104	29	0.053608021591784905
11104	30	-0.03132671975863133
11104	31	0.08743450943799047
11104	32	0.14337764121072638
11104	33	0.2718735682168898
11104	34	0.1979117660623686
11104	35	-0.057736022104080575
11105	1	0.0038525454587770014
11105	2	-0.12905723359107313
11105	3	-0.05804893390025612
11105	4	0.018866805874640846
11105	5	0.06802370219105924
11105	6	0.15890767078700918
11105	7	0.04725725620244958
11105	8	0.07094676600598149
11105	9	0.1262542638024513
11105	10	0.14964105371316805
11105	11	-0.01675644254850539
11105	12	0.11284573810547016
11105	13	0.00814667471820485
11105	14	0.0915054871258576
11105	15	-0.03189791758668292
11105	16	0.12346040051163243
11105	17	0.24839182419438544
11105	18	-0.037623230260813045
11105	19	0.21709196873756298
11105	20	-0.09272015774363496
11105	21	-0.009868330450210294
11105	22	0.06293976246841027
11105	23	-0.016566553984425525
11105	24	0.010187939044605798
11105	25	-0.036534651601726864
11105	26	0.12376410627682333
11105	27	0.16520940600565837
11105	28	0.11951906732006279
11105	29	-0.07373262976754091
11105	30	0.04753531614012729
11105	31	0.26291118302695793
11105	32	-0.011951337692210018
11105	33	0.17563900535026988
11105	34	0.15558730302203827
11105	35	-0.08642024513600077
11106	1	-0.047321490851043535
11106	2	-0.0024105423020017724
11106	3	0.03577168675225195
11106	4	0.06807908008479657
11106	5	0.014394180649592414
11106	6	0.15204607054365482
11106	7	0.06801494090451854
11106	8	-0.036025976652183545
11106	9	0.03998173643573466
11106	10	0.10557543163867678
11106	11	0.013675703632358704
11106	12	0.21291758438355401
11106	13	0.07344933727409142
11106	14	0.0861930871204919
11106	15	0.07703601628296042
11106	16	0.07628648256596193
11106	17	0.06865043844514673
11106	18	0.11499287911907885
11106	19	0.06749176649091027
11106	20	0.08721076288302498
11106	21	0.08970513044237549
11106	22	0.014509509923648523
11106	23	0.11146064008396905
11106	24	-0.01850375935630666
11106	25	0.1495972564902246
11106	26	-0.009085760882250327
11106	27	0.22579986233466087
11106	28	0.031055566247410127
11106	29	0.05202785276237876
11106	30	0.08501326915203578
11106	31	0.0480195456920498
11106	32	0.13179202751666708
11106	33	0.16012673643985664
11106	34	0.36097308118878146
11106	35	0.652129426750772
11107	1	-0.0409700981360146
11107	2	0.16671173254039573
11107	3	0.1390568365133973
11107	4	0.11226197130547888
11107	5	-0.04214671348067611
11107	6	-0.023324420199664075
11107	7	0.09867049198908262
11107	8	0.037490082818933956
11107	9	0.12795888621064222
11107	10	0.1691074147314353
11107	11	0.11287849078203038
11107	12	0.0751481639277145
11107	13	-0.12431568097100865
11107	14	0.13949938812853446
11107	15	0.15814245004516891
11107	16	-0.002641200805030053
11107	17	0.05591240093693273
11107	18	0.10078027297593195
11107	19	0.06717105856039751
11107	20	0.1380236242168209
11107	21	0.20579968167482576
11107	22	0.204611930107788
11107	23	-0.01048317670151988
11107	24	0.08101543668995959
11107	25	0.2091569322398925
11107	26	0.06181820557840467
11107	27	0.07316610219324104
11107	28	0.1935710857598636
11107	29	0.2391501826324145
11107	30	0.17710631400299093
11107	31	0.2504558941958166
11107	32	0.12582066940026237
11107	33	0.46073152453188015
11107	34	0.2093642107341509
11107	35	-0.12854847931017943
11108	1	0.03133458131152267
11108	2	0.02174567665941396
11108	3	-0.006646933588449144
11108	4	0.004427724225646301
11108	5	-0.15699503619416788
11108	6	0.04996465028041541
11108	7	0.044108592322849915
11108	8	0.01396371619465242
11108	9	-0.10363126432012137
11108	10	0.0020197761349649568
11108	11	0.0086002115438788
11108	12	-0.03181171229379487
11108	13	-0.11554012444263861
11108	14	-0.03380091599039048
11108	15	0.05938892071378632
11108	16	0.019100522782601104
11108	17	0.06804762615401927
11108	18	0.03529047474135183
11108	19	-0.052973866961735894
11108	20	0.0719686697188493
11108	21	-0.08148731347733928
11108	22	-0.12036739768053195
11108	23	0.026120535263345346
11108	24	-0.10419368270856921
11108	25	-0.01301838664489452
11108	26	0.06418248121715919
11108	27	-0.05796231103789751
11108	28	-0.13012332220420575
11108	29	0.11612272854556949
11108	30	-0.008182135731686913
11108	31	-0.14362478880942575
11108	32	-0.037929304542323905
11108	33	-0.1461206477296031
11108	34	-0.26145091136508114
11108	35	-0.4960905591315523
11109	1	0.0433968269285856
11109	2	-0.04915622321258439
11109	3	-0.06532896031034241
11109	4	-9.520344431486194E-4
11109	5	-0.21333853765395006
11109	6	0.05212109848337576
11109	7	-0.017520896682057696
11109	8	-0.03973751059627517
11109	9	-0.034048488292164336
11109	10	-0.10743614999869777
11109	11	-0.05839753047047225
11109	12	-0.028304787325076575
11109	13	0.03455752984105942
11109	14	-0.05297107031005055
11109	15	0.07607787959543799
11109	16	-0.033767118988698996
11109	17	-0.08025140593238689
11109	18	-0.13328354260342934
11109	19	-0.24941315303557587
11109	20	-0.057119075315739565
11109	21	0.010215092643669266
11109	22	0.0949411697210607
11109	23	-0.06522318192754284
11109	24	0.009890970180073566
11109	25	-0.1501796528427093
11109	26	0.01761735199421821
11109	27	-0.1375156038137817
11109	28	-0.11898066641038696
11109	29	-0.14444967800690733
11109	30	-0.01760872243401934
11109	31	0.007007878633871201
11109	32	0.014038594668100757
11109	33	-0.3121962111473593
11109	34	-0.3941183546637532
11109	35	-0.14555367630230975
11110	1	-0.0954393718790314
11110	2	0.12130759385900092
11110	3	0.051805565406748855
11110	4	0.058493637030586854
11110	5	-0.03210688895965319
11110	6	0.046014534598455725
11110	7	0.20994550436885362
11110	8	0.07037321075259229
11110	9	0.03423525862221766
11110	10	0.2072772303948156
11110	11	0.002778685371197298
11110	12	0.025941167087175643
11110	13	0.09108720229642131
11110	14	0.09528091819918671
11110	15	0.04100360823429838
11110	16	0.1405579427236603
11110	17	0.12908036835196413
11110	18	0.08654178616824026
11110	19	0.12051394698896445
11110	20	0.045356636722139854
11110	21	0.030861231832098213
11110	22	0.02565789918275385
11110	23	0.18840752556310747
11110	24	0.13248043505094387
11110	25	0.21092322995433932
11110	26	0.11749407163968328
11110	27	0.08457467667067675
11110	28	0.1014864708581058
11110	29	-0.04034158394428289
11110	30	0.09779727990455456
11110	31	0.06806168025932635
11110	32	-0.06664998529812038
11110	33	0.2922846111066235
11110	34	0.36151515334081097
11110	35	-0.13400429920012158
11111	1	0.01789171588043814
11111	2	0.06670611631793832
11111	3	0.08376805152462197
11111	4	-0.04554071675899252
11111	5	0.09138716579628081
11111	6	0.10541607171121825
11111	7	0.07750376857516272
11111	8	0.034993496429144955
11111	9	0.1402976099474884
11111	10	6.713454787288242E-4
11111	11	0.10495084176785241
11111	12	0.1282849411754654
11111	13	0.10550686980023016
11111	14	0.04054447352436341
11111	15	0.06137171945653108
11111	16	0.006658620060875364
11111	17	0.11647955750200367
11111	18	0.1120203231943222
11111	19	0.16803168614985253
11111	20	0.05297588047569235
11111	21	-0.044713091136109995
11111	22	0.030634521362628675
11111	23	0.13021109369852724
11111	24	0.08232647362012813
11111	25	0.10467442618782741
11111	26	0.047115110688814354
11111	27	-0.027362817257255756
11111	28	0.13711459451825192
11111	29	0.07407273141456727
11111	30	0.18348628421361468
11111	31	0.03753671046694507
11111	32	0.1609211822315757
11111	33	-0.03850121757703562
11111	34	0.06549092441327886
11111	35	0.08490453806383869
11112	1	-0.01411653477598307
11112	2	-0.14239126025280768
11112	3	-0.06959639500635362
11112	4	-0.019047436297309872
11112	5	-0.1426357048292921
11112	6	0.049264487842734184
11112	7	-0.1334411706507339
11112	8	-0.11534971309237108
11112	9	-0.06888263120866611
11112	10	-0.05569418493256961
11112	11	-0.12178889587189445
11112	12	-0.3010907564606171
11112	13	-0.033209023627250644
11112	14	-0.1890386454293349
11112	15	-0.0998108707806935
11112	16	0.11511536965564773
11112	17	-0.0036244303345114304
11112	18	0.05435032519808658
11112	19	-0.05635579442605376
11112	20	-0.04610157972187778
11112	21	-0.04821159351030957
11112	22	0.1336395319271375
11112	23	0.012599684140170098
11112	24	-0.047374214877748955
11112	25	-0.2547127454504263
11112	26	4.825599782876111E-4
11112	27	0.06857676031236792
11112	28	-0.031616468614174664
11112	29	0.007412936445227558
11112	30	-0.1022873967236606
11112	31	0.23313004688388617
11112	32	-0.027905264679361608
11112	33	0.0031271206097969184
11112	34	0.1463751328486076
11112	35	0.2267554268514793
11201	1	-0.03041938553050727
11201	2	0.085240564029057
11201	3	-0.015069854437982144
11201	4	0.04978908172007834
11201	5	-0.0584953623520299
11201	6	-0.13289130654814585
11201	7	0.06588068845893247
11201	8	-0.027792961569851116
11201	9	0.012457636993829624
11201	10	0.06224884908419881
11201	11	-0.164310048450524
11201	12	0.060543909905270255
11201	13	-0.047343480903528246
11201	14	0.002101863552312011
11201	15	0.04752651697271659
11201	16	-0.14213370939096848
11201	17	0.057987562277908467
11201	18	0.04890862436732846
11201	19	-0.09107291729170441
11201	20	-0.08272122616478583
11201	21	-0.021148109302522755
11201	22	-0.08054648799660669
11201	23	0.0972483637297259
11201	24	0.07182354859241968
11201	25	0.03466419821968003
11201	26	0.041946563188673736
11201	27	0.02971908779809951
11201	28	-0.027087089030985112
11201	29	-0.02534718445076578
11201	30	0.15371711961179813
11201	31	0.18439471288913722
11201	32	-0.14824055232911348
11201	33	0.08509350667437587
11201	34	-0.00832911470120834
11201	35	0.19636799340527844
11202	1	-0.005754650129869532
11202	2	0.01653411829170892
11202	3	0.07782209772443593
11202	4	0.016118990069735162
11202	5	0.03419131778288431
11202	6	0.040174733513758554
11202	7	0.15779441863325872
11202	8	-0.169802459265874
11202	9	0.048126244580245725
11202	10	0.11100927216765655
11202	11	-0.038627993491630264
11202	12	-0.00373323903259859
11202	13	-0.03636641736195401
11202	14	-0.022621185541559896
11202	15	0.06639843270669132
11202	16	-0.03512475569517193
11202	17	-0.08223338791437129
11202	18	0.015042457815596322
11202	19	0.01697276776894796
11202	20	-0.01546812203687864
11202	21	-0.20365040075670748
11202	22	9.83491112222623E-4
11202	23	0.1044311235407136
11202	24	-0.14386138682809957
11202	25	-0.17486433752739572
11202	26	-8.699725396184022E-4
11202	27	-0.07312004546473361
11202	28	0.04148864010543463
11202	29	-0.052394366881827636
11202	30	0.042944388816771095
11202	31	-0.037957551912953136
11202	32	-0.10162032006058297
11202	33	-0.20519851577756754
11202	34	-0.216976096126146
11202	35	-0.24945897695179653
11203	1	-0.023168294452041494
11203	2	-0.045921058420134386
11203	3	-0.09093712668913412
11203	4	-0.1455091828183015
11203	5	-0.07048210276804312
11203	6	0.006684781710667664
11203	7	-0.0848467817415397
11203	8	-0.17517997353103
11203	9	0.09614558952845442
11203	10	-0.05821214547045628
11203	11	-0.3054745081135053
11203	12	0.005805294567068131
11203	13	-0.0287755362678368
11203	14	-0.13928582668638967
11203	15	-0.11438658076910713
11203	16	-0.11942868166861587
11203	17	-0.020303927680814127
11203	18	-0.14201381354471465
11203	19	-0.07895729243927718
11203	20	-0.1699354022429702
11203	21	0.00580093363541323
11203	22	-0.15177811586655565
11203	23	0.03513582195692777
11203	24	-0.22175734302640393
11203	25	-0.21472591789534334
11203	26	0.00908239782321374
11203	27	-0.054725877864591155
11203	28	-0.24070489565008302
11203	29	-0.10445871505149995
11203	30	-0.2974064092421216
11203	31	-0.3017436245035867
11203	32	-0.1523953923933803
11203	33	0.028936674706507404
11203	34	-0.03099921386319693
11203	35	-0.18950947252181294
11204	1	-0.005535513141957438
11204	2	-0.0393998067642336
11204	3	-0.15289453955914922
11204	4	-0.07688073027349418
11204	5	-0.11604112960149493
11204	6	0.019003687601390595
11204	7	-0.25444695324339506
11204	8	-0.03999899824635378
11204	9	-0.04700412808316656
11204	10	-0.07814036160855409
11204	11	-0.0651985510528661
11204	12	-0.03232389153473747
11204	13	-0.009546265144813049
11204	14	-0.14690943532924194
11204	15	-0.023821135435220242
11204	16	-0.07449069824725996
11204	17	-0.025400566098454647
11204	18	-0.03783264715458046
11204	19	0.014436276911588664
11204	20	0.012978153207882315
11204	21	-0.2137698620594506
11204	22	-0.08534441772362555
11204	23	-0.06078511205765835
11204	24	-0.2073092581337761
11204	25	-0.08291995560247756
11204	26	-0.06516729633904106
11204	27	-0.08171326115763833
11204	28	-0.0016930153597982667
11204	29	-0.053459000822194014
11204	30	-0.11563761291655084
11204	31	-0.06739726135471358
11204	32	-0.08046470075928625
11204	33	-0.22829136142958362
11204	34	0.14580241848107534
11204	35	0.16973564319559387
11205	1	0.15649046695325453
11205	2	0.14831526634467096
11205	3	0.0997411215627011
11205	4	0.0011986748410386383
11205	5	-0.023679937356448022
11205	6	0.05581252055886665
11205	7	0.13411039647664325
11205	8	0.01897646586976265
11205	9	0.16524476715898828
11205	10	0.04515149769325433
11205	11	0.019417898425757585
11205	12	-0.0928280008117568
11205	13	0.06563107045710126
11205	14	-0.014764295527427862
11205	15	-0.14089414812288226
11205	16	-0.1655916663891972
11205	17	-0.16789159991223812
11205	18	0.036403840240723184
11205	19	0.0658340987149586
11205	20	-0.10480135469993712
11205	21	-0.18745134424636234
11205	22	-0.08754598092775723
11205	23	0.15297367617933588
11205	24	-0.22259315709199967
11205	25	0.03686868490475348
11205	26	0.020327265041906628
11205	27	0.016982334243273556
11205	28	-0.06106050774357641
11205	29	-0.18181571218315895
11205	30	-0.012953205980799964
11205	31	-0.016673143025599302
11205	32	0.16052095628814556
11205	33	-0.013002848063997874
11205	34	0.17717891583171763
11205	35	0.35556352187398943
11206	1	0.052612187795912035
11206	2	-0.058530826134116865
11206	3	-0.003989075635214334
11206	4	-0.10238100963646346
11206	5	-0.06678676103731007
11206	6	-0.12112140503748492
11206	7	-0.03846741096722184
11206	8	-0.24411811649876114
11206	9	-0.03673221936827531
11206	10	-0.20091239534548322
11206	11	-0.19647208338729172
11206	12	-0.044458579590532565
11206	13	0.010585126643661624
11206	14	-0.15469678843325596
11206	15	-0.06437593127080277
11206	16	-0.059444320464201894
11206	17	-0.15270683047721434
11206	18	-0.18018960380243243
11206	19	-0.21685037538260588
11206	20	-0.16184246713284267
11206	21	-0.07835354063337974
11206	22	-0.10633556890890361
11206	23	-0.032796648993283384
11206	24	-0.17150176971571796
11206	25	-0.1628964063533047
11206	26	-0.15597310701036804
11206	27	-0.183407559819301
11206	28	-0.2054539332157148
11206	29	-0.0718434179969023
11206	30	-0.04031462951222409
11206	31	-0.2172109245867233
11206	32	-0.012517723439160022
11206	33	-0.26647113076538886
11206	34	-0.08286681164399923
11206	35	-0.06251706174200322
11207	1	0.11858821794404051
11207	2	0.07063384852895283
11207	3	-0.11159840034115476
11207	4	0.09508003257981912
11207	5	0.03424343547908748
11207	6	0.11274462392995588
11207	7	0.12548984047428036
11207	8	-0.14585720822254444
11207	9	0.0804495616861729
11207	10	-0.0648861957399447
11207	11	0.08782905723235501
11207	12	-0.1421865341593005
11207	13	0.07334562748658868
11207	14	-0.01069989692663853
11207	15	-0.14887517543850493
11207	16	0.054470639208616944
11207	17	0.04359278492898966
11207	18	0.07245000258411238
11207	19	0.13594146201570112
11207	20	-0.10671703381157016
11207	21	-0.012496159703580645
11207	22	-0.04907057855762531
11207	23	-0.24338149479768845
11207	24	-0.023658069253698955
11207	25	-0.23554534209110756
11207	26	-0.2595033567543936
11207	27	0.05791653061734081
11207	28	-0.1270836082949245
11207	29	-0.013374999399367482
11207	30	0.02982302680764093
11207	31	0.0990965685082017
11207	32	0.009805362446996924
11207	33	-0.19861587506954947
11207	34	-0.23177303230831825
11207	35	-0.5101436902654299
11208	1	0.036500675791206305
11208	2	-0.0896227432144272
11208	3	-0.00330755111789216
11208	4	0.06510551334998027
11208	5	-0.040643752968080094
11208	6	-0.022585704973650422
11208	7	-0.015467782716712009
11208	8	0.06038616222014781
11208	9	-0.012066480145726644
11208	10	0.0742834103940524
11208	11	-0.06116421964510721
11208	12	-0.2375700352636656
11208	13	-0.1002068262495257
11208	14	0.20144603380988002
11208	15	0.14172418502131023
11208	16	0.10827239338705397
11208	17	0.12094262969797143
11208	18	0.17362650054894857
11208	19	-0.16595883332077221
11208	20	0.051933726442307204
11208	21	-0.01918641321203296
11208	22	-0.1658638410851836
11208	23	0.022648508130465927
11208	24	-0.1418801165191752
11208	25	0.13834326777192985
11208	26	0.07148990848801162
11208	27	0.11439900143759019
11208	28	0.0022174351755808175
11208	29	0.001309312474404578
11208	30	0.12438722613164543
11208	31	-0.09448679569034368
11208	32	0.027720632099089926
11208	33	-0.05524766242729129
11208	34	0.08733919361342046
11208	35	0.25809561566476447
11209	1	0.13664464188011394
11209	2	0.037214602690482934
11209	3	0.12019925512944596
11209	4	0.0982276642366493
11209	5	0.060879284709500325
11209	6	0.07128386961162647
11209	7	-0.0015097812493678475
11209	8	0.0014424278089606446
11209	9	-0.029675602707243343
11209	10	0.11885654498003362
11209	11	0.011881945362510749
11209	12	-0.02844089266728389
11209	13	0.018544261771758386
11209	14	0.024803494820666572
11209	15	-0.04620264320171685
11209	16	-0.08848264072176448
11209	17	0.0010729548201524608
11209	18	-0.059703683454358725
11209	19	0.08578054756691955
11209	20	0.15439850903459273
11209	21	0.10732503122014236
11209	22	0.045512425662217026
11209	23	-0.17702545246993395
11209	24	-0.09970592415238144
11209	25	0.009546375224736892
11209	26	0.034758014565987594
11209	27	0.04899891058319383
11209	28	0.025789136011816538
11209	29	-0.049316446923810986
11209	30	0.07831384135619146
11209	31	0.12177168792005233
11209	32	0.07769675597396741
11209	33	0.08621377317263779
11209	34	-0.053688659041675635
11209	35	-0.11001384151717275
11210	1	0.01982948649534677
11210	2	0.16460455343017344
11210	3	0.005710668755803283
11210	4	0.02168652239232216
11210	5	0.07159662136945144
11210	6	0.11368597568398542
11210	7	-0.08684060978790598
11210	8	0.0035284460798123973
11210	9	0.0572447088388941
11210	10	-0.017394854628129508
11210	11	0.09815973968819236
11210	12	-0.10185546471404905
11210	13	-0.02379355325681587
11210	14	-0.06563788187275321
11210	15	-0.020509818731014207
11210	16	-0.11495816441360773
11210	17	0.03667534912086268
11210	18	-0.09920689259980975
11210	19	-0.0436419438781428
11210	20	-0.02008364823466735
11210	21	-0.12479758575957334
11210	22	-0.050277985535039704
11210	23	-0.11444726364891267
11210	24	-0.017549441324675286
11210	25	0.1421466530328246
11210	26	-0.07957456280691133
11210	27	0.09204028983252499
11210	28	0.07034194461620302
11210	29	-0.03504737415991599
11210	30	-0.14340601287812405
11210	31	0.009991288037625168
11210	32	0.006283758762862135
11210	33	0.09876517405875518
11210	34	-0.35104800763774335
11210	35	-0.5006750267333757
11211	1	-0.11567614419459815
11211	2	0.011297437478727801
11211	3	0.04452604883956823
11211	4	0.06454082280372475
11211	5	-0.09501464547238925
11211	6	-0.10420699731640326
11211	7	-0.0453022502859568
11211	8	-0.06634165693655802
11211	9	-0.15507570502120416
11211	10	0.10798879891229518
11211	11	-0.006904857677980658
11211	12	0.060319134466261914
11211	13	-0.06883458619045513
11211	14	-0.14442326022039254
11211	15	-0.0807044593831705
11211	16	0.01913789186013304
11211	17	0.02019487658376562
11211	18	-0.10859209109308665
11211	19	0.01890855481781273
11211	20	-0.004574818399909475
11211	21	-0.17187865872153196
11211	22	-0.2870408411229164
11211	23	0.033414088535970166
11211	24	-0.17237985738906048
11211	25	-0.1105555514510499
11211	26	-0.05283907551277878
11211	27	-0.19869057820860547
11211	28	0.026990801409603193
11211	29	-0.016968499634664624
11211	30	-0.2153772127720046
11211	31	-0.06435761771830073
11211	32	-0.11248371217661202
11211	33	-0.07396270161155627
11211	34	0.041718218756372494
11211	35	-0.6159591361519325
11212	1	-0.009073875983300894
11212	2	-0.15023392929847645
11212	3	0.08308188027906738
11212	4	-0.08082371647062914
11212	5	-0.17267599791829724
11212	6	-0.13950748742443864
11212	7	-0.039300811476209674
11212	8	-0.03778267406105584
11212	9	-0.12055807940592445
11212	10	-0.1283742872543172
11212	11	-0.08581140927642394
11212	12	0.020892691900840532
11212	13	-0.07816471703282701
11212	14	0.0018408779069076786
11212	15	-0.08024163506583903
11212	16	-0.20508296014792649
11212	17	-0.03353309200920762
11212	18	0.047694651585402426
11212	19	-0.21715965957150019
11212	20	-0.16013765135480185
11212	21	-0.07865863345129043
11212	22	-0.1708767361160497
11212	23	-0.09185774485354159
11212	24	-0.10088672111481856
11212	25	-0.19081590824687567
11212	26	-0.1005686411728206
11212	27	-0.084017872170989
11212	28	0.025807494971530787
11212	29	0.011239594639690154
11212	30	-0.0731328693450024
11212	31	-0.013841900592289846
11212	32	0.06529488387333515
11212	33	-0.086897299619352
11212	34	0.08301985387962674
11212	35	-0.24617523769828864
11301	1	0.05261911059712432
11301	2	-0.013611986715414304
11301	3	-0.10748417370693275
11301	4	-0.114376664067386
11301	5	-0.004439623313349017
11301	6	-0.15914142928873787
11301	7	0.11879591406005119
11301	8	0.09715501979539454
11301	9	0.023763020279602642
11301	10	0.13663861399893307
11301	11	0.07105420668158757
11301	12	-0.002477347987145606
11301	13	-0.09841915613268526
11301	14	0.05856098041226687
11301	15	0.028385997300709676
11301	16	-0.0019997935528337507
11301	17	0.06446514867560182
11301	18	0.020871554368561362
11301	19	-0.12360502077722657
11301	20	0.15273966283563567
11301	21	0.028376748201488056
11301	22	-0.2284516371790346
11301	23	0.08994432396644925
11301	24	-0.0765176219554462
11301	25	-0.03787978187997254
11301	26	0.05675804142189378
11301	27	-0.05776261800788518
11301	28	-0.09467858338024371
11301	29	0.08945229247945718
11301	30	-0.03968777473777152
11301	31	-0.014191003689958848
11301	32	0.1556343878592017
11301	33	0.037561722704062106
11301	34	-0.020851383352713526
11301	35	-0.3587211045799066
11302	1	0.035778617691200054
11302	2	0.10395876667357484
11302	3	0.0456251077133345
11302	4	-0.004461403873623482
11302	5	-0.032362558319370294
11302	6	-0.03261886404371239
11302	7	0.05712937618712033
11302	8	0.03737010015686337
11302	9	0.09771492727472975
11302	10	-0.017456521985891982
11302	11	0.09417455918551099
11302	12	0.13474836504151
11302	13	-0.06045982362854829
11302	14	0.06320803962412214
11302	15	0.2729939407546951
11302	16	0.038355199521426186
11302	17	0.09576823968643566
11302	18	0.021598494691495773
11302	19	0.046254468492826106
11302	20	0.10084488045756501
11302	21	0.18562555090515076
11302	22	0.04297494825567583
11302	23	0.021693384322297504
11302	24	0.11941279370141444
11302	25	0.04890473817437169
11302	26	0.10879592075990274
11302	27	-0.033352839573232984
11302	28	0.06580475426994781
11302	29	0.048731887629614334
11302	30	0.14587005293776656
11302	31	-0.01508016587182226
11302	32	0.04269127754096047
11302	33	-0.14989665394344343
11302	34	0.25313599693221533
11302	35	0.24998093803696975
11303	1	0.036053649480557226
11303	2	0.10588156899677514
11303	3	-0.031304120246971934
11303	4	-0.051219421882830574
11303	5	0.08084424361079101
11303	6	0.030227497157930827
11303	7	-0.024703956097454238
11303	8	-0.023145218997633776
11303	9	-0.1458316758987337
11303	10	0.04296741032975859
11303	11	-0.11599551811090691
11303	12	0.10748401166874544
11303	13	0.04254214690016056
11303	14	-0.007588008475948982
11303	15	-0.013593056079201915
11303	16	0.04033657074028696
11303	17	0.03803663721724604
11303	18	-0.010398031834164101
11303	19	0.16411803007221692
11303	20	0.06118928492564635
11303	21	0.02939732970059339
11303	22	0.0965413825667838
11303	23	0.050633582575592584
11303	24	-0.019473032287002923
11303	25	-0.02615783615608791
11303	26	0.06556907471428985
11303	27	0.06472024375965191
11303	28	0.0971298198695294
11303	29	-0.003968598298598636
11303	30	0.26754601398799593
11303	31	-0.041946153946035736
11303	32	0.06878928702137443
11303	33	0.3479955918735982
11303	34	-0.12516117777202496
11303	35	-0.20387485566111252
11304	1	-0.023933177531034744
11304	2	-0.07091935654543136
11304	3	0.0539131482362869
11304	4	0.03462314668315969
11304	5	-0.07021285683104139
11304	6	-0.07694893702298344
11304	7	0.05168760632391667
11304	8	-0.022952773701582885
11304	9	-0.0510818915659641
11304	10	-0.14733067880222706
11304	11	0.04920278048435023
11304	12	0.04288251908970864
11304	13	0.009628116098127748
11304	14	0.07271140972523682
11304	15	-0.16896134311498656
11304	16	0.0954077053681317
11304	17	-0.19850070104459405
11304	18	-0.02386331738050984
11304	19	-0.07317663241532557
11304	20	-0.006005511008282838
11304	21	-0.08357492512169529
11304	22	-0.037632517554889944
11304	23	-0.06556708431307356
11304	24	-0.16528840152547986
11304	25	-0.07275814091018162
11304	26	0.017965543411769147
11304	27	0.20349821612973074
11304	28	-0.06321359984022479
11304	29	0.012335010148788683
11304	30	0.014339107340148871
11304	31	-0.0794979005930756
11304	32	-0.05208931109017101
11304	33	-0.033349180936490086
11304	34	-0.0878570990008889
11304	35	-0.3355010625515753
11305	1	-0.09002007748339125
11305	2	0.18590126792599904
11305	3	0.09997232783697285
11305	4	0.05371526621101097
11305	5	0.10700583282528697
11305	6	0.033433164418077865
11305	7	0.09155693969153589
11305	8	0.12018295279094815
11305	9	0.03255305056838864
11305	10	0.10786542632475005
11305	11	-0.038914806629662735
11305	12	0.0938202234815293
11305	13	0.07292847015978055
11305	14	0.032323877962333825
11305	15	0.020318679572383758
11305	16	-0.1485983918626772
11305	17	-0.06645554990518576
11305	18	0.101450903089777
11305	19	-0.03346058682711117
11305	20	-0.09682686471661839
11305	21	0.03731488803861538
11305	22	0.05288128672057013
11305	23	-0.007353956256814342
11305	24	-0.026968774495877312
11305	25	0.08077651556742182
11305	26	0.08149505004326585
11305	27	0.19935710878815627
11305	28	0.16560882668779442
11305	29	0.148166096754629
11305	30	0.09985158130362493
11305	31	0.11242443723448758
11305	32	-0.03150706684021287
11305	33	0.2136286930340745
11305	34	0.05518425909377456
11305	35	0.26113402722208434
11306	1	0.04802895757692127
11306	2	0.03323304265912341
11306	3	0.055703167409973275
11306	4	0.0637452446924982
11306	5	0.06171779016738199
11306	6	0.16644102879645573
11306	7	0.03924583513309443
11306	8	0.046012538814096615
11306	9	0.04752649468871084
11306	10	0.22215282892686616
11306	11	0.039731609935500956
11306	12	0.007416787072301645
11306	13	0.07774848810942814
11306	14	7.54617958101278E-4
11306	15	0.14653779863563443
11306	16	0.026606057402659644
11306	17	0.09018347852055086
11306	18	0.04563850613349274
11306	19	-0.013819240393111443
11306	20	0.33627969930709867
11306	21	-0.12061595317255325
11306	22	0.18789327460280703
11306	23	0.1258911500076536
11306	24	0.13665587198153872
11306	25	0.06624332920119969
11306	26	-0.18167611632092218
11306	27	-0.06977933074646359
11306	28	-0.0023543332454138977
11306	29	-0.08055906890515274
11306	30	0.01179330229312825
11306	31	0.16421454573974614
11306	32	0.2558838340704881
11306	33	0.13545734530124065
11306	34	0.37844022407441713
11306	35	0.2993293858229933
11307	1	0.1449596821646253
11307	2	0.013669237173324689
11307	3	0.024338007046445398
11307	4	0.0023942799027025785
11307	5	0.06566199772114345
11307	6	0.021797453239045694
11307	7	-0.006438778943540058
11307	8	0.09712196444277765
11307	9	0.19748231777737857
11307	10	0.1578168330673151
11307	11	0.1194567154940458
11307	12	0.15209520387423225
11307	13	0.12049095264804066
11307	14	0.0602494675585703
11307	15	0.029667459582675804
11307	16	0.1104007394375941
11307	17	0.24627195622319675
11307	18	0.2117148072678603
11307	19	0.03828539411777143
11307	20	0.14918221618499672
11307	21	-0.06503136324655401
11307	22	-0.03724191389279241
11307	23	0.004018858951646109
11307	24	0.2210857367051915
11307	25	0.12119303422688432
11307	26	0.05907122539634457
11307	27	0.09312075915585893
11307	28	0.005967959582442006
11307	29	0.20397448574453136
11307	30	0.1482968315325266
11307	31	0.12175914923297881
11307	32	0.06777089245399281
11307	33	0.005832728443259327
11307	34	0.27435245272588915
11307	35	0.3684222538202384
11308	1	-0.08502866669505948
11308	2	0.10232682357194633
11308	3	0.03862873225266483
11308	4	0.06844691377154533
11308	5	-0.0026563523597680216
11308	6	0.05237216981448256
11308	7	0.09206421605664161
11308	8	0.17803662846655754
11308	9	-0.07139527503642285
11308	10	-0.021753854067910083
11308	11	-0.020454486193699495
11308	12	-0.04488228088971624
11308	13	0.15898712439479112
11308	14	0.09197969640160863
11308	15	-0.04292727607026592
11308	16	0.019264397691614477
11308	17	0.09139700569478038
11308	18	-0.04902949145981239
11308	19	0.005811328631942558
11308	20	0.057768923563145336
11308	21	0.07222735117928636
11308	22	0.156616797952573
11308	23	0.10406173682830655
11308	24	-0.03463863986278426
11308	25	0.10841968776313848
11308	26	0.04466047814207741
11308	27	0.07713622279653265
11308	28	-0.16646471630011916
11308	29	0.12401549727835004
11308	30	0.04300508943950376
11308	31	0.15834577019524687
11308	32	0.2051307254553123
11308	33	0.20803627323444118
11308	34	-0.1531960879410299
11308	35	-0.3707074243016315
11309	1	0.05565620245207725
11309	2	0.061346062553031544
11309	3	-0.002792355285297532
11309	4	0.05480394338626127
11309	5	-0.045293031131688366
11309	6	0.06594183522096131
11309	7	0.13361135239963318
11309	8	0.1592243657951542
11309	9	-0.024096777063384422
11309	10	-0.062002558591139234
11309	11	0.09971005467824057
11309	12	-0.10775202777596604
11309	13	0.036482088650664934
11309	14	-0.043223390671691675
11309	15	0.0656073007856861
11309	16	0.06714228311911086
11309	17	-0.0179334963579052
11309	18	0.04897668264705857
11309	19	0.06282859672225527
11309	20	0.06968495578912837
11309	21	0.1065403390038071
11309	22	0.09437928167623255
11309	23	0.1740857715244104
11309	24	0.18960327689752887
11309	25	0.09610405400633226
11309	26	0.07677689916256725
11309	27	4.3160143412990237E-4
11309	28	0.061105325961491985
11309	29	0.08511091602509424
11309	30	-0.08109964370802203
11309	31	0.10972122687384456
11309	32	0.12288969093731339
11309	33	0.20971533470027026
11309	34	0.05267538260551774
11309	35	0.2170924221154955
11310	1	0.08608528542091776
11310	2	0.028018999385633236
11310	3	0.047360698172390414
11310	4	0.09000051793643138
11310	5	0.11229181730321258
11310	6	0.15793913193910925
11310	7	0.17520524150883432
11310	8	0.18277190932836618
11310	9	0.08431568479445417
11310	10	0.07553262625108914
11310	11	0.31316605702082967
11310	12	0.24900147422482632
11310	13	0.12994524673932517
11310	14	0.08786076303528745
11310	15	0.22665027501627577
11310	16	0.23678223661645603
11310	17	0.14210825519032255
11310	18	0.07276536900527475
11310	19	0.3113169211238329
11310	20	0.2180219235562717
11310	21	0.30777863213535284
11310	22	0.1967113955592552
11310	23	0.08854454793061706
11310	24	0.2176395481914497
11310	25	0.1507112200303098
11310	26	0.12731663439996055
11310	27	0.21285855319295877
11310	28	0.11076901559216168
11310	29	0.05119723681777799
11310	30	0.20600420866253444
11310	31	0.24585444786131916
11310	32	0.15355283855414825
11310	33	0.22287230830448834
11310	34	0.1917169586537426
11310	35	0.21759797848445217
11311	1	-0.08825359486804274
11311	2	-0.012099679664935081
11311	3	0.020670811691481106
11311	4	0.17523013609948634
11311	5	0.08841733329908408
11311	6	0.2153501226511807
11311	7	0.2074614334593008
11311	8	0.14374972150586984
11311	9	0.21468526683779743
11311	10	0.09137369952250651
11311	11	0.14367753792897986
11311	12	-0.010579924123980788
11311	13	0.03094176376718849
11311	14	0.002579545285030349
11311	15	0.07672767439707684
11311	16	0.06127591566702506
11311	17	0.05790095384873695
11311	18	0.0010290428958867892
11311	19	-0.11300583429412825
11311	20	0.05676031364914991
11311	21	0.09085719250687418
11311	22	0.07349480629196847
11311	23	-0.022201066104472034
11311	24	0.06541109101910081
11311	25	0.12520167410667682
11311	26	-0.06799425311293561
11311	27	0.09058688136633464
11311	28	-0.07041648492383956
11311	29	-0.019349073811739004
11311	30	0.03971486397728796
11311	31	0.027443070152337157
11311	32	0.07216416466354048
11311	33	0.15095215866568168
11311	34	0.23104551902525827
11311	35	0.5597903159457509
11312	1	0.0413826441376024
11312	2	0.05418121492053274
11312	3	-0.005058515340607528
11312	4	0.017756510617644494
11312	5	0.1344368024074818
11312	6	0.09018117954137495
11312	7	0.03962036976663086
11312	8	-0.004677802272965437
11312	9	0.009609029860961016
11312	10	0.13476336214348805
11312	11	-0.032093595996286695
11312	12	0.1272431562645906
11312	13	0.17206464246827124
11312	14	0.0469739159365119
11312	15	0.008170336671973644
11312	16	0.11482323614725942
11312	17	-0.0012785495107365819
11312	18	0.08198225497804401
11312	19	0.134618892711714
11312	20	0.17033259892357933
11312	21	0.12323664991978234
11312	22	0.06461783417019262
11312	23	0.10975282622543858
11312	24	0.23427942578453553
11312	25	0.12118545258459079
11312	26	0.1384359528708572
11312	27	0.07235780793538282
11312	28	-0.0315442790116478
11312	29	0.08849686051451755
11312	30	-0.175158581596925
11312	31	0.08058910412892573
11312	32	0.10499973117864414
11312	33	0.2978798927842874
11312	34	-0.02180357785634257
11312	35	-0.4205524259897331
11401	1	-0.03164075933647581
11401	2	0.03195999718593967
11401	3	-0.15478529790467377
11401	4	0.07082695098438307
11401	5	-0.019800001648139443
11401	6	-0.11128359374928465
11401	7	-0.2842691163765281
11401	8	0.03405037819238288
11401	9	-0.16265643971237154
11401	10	-0.020675756021304892
11401	11	-0.007001814937993345
11401	12	-0.1433951777088609
11401	13	-0.0034447143339875197
11401	14	-0.11067453117999548
11401	15	-0.07124707841795441
11401	16	-0.19896539112058775
11401	17	-0.2734379144800556
11401	18	-0.08251414259022738
11401	19	0.009272464442588557
11401	20	0.011370800227886946
11401	21	-0.31984057169815117
11401	22	0.1248520627707208
11401	23	-0.29210223849396044
11401	24	-0.05422173727777846
11401	25	0.0546525107327156
11401	26	-0.024498626385422995
11401	27	-0.05478211060131599
11401	28	-0.3339878903071849
11401	29	-0.10539164481365049
11401	30	-0.2944657039452423
11401	31	-0.09930676057464893
11401	32	-0.1756854304725266
11401	33	-0.22122498205815333
11401	34	-0.017038275750930865
11401	35	-0.31243551975276773
11402	1	-0.015253849061060976
11402	2	-0.2665282351023315
11402	3	-0.20336302163252284
11402	4	-0.1275568921275969
11402	5	-0.05245019948948482
11402	6	-0.1680528222565627
11402	7	-0.06651491492971928
11402	8	-0.06014922627495878
11402	9	-0.22236260773544103
11402	10	-0.25708528445167644
11402	11	-0.08008023944457676
11402	12	-0.1463729247209855
11402	13	-0.1733947341526232
11402	14	-0.24198795345566992
11402	15	-0.2880906125751821
11402	16	-0.051144736466333995
11402	17	-0.23591032066106976
11402	18	-0.05886139758096931
11402	19	0.08288078629131235
11402	20	0.048254175703959845
11402	21	0.027508036241130185
11402	22	-0.15070955789899898
11402	23	-0.09447933516661777
11402	24	-0.2636269050070865
11402	25	-0.09868465730504994
11402	26	-0.2547369211601733
11402	27	-0.1848365015929403
11402	28	-0.02850087234197929
11402	29	-0.1420802845167657
11402	30	-0.08227242403972213
11402	31	-0.07635134366456242
11402	32	-0.142157571404816
11402	33	0.028841855219852164
11402	34	-0.21313899945387504
11402	35	-0.08304488069236982
11403	1	-0.04372667150327558
11403	2	-0.07481484206577349
11403	3	-0.02143553466385484
11403	4	-0.010997599269469305
11403	5	0.018234632356112
11403	6	-0.03255906010588916
11403	7	0.0875083949920068
11403	8	-0.027659872866230728
11403	9	-0.060042038206354675
11403	10	-0.14141330841044208
11403	11	-0.05236581261734585
11403	12	-0.07471936806950197
11403	13	-0.1417330790707112
11403	14	-0.07427085136217926
11403	15	-0.010516001699315325
11403	16	0.011154769880462823
11403	17	-0.09182635119542226
11403	18	-0.05901997671195858
11403	19	-0.1083704877891094
11403	20	0.05635805350845402
11403	21	-0.11857300132638926
11403	22	-0.16181100496383038
11403	23	-0.005633561239932305
11403	24	-0.280965293504174
11403	25	-0.11112615855310537
11403	26	0.018468289919539416
11403	27	-0.05051755659205526
11403	28	0.016616706215216936
11403	29	-0.10094473688612737
11403	30	-0.06448220607209976
11403	31	-0.0670015302068876
11403	32	-0.007724231534638193
11403	33	-0.32294536790219297
11403	34	-0.2918341958377866
11403	35	-0.29640402247664
11404	1	-0.005570531636351461
11404	2	0.11969283587022161
11404	3	-0.012676865403019377
11404	4	0.07508756068108724
11404	5	0.049531142030122766
11404	6	-0.04181176432938116
11404	7	-0.10696968356698022
11404	8	-0.11189176598135475
11404	9	-0.07242363052671408
11404	10	-0.11632239458511151
11404	11	-0.11971751668704655
11404	12	-0.06556248038601353
11404	13	-0.1556585179348744
11404	14	-0.08884625592768458
11404	15	0.010316060183114928
11404	16	-0.31836532962226727
11404	17	-0.1543625112590874
11404	18	-0.09361117168050725
11404	19	-0.2155466787419158
11404	20	-0.1061201487372756
11404	21	-0.3335497164831409
11404	22	-0.11384343448883527
11404	23	-0.15141679940770558
11404	24	-0.07854746178161065
11404	25	-0.04662972634605467
11404	26	-0.07206674475749963
11404	27	0.019859793761227706
11404	28	-0.11878650850090366
11404	29	0.10421841162503398
11404	30	-0.112679858302414
11404	31	-0.026346328162148325
11404	32	-0.02848387157366261
11404	33	-0.29157511407584025
11404	34	-0.42771669668609746
11404	35	-0.055820693008517
11405	1	-0.07238680896449168
11405	2	-0.06232490489016129
11405	3	-0.05222929429685763
11405	4	-0.012534834753719082
11405	5	-0.10509584900086466
11405	6	0.008344955719543634
11405	7	-0.03344675414006559
11405	8	-0.08974921861072005
11405	9	0.02157616508898741
11405	10	-0.2778101902496175
11405	11	-0.2098780397074762
11405	12	-0.06906395963007839
11405	13	-0.11381678154282326
11405	14	-0.2603444080801012
11405	15	-0.14000523498288686
11405	16	0.1255363157730116
11405	17	-0.08678472447665087
11405	18	-0.15191875784603326
11405	19	-0.21428763079651247
11405	20	-0.09155049716166275
11405	21	-0.15006589970298734
11405	22	-0.11538801034819812
11405	23	-0.28198511485911126
11405	24	0.0014819044796254843
11405	25	-0.24939755747784886
11405	26	0.024530256690979968
11405	27	-0.06989602801363048
11405	28	-0.050129653975240274
11405	29	-0.340008520022657
11405	30	-0.37732773008735876
11405	31	-0.11337072158056571
11405	32	-0.19235126988866114
11405	33	-0.16286110312552182
11405	34	-0.08345666698427934
11405	35	-0.33877387324344
11406	1	0.011508832714859807
11406	2	-0.04182024767633408
11406	3	-0.04394414092237753
11406	4	-0.029989106469010096
11406	5	-0.01925205348133474
11406	6	-0.18917540145881162
11406	7	-0.2428082054975178
11406	8	-0.023184133915073346
11406	9	-0.14705417862302994
11406	10	-0.059781240396972635
11406	11	-0.14872623133816631
11406	12	-0.24212532909968587
11406	13	-0.07680851858948756
11406	14	-0.023305872353944324
11406	15	-0.09801377089573293
11406	16	-0.17732198898197993
11406	17	-0.17815087921390926
11406	18	0.003446964999668012
11406	19	-0.28919114894680575
11406	20	-0.16966757105598163
11406	21	-0.11010462867034931
11406	22	-0.05898579821577954
11406	23	-0.01828968720825941
11406	24	-0.14606365478210392
11406	25	-0.1647741583399167
11406	26	-0.18576712789280947
11406	27	-0.219548673172838
11406	28	0.06376963557323734
11406	29	-0.13743765524558427
11406	30	-0.041408328317714904
11406	31	-0.16215156133719688
11406	32	-0.2173606166072659
11406	33	-0.10261687248533491
11406	34	-0.12127523115675842
11406	35	0.08196085704381417
11407	1	0.038241428709024916
11407	2	0.030469938524522178
11407	3	0.045206089505839486
11407	4	-0.11646984258082327
11407	5	-0.023382193435178777
11407	6	-0.047568080287170744
11407	7	-0.03821368740452158
11407	8	0.026579612336519176
11407	9	-0.23999638396450962
11407	10	-0.05524148636636994
11407	11	0.005002662398339908
11407	12	0.055000359396522924
11407	13	-0.029659157525536273
11407	14	-0.11027254310389623
11407	15	-0.04117098810597497
11407	16	-0.048777865599241466
11407	17	-0.19401713230161732
11407	18	0.05797181520787831
11407	19	-0.12440500941028887
11407	20	-0.07637918295537816
11407	21	-0.11704827740415169
11407	22	-0.1432646049397448
11407	23	0.0030443454595783237
11407	24	-0.14090755132430388
11407	25	-0.05526420028273549
11407	26	-0.1967869238428861
11407	27	-0.08439348414091796
11407	28	-0.18690291400138648
11407	29	-0.09373489825664194
11407	30	0.025471724684479113
11407	31	-0.15298527923346228
11407	32	-0.016971239658090553
11407	33	0.20027010498395725
11407	34	-0.0909722131555597
11407	35	-0.07436882220583385
11408	1	-0.011828779347119678
11408	2	-0.017373375046169315
11408	3	0.007269085362185734
11408	4	0.02223821245778268
11408	5	-0.13114496849388146
11408	6	-0.02316119597318078
11408	7	-0.06470497715780965
11408	8	-0.20771454261387845
11408	9	0.03008838293004601
11408	10	-0.07342041195468596
11408	11	5.660807910601307E-4
11408	12	-0.12672288461214265
11408	13	-0.03534865658597397
11408	14	0.013883516212608527
11408	15	0.023063697793219262
11408	16	0.09794479577413284
11408	17	-0.033581812165159874
11408	18	-0.08094152065993399
11408	19	-0.02143534045782758
11408	20	-0.013768228164053653
11408	21	0.037016796216192915
11408	22	-0.07779249827743229
11408	23	-0.1803571699557054
11408	24	0.08343964054463981
11408	25	-0.0873252419460897
11408	26	-0.1356518778368354
11408	27	-0.05339356323441535
11408	28	-0.16563260000422986
11408	29	-0.173660385340753
11408	30	-0.05742490051881788
11408	31	-0.04222419653407172
11408	32	0.06774171837224685
11408	33	-0.15938009648307627
11408	34	-0.4139836104679482
11408	35	-0.21604157518074274
11409	1	0.012485510582752823
11409	2	-0.050102775640166186
11409	3	-0.11788932528196838
11409	4	-0.10238150664373435
11409	5	-0.052939442664889924
11409	6	-0.1664627819364881
11409	7	-0.20479288214253444
11409	8	-0.1308691451795596
11409	9	-0.12007497098939268
11409	10	-0.11279648529783515
11409	11	-0.28446036196781677
11409	12	-0.12928917217727331
11409	13	-0.2311017557937447
11409	14	-0.22552698440819086
11409	15	-0.22767939943724258
11409	16	-0.13352454638382483
11409	17	-0.0700411021602747
11409	18	-0.14498488899265993
11409	19	-0.14123022213538405
11409	20	-0.0981709650824385
11409	21	-0.24061239891821629
11409	22	-0.20519309829570176
11409	23	-0.28118994873886294
11409	24	-0.18516559300378788
11409	25	-0.10928502727244194
11409	26	-0.18554573542835584
11409	27	-0.1211690291318348
11409	28	-0.20754414699344892
11409	29	0.001352035579387234
11409	30	-0.27434103948457533
11409	31	-0.17370648656029886
11409	32	-0.09516655350889636
11409	33	-0.22093105035955318
11409	34	-0.14323003449758787
11409	35	-0.09184943684531888
11410	1	-0.018812658629062895
11410	2	0.06074920460985922
11410	3	0.04930356167139749
11410	4	0.10901388439237536
11410	5	0.027892195494196415
11410	6	-0.07269433796319191
11410	7	0.0384335835862899
11410	8	-0.05755548541774402
11410	9	-0.06099122460656048
11410	10	0.004165762455464517
11410	11	-0.1078031500758172
11410	12	-0.07005453141096041
11410	13	0.007055422672287648
11410	14	-0.03734640776243481
11410	15	-0.10256312480946406
11410	16	0.0534393249166385
11410	17	-0.05879087534118099
11410	18	0.05795659645749396
11410	19	-0.052641848643133926
11410	20	-0.03220146866856766
11410	21	-0.1627929182623049
11410	22	0.09504661366793243
11410	23	0.028200839063522665
11410	24	0.04950955430923898
11410	25	0.007360151269992343
11410	26	0.013073294454464701
11410	27	-8.527239431685985E-4
11410	28	-0.050071532413994646
11410	29	0.04219666211578499
11410	30	0.011447192663574413
11410	31	0.02593824311909998
11410	32	0.012474623467291224
11410	33	0.1505766519391969
11410	34	-0.2363433294388031
11410	35	0.103425085879568
11411	1	-0.04706596956854625
11411	2	0.16146151538665166
11411	3	0.1007066290109293
11411	4	0.16218982022251183
11411	5	0.07248672477138385
11411	6	0.053525823105928794
11411	7	0.17982372625672127
11411	8	0.07603604002329689
11411	9	0.0868133106987301
11411	10	0.057163880931724975
11411	11	-0.1406018066018504
11411	12	-0.006352594164567904
11411	13	-0.030451169341219497
11411	14	0.07570249770789417
11411	15	0.03543385013420419
11411	16	0.10770014308866394
11411	17	0.14719441749354445
11411	18	0.02244303243185186
11411	19	-0.007062054038883048
11411	20	-0.022205873823345712
11411	21	0.10091247708952977
11411	22	0.04299583924879613
11411	23	0.04828142863905782
11411	24	-0.005724641952390641
11411	25	0.16279305105646102
11411	26	0.12730640455661302
11411	27	0.14134692977472696
11411	28	0.09401465536269882
11411	29	0.07057699948541085
11411	30	0.0410205764118885
11411	31	0.10812601352919415
11411	32	0.17035236450706748
11411	33	0.1080897986343885
11411	34	-0.007785253308611573
11411	35	0.3855774107088443
11412	1	0.05356600533684386
11412	2	0.01660891651414076
11412	3	0.1080535420521862
11412	4	0.01110318834513535
11412	5	0.13989887344034457
11412	6	0.032507771686965725
11412	7	0.2451286887207118
11412	8	0.01207186704602492
11412	9	-0.030432148826911032
11412	10	0.05324084784837879
11412	11	0.14546550678288384
11412	12	0.0396794956384241
11412	13	-0.03486430774482585
11412	14	0.07941924083327478
11412	15	-0.21168599537880795
11412	16	-0.03737407939057391
11412	17	0.06748106339026094
11412	18	-0.06986629507431275
11412	19	-0.11298842357181371
11412	20	-0.003904259237749841
11412	21	-0.04977567039998121
11412	22	0.0025767220555223957
11412	23	-0.06863602413901759
11412	24	0.24278675599637012
11412	25	-0.019283170702010466
11412	26	0.054328427104884724
11412	27	0.058574179401958304
11412	28	0.18180703280589228
11412	29	0.06209463451485675
11412	30	0.04887149982135952
11412	31	0.16544185926468913
11412	32	0.052125265740080806
11412	33	0.12984615095554375
11412	34	0.3298600734904902
11412	35	0.2530428747602933
11501	1	0.038513549529451296
11501	2	-0.0501607718704129
11501	3	0.033334729769840976
11501	4	-0.09639785711941329
11501	5	0.09428398781212977
11501	6	-0.005767496360817859
11501	7	0.03798268359953738
11501	8	-0.03609661308645684
11501	9	0.12730014193596162
11501	10	0.07539012872609874
11501	11	0.002067782933529827
11501	12	0.1323920493125641
11501	13	-0.06716425788495428
11501	14	0.05719683085150962
11501	15	-0.12478404917347063
11501	16	-0.0030029149052523962
11501	17	-0.13514744717092242
11501	18	0.11442778764489958
11501	19	0.03873096500283424
11501	20	0.06514864991181923
11501	21	0.11852479562567453
11501	22	-0.027354350122024584
11501	23	-0.036546235195629606
11501	24	0.003393535268259029
11501	25	-0.004554988571108254
11501	26	-0.09910012362389153
11501	27	0.06521970175450065
11501	28	0.0398733477924651
11501	29	0.028517692888584634
11501	30	0.19400528723495825
11501	31	0.03577589708476836
11501	32	0.21182310754775102
11501	33	-0.05596188873967378
11501	34	-0.04272591341930365
11501	35	0.04354945453443548
11502	1	0.09269681303796773
11502	2	-0.004588014200258783
11502	3	-0.12621888571529993
11502	4	-0.10747053454915445
11502	5	0.02001034342045216
11502	6	-0.1275619517982136
11502	7	-0.017473034983844116
11502	8	-0.07388015502821332
11502	9	-0.0441658274351866
11502	10	0.16640713949390573
11502	11	-0.13218671967283058
11502	12	-0.008044862236921801
11502	13	-0.05355956073306345
11502	14	-0.007452060881490752
11502	15	-0.11206099731177943
11502	16	0.0451090571443018
11502	17	0.009295589430095674
11502	18	-0.01914781910952712
11502	19	0.03245052885471722
11502	20	-0.09434251195138188
11502	21	0.012621239606374957
11502	22	0.027441358584688658
11502	23	-0.05770792052810236
11502	24	0.09029160476185183
11502	25	0.0325546538084609
11502	26	0.007277080664209734
11502	27	0.014249552187571624
11502	28	-0.03554934331711479
11502	29	0.1028725769516754
11502	30	-0.14913149938729475
11502	31	-0.03422911719162869
11502	32	0.0790015408431799
11502	33	-0.10753968706663386
11502	34	0.08095773910033444
11502	35	-0.15474029549719148
11503	1	0.015648763686897382
11503	2	-0.10304183001447598
11503	3	-0.09400382279375563
11503	4	-0.12051619944833547
11503	5	-0.020317783256238897
11503	6	0.014556791240792677
11503	7	-0.040257200815034366
11503	8	-0.21260352051856302
11503	9	-0.13668954241839515
11503	10	-0.09758518045466502
11503	11	-0.08475784721843382
11503	12	0.006383577901310389
11503	13	-0.12574293439236328
11503	14	-0.05542324298624379
11503	15	-0.01214265703191586
11503	16	-0.1918160143191443
11503	17	-0.051158659794253936
11503	18	-0.14723045862696438
11503	19	-0.39336259499904
11503	20	-0.11160482582643994
11503	21	-0.03751251784167664
11503	22	-0.1197340017608326
11503	23	-0.05186444205276075
11503	24	-0.13321475879883593
11503	25	-0.126842812621895
11503	26	-0.24818686558975145
11503	27	-0.170122104062699
11503	28	-0.30910115129275795
11503	29	-0.20013650069328293
11503	30	-0.35372166873449373
11503	31	-0.13221153235617322
11503	32	-0.007750996987958558
11503	33	0.12972948698075015
11503	34	-0.34722660958259155
11503	35	-0.4306349845920536
11504	1	0.08083022803572248
11504	2	-0.1471851433334912
11504	3	-0.05287658748516222
11504	4	-0.12894716660206385
11504	5	0.014004778711196764
11504	6	0.10067919844231454
11504	7	-0.10711845880392445
11504	8	7.620325895629776E-6
11504	9	0.002213069120166722
11504	10	0.055996370543688556
11504	11	-0.13157463776580158
11504	12	-0.054254337890768056
11504	13	0.09982162506078396
11504	14	-0.059907941732753045
11504	15	0.08694296025615955
11504	16	-0.1293364931446206
11504	17	8.478159056153345E-4
11504	18	-0.06295530961984497
11504	19	0.0454566173744837
11504	20	-0.10518504841398624
11504	21	-0.03451057186116202
11504	22	-0.11363078181819475
11504	23	-0.03586446062628568
11504	24	-0.21522323115264896
11504	25	-0.1064562491136627
11504	26	-0.0589563606745358
11504	27	0.0016371741701206588
11504	28	-0.07043720955064003
11504	29	0.13407631596765412
11504	30	-0.10979435339823596
11504	31	0.03297009350156799
11504	32	0.16442648838690133
11504	33	0.06835963298278358
11504	34	0.08102053216389038
11504	35	-0.01448576892980924
11505	1	0.02026787627988469
11505	2	-0.20214510792186857
11505	3	-0.09235762994206809
11505	4	-0.06475955625699825
11505	5	-0.1885110938757819
11505	6	-0.1905710588566265
11505	7	0.01562907492121468
11505	8	0.07749745942120256
11505	9	-0.21316501813822697
11505	10	-0.06488737769620201
11505	11	-0.038532507126149085
11505	12	-0.12036594723922178
11505	13	0.03466108570147952
11505	14	0.046308906677538175
11505	15	-0.15171255992690647
11505	16	-0.07207718175653355
11505	17	-0.13093093594810057
11505	18	-0.1692324727474812
11505	19	-0.14008147187551145
11505	20	0.0044863355517250625
11505	21	0.01640749707208755
11505	22	0.0015264078479120258
11505	23	-0.029461891462204903
11505	24	-0.2655298545789293
11505	25	-0.17289969060666976
11505	26	-0.15229480254298267
11505	27	-0.03323485236997925
11505	28	-0.12586845876760577
11505	29	-0.2473768274917063
11505	30	-0.11367109197502145
11505	31	-0.19877443278603835
11505	32	-0.17292192281617247
11505	33	-0.04727612765360334
11505	34	-0.1198944704338949
11505	35	-0.4877388229695683
11506	1	0.06541193314181726
11506	2	-0.016149023031648113
11506	3	-0.0646675477625891
11506	4	-0.08574426808988989
11506	5	-0.014192717213585837
11506	6	-0.11402050424657517
11506	7	-0.12214258272235412
11506	8	-0.0283733037221765
11506	9	0.03478603678668435
11506	10	-0.036506339957220746
11506	11	-0.18978201814417162
11506	12	-0.09352555227906123
11506	13	-0.14427199959965264
11506	14	0.08925380299709218
11506	15	-0.06306779172139443
11506	16	-0.1966839751665148
11506	17	-0.08970961530678778
11506	18	-0.009912356748294826
11506	19	-0.022209741089291413
11506	20	-0.1971495462229811
11506	21	-0.20125041881274797
11506	22	-0.25543330430783584
11506	23	-0.3162648843217255
11506	24	0.005533282489473379
11506	25	-0.10099831614912347
11506	26	0.008650355516024888
11506	27	-0.10770501554632261
11506	28	0.012747700115362193
11506	29	-0.02323074230151434
11506	30	-0.12877225874932208
11506	31	-0.05649249790302946
11506	32	-0.1650500120459384
11506	33	-0.04934014766050154
11506	34	-0.0788438803863194
11506	35	-0.2895654471193332
11507	1	-0.08244601992174339
11507	2	-0.08556255251768619
11507	3	-0.31590922913992614
11507	4	-0.23046426398568087
11507	5	-0.03115318933667055
11507	6	-0.10517505723872489
11507	7	-0.08711591920006612
11507	8	-0.020146969396620307
11507	9	-0.057154858944230114
11507	10	-0.10545466452832386
11507	11	-0.06645479231068663
11507	12	-0.17891016144088212
11507	13	-0.16356566432381925
11507	14	-0.14944895215674592
11507	15	-0.20880175615508278
11507	16	-0.06405746385214428
11507	17	-0.12252801468853391
11507	18	-0.1081523093000527
11507	19	-0.09641827065161124
11507	20	-0.1623448867190831
11507	21	-0.24454325040743896
11507	22	-0.14169095860805214
11507	23	-0.07793210173175424
11507	24	-0.13272309917885394
11507	25	-0.11456718536940258
11507	26	-0.14979856139006387
11507	27	-0.2730379002294683
11507	28	-0.3574091844309777
11507	29	-0.036389395609575104
11507	30	-0.2651563519156426
11507	31	-0.10475164540554971
11507	32	-0.13884002102543036
11507	33	-0.18370715819104788
11507	34	-0.25750499340264454
11507	35	-0.18484498427782015
11508	1	-0.08124089657264122
11508	2	0.02010792699581998
11508	3	0.013471826569794842
11508	4	-0.1069097298971613
11508	5	0.03802905612892005
11508	6	-0.05431622378689127
11508	7	-0.12234014797729031
11508	8	0.04117188132456562
11508	9	0.020853054304545537
11508	10	0.07914958877267964
11508	11	0.05503426026615443
11508	12	0.12925374175442528
11508	13	0.03473370139651166
11508	14	-0.007704719174526531
11508	15	-0.1420315629662099
11508	16	0.05236032053449691
11508	17	-0.1297545417665944
11508	18	-0.06927960820274137
11508	19	-0.2027098691744058
11508	20	-0.013332798972783166
11508	21	0.0441761771358955
11508	22	-0.001002989057326431
11508	23	-0.014121452349421304
11508	24	-0.1107839158781303
11508	25	-0.05601999797924151
11508	26	-0.033166314399764474
11508	27	-0.10353630811046344
11508	28	-0.030711218395119033
11508	29	-0.06897988719236992
11508	30	-0.26139392752926227
11508	31	-0.0074048828479575945
11508	32	-0.1283528197684234
11508	33	-0.08155073570814864
11508	34	-0.13954364000518993
11508	35	-0.011582171491433257
11509	1	-0.043696859095835094
11509	2	-0.0799028934140189
11509	3	-0.017904577298818225
11509	4	-0.019447402427005045
11509	5	-0.05213936832393529
11509	6	-0.07973961210275604
11509	7	-0.11884221181134791
11509	8	0.028136867751321404
11509	9	-0.010121363382374682
11509	10	-0.1979537477325195
11509	11	0.13121133786440708
11509	12	0.17449140887406855
11509	13	-0.15498368700210108
11509	14	-0.18250983245467012
11509	15	-0.039461834972215115
11509	16	-0.1119549623396594
11509	17	-0.14819657778583206
11509	18	-0.026193293156964614
11509	19	-0.1522374309859984
11509	20	-0.22116363300360575
11509	21	-0.030426172802521023
11509	22	-0.2777057317129703
11509	23	-0.2658485409272089
11509	24	-0.10549026904993752
11509	25	0.09847178487422781
11509	26	-0.15572157805178222
11509	27	-0.0569248069695405
11509	28	-0.048881152931635086
11509	29	-0.1981513143089515
11509	30	-0.17708145318795232
11509	31	0.03539381615688342
11509	32	-0.1949086833166902
11509	33	-0.08434176495189405
11509	34	-0.3786414803786826
11509	35	-0.47137062452290124
11510	1	-0.0045979936683728795
11510	2	-0.016360400087236826
11510	3	-0.002260703527703356
11510	4	-0.15721344715475638
11510	5	-0.0832725444077731
11510	6	0.004433412563159322
11510	7	-0.17186112362427508
11510	8	-0.09080662080327784
11510	9	-0.11359558481004228
11510	10	-0.020394418037710693
11510	11	-0.08191064696534767
11510	12	-0.055938472082871726
11510	13	-0.2408963668504498
11510	14	-0.09117142394163835
11510	15	-0.09091519736725218
11510	16	-0.01718773212996183
11510	17	-0.04040256994927205
11510	18	0.04859364766851115
11510	19	-0.12351128212336704
11510	20	-0.2691499064971197
11510	21	-0.12735750360567977
11510	22	-0.19755747534514256
11510	23	-0.2135221453112237
11510	24	-0.29803601789406287
11510	25	-0.1686017496671397
11510	26	-0.049515559041196866
11510	27	-0.14671179087066832
11510	28	-0.15218878178943385
11510	29	-0.04702039819407133
11510	30	-0.13891622741845566
11510	31	-0.3308828389047349
11510	32	-0.45634321464060434
11510	33	-0.3599889565497776
11510	34	-0.44086786235070363
11510	35	0.04231661300364564
11511	1	-0.06230512137218014
11511	2	-0.028436442506954762
11511	3	-0.04144709630821808
11511	4	-0.19066023145437683
11511	5	-0.0807806928695598
11511	6	-0.2066029266293654
11511	7	-0.045523077835710524
11511	8	-0.27108569935449367
11511	9	-0.27922106470622765
11511	10	-0.2230414201375268
11511	11	-0.0062667791514599
11511	12	-0.12401115688324893
11511	13	-0.16595327276453276
11511	14	-0.1754799865124852
11511	15	-0.250352397175277
11511	16	-0.26870595826125054
11511	17	-0.08096735488160078
11511	18	-0.12112390573603449
11511	19	-0.0580894285683371
11511	20	-0.07801099030969283
11511	21	-0.26449885200218404
11511	22	-0.093051874167287
11511	23	-0.3020554983716792
11511	24	-0.2598761769299003
11511	25	-0.10712191122099313
11511	26	-0.07158917967672096
11511	27	-0.24644389101866437
11511	28	-0.2283160040470733
11511	29	-0.06110543890530806
11511	30	-0.21682380186927475
11511	31	-0.2460171456830409
11511	32	0.06869388396570741
11511	33	1.1551697478751066E-4
11511	34	-0.21320050162634985
11511	35	-0.3312703621277606
11512	1	-0.003944737340162874
11512	2	0.0588118501424475
11512	3	0.10318663643247561
11512	4	0.005910043623657657
11512	5	0.09311414424288245
11512	6	-0.1268189486343303
11512	7	-0.08755794566687314
11512	8	-0.09089687988374351
11512	9	0.12132586286183056
11512	10	-0.0717756711967823
11512	11	-0.05883703505027427
11512	12	0.01860196458358132
11512	13	-0.181673444674324
11512	14	-0.1816596926547902
11512	15	0.03619841098932142
11512	16	0.06110399160105828
11512	17	-0.18231637362450215
11512	18	-0.06774212887673059
11512	19	0.08486292544179719
11512	20	0.1519359311849442
11512	21	-0.10226298589235938
11512	22	-0.08646141295487553
11512	23	-0.062228079431868366
11512	24	-0.25691098882165875
11512	25	0.001049317703838426
11512	26	-0.04054280910532526
11512	27	0.006711890638641194
11512	28	0.03153332715736212
11512	29	0.04818617641697642
11512	30	-0.004638840619300311
11512	31	-0.15693563877132988
11512	32	-0.013795163897647456
11512	33	-0.07829834512978096
11512	34	-0.32344668296272516
11512	35	0.04593864507563694
11601	1	0.17379200307410514
11601	2	0.2258395554350443
11601	3	0.12507408290095512
11601	4	0.15037452553843167
11601	5	0.21379650724588828
11601	6	0.3840855623716237
11601	7	0.34538368156646726
11601	8	0.20691706765224893
11601	9	0.14529643457221653
11601	10	0.3142794459795013
11601	11	0.3693285037608618
11601	12	0.33592136203404266
11601	13	0.32674294314983143
11601	14	0.28596505295344343
11601	15	0.3296943313568903
11601	16	0.332081948476187
11601	17	0.1353768080518023
11601	18	0.22635543582929785
11601	19	0.31160831829760127
11601	20	0.23081025540803068
11601	21	0.3931922973408817
11601	22	0.22062339782759466
11601	23	0.3164407024841509
11601	24	0.2366976130536571
11601	25	0.3749529359975696
11601	26	0.29220279600373544
11601	27	0.27553883244379307
11601	28	0.3626183626785675
11601	29	0.20342017002440826
11601	30	0.4051566471261907
11601	31	0.29836437184133047
11601	32	0.28485648168935995
11601	33	0.29862676068470506
11601	34	0.4072886028924678
11601	35	0.4822841278269401
11602	1	0.019144438699168376
11602	2	0.09080867458302322
11602	3	0.051530189076817834
11602	4	0.17152542313364094
11602	5	0.09217347410794474
11602	6	0.11975787999267595
11602	7	0.21081445249313902
11602	8	0.07475168473276739
11602	9	0.049014239395368975
11602	10	0.15261691371880204
11602	11	0.1291387245057578
11602	12	0.2932904074873264
11602	13	0.09756391052374624
11602	14	0.07381712627195469
11602	15	0.2092523597617273
11602	16	0.21760367761889654
11602	17	0.10759637507234743
11602	18	0.11906577019970399
11602	19	0.26773328399411156
11602	20	0.21813000789870074
11602	21	-0.010515100804724398
11602	22	0.3623314149777954
11602	23	0.23901993584348702
11602	24	0.11948980557873767
11602	25	0.2115590409400454
11602	26	0.2991744027330796
11602	27	0.13374447841324866
11602	28	0.1890055920664082
11602	29	0.2134977845672381
11602	30	0.24780537011123016
11602	31	0.17320894618509897
11602	32	0.3925602945418376
11602	33	0.1975017988425236
11602	34	0.414883646693017
11602	35	0.372557950638992
11603	1	0.07203495236903379
11603	2	0.12428252473197432
11603	3	0.1227207225649245
11603	4	0.20395488357423375
11603	5	0.26318894648981583
11603	6	0.1872752563410245
11603	7	0.24953659685799323
11603	8	0.28657503344882684
11603	9	0.2611517701057693
11603	10	0.28212310534544116
11603	11	0.20678099901038394
11603	12	0.20743663856169547
11603	13	0.1812221410696253
11603	14	0.30488569501764573
11603	15	0.2436357254963042
11603	16	0.17325044032537562
11603	17	0.18359725509650815
11603	18	0.4087830535910726
11603	19	0.318515258991674
11603	20	0.42437023640613347
11603	21	0.20337019013016544
11603	22	0.20687827331514086
11603	23	0.3744121246263674
11603	24	0.4037299412864854
11603	25	0.4148444251464838
11603	26	0.2620154022643675
11603	27	0.28796507506805824
11603	28	0.3095411799602985
11603	29	0.35185376338374397
11603	30	0.3005493113926221
11603	31	0.21489665006915715
11603	32	0.22944469051024186
11603	33	0.29642341535017636
11603	34	0.18428192722490166
11603	35	0.5820441038245399
11604	1	-0.011447949917386069
11604	2	0.13182254193541
11604	3	0.053852328827357354
11604	4	0.06971554681943815
11604	5	0.015421668572678016
11604	6	0.02224213492707605
11604	7	0.1627905084765615
11604	8	-0.04587710448618765
11604	9	0.10145597773871629
11604	10	0.14443707520579352
11604	11	0.018555980028942543
11604	12	0.08388397347120957
11604	13	0.09111525633262829
11604	14	-0.01870853702686759
11604	15	-0.06671414571821543
11604	16	0.052248856936778054
11604	17	0.10725491879341575
11604	18	0.14538852312946204
11604	19	0.16153603526054638
11604	20	0.12246920900557967
11604	21	-0.03116624222382569
11604	22	0.10111410210734562
11604	23	0.07868907587049279
11604	24	-0.004191446713399216
11604	25	0.13157224088714514
11604	26	0.16835220031143905
11604	27	0.05239787836266174
11604	28	0.19699865192062305
11604	29	0.051703413548572996
11604	30	-0.05563113003401554
11604	31	-0.020214331295392185
11604	32	-0.07714012770041023
11604	33	-0.07106299730155996
11604	34	0.09672462249347547
11604	35	-0.28792911792675113
11605	1	0.01982851297509569
11605	2	0.1335375752370247
11605	3	0.1221904195346184
11605	4	0.0978343027661559
11605	5	0.1769957646716307
11605	6	0.18682071088647945
11605	7	0.06231437463576839
11605	8	0.2741602607215512
11605	9	0.13014482566132557
11605	10	0.2510183073656407
11605	11	0.0982424889093707
11605	12	0.09810267391522842
11605	13	0.1393976461201305
11605	14	0.2078307707752245
11605	15	0.2877203214559003
11605	16	0.08111660194153814
11605	17	0.2165896793389308
11605	18	0.2561883566213794
11605	19	0.22252725394116624
11605	20	-0.07665880399790836
11605	21	0.26438660427157856
11605	22	0.1350695611939301
11605	23	0.19654280644454758
11605	24	0.11172236552890524
11605	25	0.11501172312627972
11605	26	0.19179128610274887
11605	27	0.0638773225428082
11605	28	0.04806390723302201
11605	29	0.16845729873728033
11605	30	0.19540726593807278
11605	31	0.1740790995641035
11605	32	0.03305264505569738
11605	33	0.3505048547441163
11605	34	0.12268154843702206
11605	35	0.3226028159457499
11606	1	-0.013663573892639391
11606	2	0.0360721338295491
11606	3	0.03165633219563091
11606	4	-0.0011168635863434417
11606	5	0.09046203077279458
11606	6	-0.021223194234480047
11606	7	0.07250562502848368
11606	8	0.06672633439418973
11606	9	-0.02646342520263545
11606	10	0.17628711823589072
11606	11	0.10985152519589292
11606	12	0.17776700394978917
11606	13	0.0414505443293649
11606	14	-0.0025938482948362207
11606	15	0.11153806415147471
11606	16	-0.14515421175623544
11606	17	0.175651099382911
11606	18	0.0909957317391914
11606	19	0.025067408669414704
11606	20	-0.020526421025870434
11606	21	0.03827228601835486
11606	22	-0.15646623443912233
11606	23	0.07231183330599578
11606	24	0.07610698695523155
11606	25	0.026580899218018317
11606	26	0.08335378610274802
11606	27	0.07110782442781982
11606	28	-0.14573793065575558
11606	29	-0.013093125390902571
11606	30	0.100121077593748
11606	31	-0.010266741623453868
11606	32	0.06439974291934902
11606	33	0.23003468116572634
11606	34	0.15162976945493156
11606	35	0.2041068019652279
11607	1	-0.0037405245170276658
11607	2	0.03622030995662229
11607	3	0.23679029351067626
11607	4	0.1562871619343973
11607	5	-0.009248327955965863
11607	6	0.06110631265081423
11607	7	0.038636838403888873
11607	8	0.04381783003472606
11607	9	0.25491621034941403
11607	10	0.03973168165675389
11607	11	0.08617274253256113
11607	12	0.010216922497463088
11607	13	-0.030862672090329113
11607	14	0.10025968539400054
11607	15	0.10375332397638459
11607	16	0.2505683977827431
11607	17	-0.02513527340209265
11607	18	-0.03287000821794095
11607	19	0.04434455860405251
11607	20	0.15271225775382646
11607	21	0.20078586388090258
11607	22	0.11134890114352203
11607	23	0.13684624847353177
11607	24	-0.0746347548239612
11607	25	0.24807154511746177
11607	26	0.13565372309077617
11607	27	0.24206001787992193
11607	28	0.131765072954515
11607	29	0.0314850240050788
11607	30	0.10786335446989881
11607	31	0.2584763506668182
11607	32	0.16160120365682928
11607	33	0.10205475234965888
11607	34	0.20703784175775297
11607	35	0.14417713069055083
11608	1	-0.031605918091948126
11608	2	0.0965002758980269
11608	3	-0.007564065828930211
11608	4	-0.022814402773661868
11608	5	0.05857016662315928
11608	6	0.020706058698877428
11608	7	0.13461882852308804
11608	8	0.013906778663006492
11608	9	-0.03305266804342466
11608	10	0.011576813818273024
11608	11	0.04162018406203316
11608	12	-0.006432756522286809
11608	13	0.12370379185509961
11608	14	-0.015298262117440231
11608	15	0.01056046152515222
11608	16	0.003943167884244758
11608	17	0.06783535135655683
11608	18	0.04249088258927003
11608	19	0.04472655752945798
11608	20	0.02246163194795514
11608	21	0.16392921522530912
11608	22	0.00973778199972486
11608	23	0.06167962970548757
11608	24	-0.02670578996369244
11608	25	0.027212797252815335
11608	26	-0.020832553211072025
11608	27	-0.011548295178315016
11608	28	-0.09678303957213785
11608	29	-0.037436626349276025
11608	30	0.08985436618988274
11608	31	0.058769157008235595
11608	32	0.04153067070883054
11608	33	0.16598929368021942
11608	34	0.13198130056166946
11608	35	0.12117389321990757
11609	1	0.011650446937359504
11609	2	0.13182373875903863
11609	3	0.05388853274216743
11609	4	0.037101205281878435
11609	5	-0.05675816614597906
11609	6	0.07818077377955746
11609	7	0.07318701614520506
11609	8	0.21078172298570763
11609	9	0.19555952691919032
11609	10	0.22498450233419476
11609	11	0.194321498343335
11609	12	0.11562822422969532
11609	13	0.010997488887426243
11609	14	0.10363855379409159
11609	15	0.013140918940180768
11609	16	0.0835694321302114
11609	17	0.12729722650874464
11609	18	0.0975837968729465
11609	19	0.13347261557638745
11609	20	0.13270833436687468
11609	21	0.20324273634705037
11609	22	0.129387564338586
11609	23	0.021246029714987458
11609	24	0.1846547554660134
11609	25	0.13381478916402045
11609	26	0.1648003269832543
11609	27	0.0991583760019239
11609	28	0.08579189465440606
11609	29	0.11892899685048519
11609	30	-0.030007435319788556
11609	31	0.10566518446976403
11609	32	0.16099486203683
11609	33	0.2194258453101483
11609	34	0.12907895409740178
11609	35	-0.10681738845676492
11610	1	-0.04202539204845124
11610	2	0.10274087194032333
11610	3	0.05495337086900065
11610	4	0.08469507592156944
11610	5	0.06129619638277717
11610	6	0.030978874151784908
11610	7	0.16582497118208295
11610	8	0.024738655541021615
11610	9	0.18839099913071067
11610	10	0.0925911095634433
11610	11	0.12929380366604448
11610	12	0.1894051660659386
11610	13	0.19379815632421327
11610	14	0.12093958160724583
11610	15	-0.056666452484442686
11610	16	0.013958046211548947
11610	17	0.015581045116007886
11610	18	0.070388709839591
11610	19	0.13260721861934854
11610	20	0.0616742022815302
11610	21	0.008632090927775948
11610	22	0.09847566401967356
11610	23	0.09259215887782801
11610	24	0.08423217714586428
11610	25	-0.05850623213274275
11610	26	-0.026536323787361482
11610	27	-0.0859200675670877
11610	28	-0.03789174425833863
11610	29	0.05884191412189921
11610	30	0.10950018195063649
11610	31	0.0419229967383572
11610	32	0.10413339466322924
11610	33	0.008315392420726653
11610	34	0.19175778470075855
11610	35	-0.28930210948595914
11611	1	0.07469217430591968
11611	2	0.088021253830874
11611	3	0.06470768256035697
11611	4	0.09664413484399503
11611	5	0.09145394106836946
11611	6	0.15106035307103838
11611	7	0.22279852403941192
11611	8	0.006432506484266298
11611	9	0.17879929050752708
11611	10	0.06114032557028537
11611	11	0.06194991985726972
11611	12	0.04926773198177159
11611	13	0.0787514596794523
11611	14	0.08911392363147286
11611	15	0.09204745579363305
11611	16	0.2866282152497561
11611	17	0.008283025227193264
11611	18	0.263013921593128
11611	19	0.025466480243743206
11611	20	0.10430517905293613
11611	21	0.07103875430296114
11611	22	0.07140097205394369
11611	23	0.06395943387706637
11611	24	0.12564185705433317
11611	25	0.19167701659772263
11611	26	0.011790697590505772
11611	27	0.1300529738296845
11611	28	0.1037081319662363
11611	29	0.27384022403546027
11611	30	0.16377728320109952
11611	31	0.24282066422198056
11611	32	0.027936315802712386
11611	33	0.3379242285670898
11611	34	0.03509229074713005
11611	35	0.32863251619684775
11612	1	0.012749844794701204
11612	2	0.04881865885744574
11612	3	0.05452051662199864
11612	4	0.10553992835337667
11612	5	0.08875018841106197
11612	6	0.1307711493456054
11612	7	-0.03268993165924883
11612	8	0.02486796116001244
11612	9	-0.07232728129137911
11612	10	-0.015964350009866735
11612	11	-0.023998056815649704
11612	12	-0.12529039294978617
11612	13	0.005476764504095399
11612	14	0.07985835063742286
11612	15	0.053706267274883146
11612	16	0.10629041966780761
11612	17	0.019335529636457238
11612	18	-0.07316550338488526
11612	19	-0.10159357678228531
11612	20	-0.03335293960705599
11612	21	0.2352594119759317
11612	22	0.03894552032327425
11612	23	-0.005995656599608878
11612	24	0.015785550621295386
11612	25	0.04067029265337396
11612	26	0.22209478203134125
11612	27	0.009513969113427834
11612	28	0.006924304978092266
11612	29	0.07665491853057915
11612	30	-0.0322427692952445
11612	31	0.2158909731939218
11612	32	0.13291161389377493
11612	33	0.08318855737486786
11612	34	-0.26364156070798117
11612	35	-0.4080250222941473
12101	1	0.16604717672854719
12101	2	0.15911945196195632
12101	3	0.14476324995473533
12101	4	0.010575888936042332
12101	5	0.07150032615583868
12101	6	0.19628061582361056
12101	7	0.23707556752138714
12101	8	0.17819535348451154
12101	9	0.11617451364047326
12101	10	0.1449164597728796
12101	11	0.11844478498419875
12101	12	0.23407927235129478
12101	13	0.056739910762878765
12101	14	0.21749354676418164
12101	15	0.21502655420659522
12101	16	0.11646158814208718
12101	17	0.20444539844349663
12101	18	0.12083282917581073
12101	19	0.3210065356032388
12101	20	0.17252798686379123
12101	21	0.14782247517007363
12101	22	0.1859464969498319
12101	23	0.26676771828140744
12101	24	0.40431014535104737
12101	25	0.102294477649437
12101	26	0.16093734942688087
12101	27	0.17652959561854686
12101	28	0.023263615911346847
12101	29	0.14925306690655304
12101	30	0.22248398703590055
12101	31	0.17610196448283943
12101	32	0.34667988746599576
12101	33	0.16721301558434476
12101	34	0.15301014779304722
12101	35	0.25384984523124743
12102	1	0.11891401911006483
12102	2	0.052970090574451234
12102	3	0.09630084898247304
12102	4	0.03507164939192009
12102	5	0.11135542724831993
12102	6	0.05259525076377969
12102	7	0.298595049482401
12102	8	0.169139171764499
12102	9	0.2841153011214459
12102	10	0.1612522030711645
12102	11	0.012170786455385496
12102	12	0.30571195305633836
12102	13	0.23232325961706124
12102	14	0.035742964026759694
12102	15	0.25688826624117667
12102	16	0.2613620007145414
12102	17	0.12758661185426945
12102	18	0.1927182645968344
12102	19	0.2641165944319681
12102	20	0.24592938618614113
12102	21	0.2749119110200411
12102	22	0.1176481654884114
12102	23	0.14112294448135998
12102	24	0.12712880724669873
12102	25	0.14066164643916323
12102	26	0.42353783518250054
12102	27	0.2775027059783852
12102	28	0.35636912195695203
12102	29	0.313702697510287
12102	30	0.18205028741046902
12102	31	0.19330264250888973
12102	32	0.30987204689618864
12102	33	0.21077901118583497
12102	34	0.3153099993572681
12102	35	0.4902926165592483
12103	1	0.0977815318138866
12103	2	0.209125901364267
12103	3	0.16492667648335413
12103	4	0.0988069324758527
12103	5	0.09569287708670515
12103	6	0.17419022910760162
12103	7	0.3299510330669051
12103	8	0.22451020667584487
12103	9	0.18603252640252776
12103	10	0.3956434617819511
12103	11	0.22887578878584236
12103	12	0.16984777119750305
12103	13	0.21092134902315962
12103	14	0.22531976861339587
12103	15	0.25480146722489394
12103	16	0.2633525500576539
12103	17	0.3008407602530738
12103	18	0.36418364692403316
12103	19	0.270170282044937
12103	20	0.1196054795104331
12103	21	0.2429941552289563
12103	22	0.1461043434669378
12103	23	0.24952091793311837
12103	24	0.3412907719526288
12103	25	0.1976528210262245
12103	26	0.262785534095336
12103	27	0.1706506008009896
12103	28	0.3957932154479735
12103	29	0.2605666254821841
12103	30	0.23863012727223065
12103	31	0.24858709060796258
12103	32	0.30935688378330184
12103	33	0.13774369816597698
12103	34	-0.08780428386686978
12103	35	-0.19689784032355107
12104	1	0.02828018663151255
12104	2	0.006596755106549779
12104	3	0.002957738577801905
12104	4	0.024232155360127905
12104	5	-0.05557005545884408
12104	6	-0.02720499585474556
12104	7	0.011616564756927517
12104	8	0.027536017944292723
12104	9	0.14365280562405047
12104	10	0.12027836483690635
12104	11	0.22964830205010145
12104	12	0.037107120171832264
12104	13	0.04303134447365409
12104	14	0.06735692408370397
12104	15	0.09937126118873607
12104	16	-0.009427045153834968
12104	17	-0.014723616715741628
12104	18	0.15704091176272783
12104	19	-0.06183619355805803
12104	20	0.08589225999712369
12104	21	-0.10222861008070794
12104	22	0.02769625038311574
12104	23	-0.0644787646955578
12104	24	0.1254444065354292
12104	25	0.14492658410795656
12104	26	0.12125375503720193
12104	27	0.06818485205507585
12104	28	0.11764258073411327
12104	29	0.07700809090876248
12104	30	0.10002913996727614
12104	31	-0.014604206586874113
12104	32	0.04542809162295214
12104	33	0.29056067565122845
12104	34	0.2776127188315556
12104	35	0.3047178943862612
12105	1	0.041324813598148324
12105	2	0.09451109548624714
12105	3	0.10321845691779785
12105	4	0.025736366629082852
12105	5	0.10929132541929576
12105	6	0.018047346400493325
12105	7	0.17795689800026082
12105	8	0.09075586041002737
12105	9	-0.05428177091188502
12105	10	0.14179517652451779
12105	11	0.004078742803457658
12105	12	-0.013070417985076688
12105	13	0.08929055889271353
12105	14	0.1069477879091778
12105	15	0.0340073152253737
12105	16	-0.011531373136349998
12105	17	0.16907410301494252
12105	18	0.11699248434723586
12105	19	-0.008439451666305331
12105	20	-0.08301199714432528
12105	21	-0.0989408879402589
12105	22	-0.016321599242203888
12105	23	-0.027219849318690592
12105	24	-0.11287654412841164
12105	25	-0.01673185164007407
12105	26	0.055627929404927556
12105	27	0.08269449544000196
12105	28	-0.047726591209340086
12105	29	0.14688409001453806
12105	30	0.2192108095517824
12105	31	0.02805982386317396
12105	32	0.10316849396535588
12105	33	-0.15170211566086778
12105	34	-0.08095454969381777
12105	35	-0.1308930952692009
12106	1	-0.03431908092161606
12106	2	0.08303288040134404
12106	3	0.014819527515840036
12106	4	-0.013052336513972307
12106	5	0.10568610113485732
12106	6	-0.04201144873793794
12106	7	-0.04288319969912635
12106	8	0.09602694695003322
12106	9	0.26332313160811793
12106	10	-0.0028774281586123607
12106	11	0.09468468374505079
12106	12	0.08462311601225991
12106	13	0.09258133156613724
12106	14	0.13190500786442527
12106	15	0.16994547795042791
12106	16	0.09354226704325441
12106	17	0.17754820829041762
12106	18	0.14927423299070597
12106	19	0.20068110761879154
12106	20	0.10994428676891488
12106	21	-0.014755610125916974
12106	22	0.10360878263367823
12106	23	0.03993531426927177
12106	24	0.06523762374487063
12106	25	0.08635708697605082
12106	26	0.10870589877880121
12106	27	-0.05590407417081167
12106	28	0.07364880551158848
12106	29	0.03531958355731035
12106	30	0.14213506327767078
12106	31	0.11597610660636093
12106	32	0.0544811466206383
12106	33	-0.00879336513069262
12106	34	-0.1557735571967811
12106	35	0.06481281203338796
12107	1	0.048425741730191874
12107	2	-0.011585504098189148
12107	3	0.0578724515195681
12107	4	0.16254982879312152
12107	5	0.026592621052941467
12107	6	-0.13292254718815144
12107	7	-0.06557328607291169
12107	8	0.0923794320918887
12107	9	-0.06191841908623985
12107	10	-0.178907413863584
12107	11	0.029503758116021572
12107	12	-0.0015360255203304973
12107	13	-0.028263650524586126
12107	14	-0.08369703966692299
12107	15	0.034964167489142994
12107	16	0.04999085719396845
12107	17	0.31441893615924954
12107	18	0.05778780002056294
12107	19	0.022415443812604963
12107	20	0.15144816527145366
12107	21	-0.08753896016868623
12107	22	0.08780151086467214
12107	23	0.1879526331927437
12107	24	0.09073106731629821
12107	25	0.06483504156466324
12107	26	-0.06590930577558396
12107	27	0.042759907208846926
12107	28	-0.036151755984285217
12107	29	0.12812333824810196
12107	30	0.035717610089847085
12107	31	0.14641966478831137
12107	32	0.06209652636645302
12107	33	0.054579113916268795
12107	34	0.0024993792617316046
12107	35	0.4924347577770476
12108	1	0.09351562597819196
12108	2	0.04504686316272455
12108	3	-0.06502320275640017
12108	4	0.0014556262955665034
12108	5	-0.12083511768130961
12108	6	-0.09066767920640473
12108	7	-0.037797854466397496
12108	8	0.041595438740131385
12108	9	0.007845096559158549
12108	10	0.11082674389815139
12108	11	0.06796481863073467
12108	12	0.13630797577281584
12108	13	0.1878399835814335
12108	14	0.04885147510958632
12108	15	0.20219207068191025
12108	16	-0.09696389341450384
12108	17	0.06254169172282786
12108	18	-0.032807386412677886
12108	19	0.1456822462012326
12108	20	0.008733997859678766
12108	21	-0.10181889108446285
12108	22	0.11466805190600127
12108	23	0.03684176155290686
12108	24	0.18296462559082727
12108	25	0.11108273705816885
12108	26	0.05703799662906306
12108	27	0.15867898662949642
12108	28	0.0692829474807013
12108	29	0.056769992235729205
12108	30	0.24470389906500856
12108	31	0.2152042930625555
12108	32	0.160983179111426
12108	33	0.1835534228555673
12108	34	-0.08506322710477221
12108	35	-0.010884993651771424
12109	1	0.010951478833423067
12109	2	0.10105991091028699
12109	3	0.037742429745215134
12109	4	0.05771524565064823
12109	5	-0.0038637598976087872
12109	6	0.03431034075246231
12109	7	-0.08924992019511535
12109	8	0.04914610150011356
12109	9	-0.007997524370580322
12109	10	0.09907231183277787
12109	11	-0.034573999603708216
12109	12	-0.0379812045148924
12109	13	0.10524600285273777
12109	14	0.16312970983074138
12109	15	-0.14439079851857173
12109	16	-0.05881958184914993
12109	17	0.2372868714257237
12109	18	-0.011264180072942054
12109	19	0.12586504111411045
12109	20	0.1615667065317652
12109	21	0.29127117670297764
12109	22	0.23608204523987553
12109	23	0.04390580102016628
12109	24	0.031745498904783176
12109	25	0.19092728630432987
12109	26	0.18482155891704366
12109	27	0.30859314098569257
12109	28	0.04634645349977973
12109	29	0.10408269758858779
12109	30	0.13366448514675255
12109	31	0.18421450958324925
12109	32	0.006481370326916647
12109	33	0.07729390228718813
12109	34	0.455621680855657
12109	35	0.28768398218697655
12110	1	-0.012065502083292046
12110	2	0.04162454512024638
12110	3	-2.6194678375901503E-4
12110	4	0.09508518629412066
12110	5	-0.09798541234127356
12110	6	0.08690752711265759
12110	7	0.14545742933767514
12110	8	0.20872329852118554
12110	9	1.3541416777940185E-4
12110	10	0.0345236085334335
12110	11	-0.049401756634573246
12110	12	0.10459487582058102
12110	13	-0.06132646266905084
12110	14	0.03570242873465901
12110	15	3.013755431808818E-4
12110	16	0.09667898669875541
12110	17	-0.12773576626647554
12110	18	0.22206996387399158
12110	19	0.1599037520972857
12110	20	-0.04658082305137867
12110	21	0.09624931170857565
12110	22	0.01613459653504634
12110	23	-0.02063662656098586
12110	24	0.09076431390014505
12110	25	0.06312385434939216
12110	26	0.11531444990114892
12110	27	0.09546210281324363
12110	28	0.12482097545674975
12110	29	0.09846651815953322
12110	30	0.15558262703211057
12110	31	0.05425791794148438
12110	32	-0.10536526367202725
12110	33	0.11502371614546547
12110	34	0.2441848904775874
12110	35	0.03738519916640115
12111	1	-0.0039013414316322326
12111	2	-0.023174508226070145
12111	3	0.050907330154362995
12111	4	2.392194587734764E-4
12111	5	-0.0812927357955111
12111	6	0.13096934059684884
12111	7	-0.18843811679991518
12111	8	-0.027708608010925673
12111	9	-0.053757482809551504
12111	10	-0.12922674869166428
12111	11	-0.08138759128371476
12111	12	-0.15703659344696064
12111	13	-0.12822244886585565
12111	14	0.0034340680346431895
12111	15	-0.06636271342419775
12111	16	0.18023214227164885
12111	17	-0.09109562119049741
12111	18	0.027816938060183816
12111	19	-0.0539733494534147
12111	20	0.04372950961155908
12111	21	0.011284961481166533
12111	22	-0.10325562955661383
12111	23	0.03285363251119122
12111	24	-0.13307948747638676
12111	25	0.04494427918358923
12111	26	0.06715945411894353
12111	27	-0.06214465269854941
12111	28	0.039208021216211364
12111	29	-0.01851716404689796
12111	30	0.11389070178360328
12111	31	-0.015517307318482665
12111	32	0.09358801176388454
12111	33	0.1283644584501218
12111	34	-0.07686347258446702
12111	35	-0.3222411773585172
12112	1	-0.08146670406670609
12112	2	-0.061808083926962354
12112	3	0.015791705708252834
12112	4	-0.08515303646214178
12112	5	0.11943346563626278
12112	6	-0.0997186781810484
12112	7	0.04690842608271595
12112	8	0.025463516348565918
12112	9	-0.1125933174254925
12112	10	0.10229041347496803
12112	11	0.03759638762319639
12112	12	-0.042157575280910464
12112	13	0.040231649335567
12112	14	0.17905565019644598
12112	15	0.16803181663275524
12112	16	-0.07078050416779291
12112	17	-0.05455983834595912
12112	18	-0.024722013153542832
12112	19	0.15970671535595926
12112	20	0.08911089053585641
12112	21	-0.018079231741282342
12112	22	0.0893109197148334
12112	23	-0.00361696043648152
12112	24	0.03283570958035398
12112	25	0.15490621669541582
12112	26	-0.0838487862445163
12112	27	-0.10513493629963477
12112	28	0.19834927700794225
12112	29	-0.0034880388832974063
12112	30	-0.019925330524948492
12112	31	0.0989977088888665
12112	32	-0.1597598549443049
12112	33	0.13563648657691374
12112	34	-0.07537411876554856
12112	35	0.14687833845378861
12201	1	-0.07225406433635939
12201	2	0.15270844932980054
12201	3	-0.006654641998988353
12201	4	-0.10341323194511176
12201	5	-0.0031787777707776854
12201	6	0.131870805553568
12201	7	0.010481383155806157
12201	8	-0.0664023181676825
12201	9	0.017973497955424023
12201	10	-0.06479760459396999
12201	11	0.2334029299002225
12201	12	0.11103528278238173
12201	13	0.026433185722531505
12201	14	-0.00832998577258337
12201	15	-0.0805983516270885
12201	16	0.05982912955276731
12201	17	0.049353169398884233
12201	18	0.039696758325383996
12201	19	0.1703498123192091
12201	20	0.12599838281180809
12201	21	0.05210256356473053
12201	22	0.08337926062592516
12201	23	0.04197107640352726
12201	24	0.057441440947023636
12201	25	-0.2309080267948289
12201	26	-0.22936315930589757
12201	27	-0.0630238095177802
12201	28	-0.01965106594463606
12201	29	-0.1881615084574193
12201	30	0.13258963813751024
12201	31	0.11230497917912885
12201	32	0.048034401919061054
12201	33	0.08242708967627266
12201	34	0.1271254779100417
12201	35	0.2803301155670823
12202	1	0.08011607531923559
12202	2	0.20666101663353587
12202	3	0.10600588088125207
12202	4	-0.02889496780741041
12202	5	0.028534106317518848
12202	6	0.23681759367949695
12202	7	-0.038069041823078464
12202	8	0.07759464351457268
12202	9	0.09148912117255037
12202	10	-0.17163911158697687
12202	11	0.03583210861012276
12202	12	0.04134067266834762
12202	13	0.03843910497300129
12202	14	-0.02435984643175715
12202	15	-0.025039965327138702
12202	16	0.012001888724576304
12202	17	0.07892758457583682
12202	18	-0.009664199488348402
12202	19	0.14256388112321616
12202	20	-0.008801883798405186
12202	21	-0.07676832091545549
12202	22	-3.333378085628169E-4
12202	23	0.06823155332733677
12202	24	0.09153221590297278
12202	25	0.05213220317615708
12202	26	0.044076978122696175
12202	27	0.05250653077223433
12202	28	0.09682014164698671
12202	29	-0.0076648957764362535
12202	30	0.0341627210502935
12202	31	0.1224651656488902
12202	32	0.02509051912053195
12202	33	0.1367681028737877
12202	34	0.41147908584350645
12202	35	0.6097045927537295
12203	1	-0.06557327273919
12203	2	-0.004121154921705283
12203	3	-0.13828577094157168
12203	4	-0.08338097501162522
12203	5	-0.05200225120138313
12203	6	-0.057365797050032086
12203	7	-0.05580070472930743
12203	8	-0.061509382135589874
12203	9	-0.06825299179899247
12203	10	-0.158813041840709
12203	11	-0.0054628682334865175
12203	12	0.043603665978722006
12203	13	-0.12434243324494787
12203	14	-0.1438606974787433
12203	15	0.023940559551142826
12203	16	-0.04745482662989531
12203	17	-0.0016246063753584394
12203	18	0.05748795979597787
12203	19	0.06507189679830816
12203	20	-0.0884147563788602
12203	21	-0.20246855445858358
12203	22	-0.0932389705521004
12203	23	0.2068255445397824
12203	24	0.004678714735256051
12203	25	-0.1527710149689554
12203	26	0.14621092895988852
12203	27	-0.0834292250762445
12203	28	-0.01782894990983408
12203	29	0.03456840984839005
12203	30	0.1696780992714082
12203	31	-0.19461633694383096
12203	32	-0.11817255335700594
12203	33	-0.04586915319239182
12203	34	0.38692261986559373
12203	35	0.1383518238822603
12204	1	0.19592915925504428
12204	2	0.03422168620802424
12204	3	0.0035649466468505864
12204	4	0.06265657578002504
12204	5	0.0549678642933209
12204	6	0.04499694039467528
12204	7	-0.04153020291781928
12204	8	0.1405028679094471
12204	9	-0.07066657093388073
12204	10	-0.014083363504468593
12204	11	0.01304190568112773
12204	12	0.056432986021157205
12204	13	0.0204072615047437
12204	14	0.24961395173360756
12204	15	0.14307104655048164
12204	16	0.03714434469058858
12204	17	0.22625865790135435
12204	18	0.20716329356967123
12204	19	0.18290832266752233
12204	20	0.11977956296299652
12204	21	0.12566891826905646
12204	22	0.12413127304765226
12204	23	0.2820342156500928
12204	24	0.2068342823006617
12204	25	0.18106192804431487
12204	26	0.23341683780514444
12204	27	0.09624530804091336
12204	28	0.07787632841839809
12204	29	0.17050647906514627
12204	30	0.2456764178926747
12204	31	0.1261665049865499
12204	32	-0.05225670235918756
12204	33	0.1647659676066624
12204	34	0.3250400761797714
12204	35	0.17992351266706308
12205	1	-0.02181392196619214
12205	2	-0.16527311978043002
12205	3	-0.11249380769483253
12205	4	-0.10837691986158404
12205	5	0.041046264512953456
12205	6	0.07931079339996217
12205	7	0.032025180729078784
12205	8	-0.24374903394680558
12205	9	-0.1752991802098265
12205	10	-0.09088247809928873
12205	11	-0.08398487938640642
12205	12	-0.028859699140937778
12205	13	-0.022222672826238465
12205	14	-0.003946938682091172
12205	15	-0.11864214284114638
12205	16	0.04038667493423276
12205	17	-0.2571734117432669
12205	18	-0.11683231142051653
12205	19	-0.06830888934667456
12205	20	-0.18902650472783478
12205	21	3.365011297162823E-4
12205	22	-0.15768462398537508
12205	23	-0.05288188016287876
12205	24	0.07196236870250061
12205	25	-0.04830319674042727
12205	26	-0.035973411612260975
12205	27	0.023548756214658795
12205	28	-0.09998790171651706
12205	29	-0.013667423573096471
12205	30	-0.03506113694989921
12205	31	-0.09741020938543699
12205	32	-0.18181634494747811
12205	33	-0.17592693278365346
12205	34	-0.07303657676132858
12205	35	-0.11511943492698862
12206	1	0.015169693663430905
12206	2	0.19456529990241833
12206	3	-0.07335451354377298
12206	4	-0.0740926809814546
12206	5	0.002060694563283505
12206	6	-0.0012839736259522283
12206	7	-0.07551784333745815
12206	8	0.027032910498483886
12206	9	-0.015152138965824236
12206	10	0.0022479918780717867
12206	11	0.012406566347230807
12206	12	0.1009601866622063
12206	13	0.0011029520474750143
12206	14	0.09564884757573111
12206	15	-0.053071185873605486
12206	16	-0.09572214885515251
12206	17	0.02763333772006149
12206	18	0.13090991493877624
12206	19	0.0973836513280375
12206	20	-0.0016297249666763491
12206	21	0.11223356093186965
12206	22	0.04277729701292543
12206	23	0.10805471689706536
12206	24	-0.024680598142218457
12206	25	0.011621227587724547
12206	26	0.024399037855459937
12206	27	-0.05189685687083312
12206	28	-0.14128520047889026
12206	29	0.0715006384440997
12206	30	0.07522303234980399
12206	31	0.1984499169637246
12206	32	-0.024960619762659064
12206	33	0.13218845098375454
12206	34	0.3365647941349188
12206	35	0.02594112856525399
12207	1	-0.009969922048675528
12207	2	0.007939318501684056
12207	3	-0.04213604639247848
12207	4	0.0748405428612422
12207	5	-0.009219568133438827
12207	6	0.08759131310517887
12207	7	-0.1392565445401388
12207	8	-0.021314679848970286
12207	9	0.08213917986100938
12207	10	-0.005327770288872102
12207	11	-0.048605272580324765
12207	12	-0.015242710395384051
12207	13	-0.12722775007638631
12207	14	-0.07148628548468139
12207	15	-0.07697559772000773
12207	16	0.009579359469270798
12207	17	-0.08915913207152926
12207	18	0.1844559873662277
12207	19	0.024370062974448103
12207	20	-0.10398942998840255
12207	21	0.12310788002434947
12207	22	0.07559105485478312
12207	23	-0.14268015314340943
12207	24	-0.16329150134906456
12207	25	-0.02950937433806189
12207	26	-0.08812006492735946
12207	27	-0.04145201580901414
12207	28	-0.04743728135651537
12207	29	-0.08839690094576014
12207	30	0.016059504448378448
12207	31	0.1142529307843887
12207	32	0.12344141288453869
12207	33	0.16140174460148415
12207	34	0.32776029249407657
12207	35	0.09954368361611543
12208	1	0.0017595826112319912
12208	2	-0.027337581601116767
12208	3	-0.04974182638758862
12208	4	0.03300408005599209
12208	5	0.0949372640442796
12208	6	-0.011763040681906034
12208	7	-0.012483304159708553
12208	8	0.0432549125408741
12208	9	0.1301483545195481
12208	10	0.11467185190767282
12208	11	0.21157961249782886
12208	12	0.018629257980478542
12208	13	0.03174786569353216
12208	14	0.158207574413872
12208	15	0.06987292496907571
12208	16	-0.0229988309317406
12208	17	0.0893719879963939
12208	18	0.1880523779513652
12208	19	0.11565264603652992
12208	20	0.023865819590547233
12208	21	-0.061479926468699375
12208	22	0.025144451407228985
12208	23	0.12469015587993226
12208	24	0.10832054620644982
12208	25	0.17965295587409003
12208	26	0.015599708311029303
12208	27	0.04120362429939206
12208	28	0.0077204316997736555
12208	29	0.14634312056914922
12208	30	0.03634476593807534
12208	31	0.020335765185187427
12208	32	0.07612471218241978
12208	33	0.11948266214687209
12208	34	-0.005359151061096412
12208	35	0.3698005104250477
12209	1	-0.04039781428322442
12209	2	0.07830381929407793
12209	3	0.016501037601180712
12209	4	-0.029121422273465924
12209	5	-0.05993272185768461
12209	6	-0.2112993366571061
12209	7	-0.09551644945297966
12209	8	0.09215600160903392
12209	9	-0.06302722267464844
12209	10	-0.011349957293631974
12209	11	-0.012155193341023107
12209	12	0.15559722621317462
12209	13	0.07118746386973385
12209	14	0.01123954652799597
12209	15	0.006384148714225546
12209	16	-0.05761556921535771
12209	17	0.24206115318995813
12209	18	0.034852183879699794
12209	19	0.00915611685717721
12209	20	0.10266667143790897
12209	21	0.012489813463339772
12209	22	-0.032808311230795084
12209	23	-0.1154218330166259
12209	24	-0.027316857925924865
12209	25	0.003454175582703556
12209	26	-0.08336570676571142
12209	27	0.02859552777260177
12209	28	0.13734877252620947
12209	29	0.10050959667705683
12209	30	-0.09107203279409504
12209	31	-0.08416228316172436
12209	32	-0.009363658430835642
12209	33	-0.08645879422577707
12209	34	-0.11693067422541858
12209	35	-0.03199355885615063
12210	1	0.048388175648486964
12210	2	0.06953063954976102
12210	3	-0.018187890679755014
12210	4	0.07085329709149946
12210	5	0.09027681763506124
12210	6	-0.046743286591457434
12210	7	0.11010914134447347
12210	8	-0.09877834268323937
12210	9	0.10997655643055992
12210	10	0.048022563355551995
12210	11	0.06978843783749511
12210	12	-0.0400361186446645
12210	13	0.05792302443034458
12210	14	0.10459503622288935
12210	15	0.05921228236384479
12210	16	0.09420613535893807
12210	17	0.06295474869580175
12210	18	-0.18470303682124722
12210	19	-0.04124047935012953
12210	20	-0.013890046116443955
12210	21	0.14426917047586585
12210	22	-0.08614615444289342
12210	23	-0.08177410717461697
12210	24	-0.018260295252936487
12210	25	-0.07745005177913811
12210	26	-0.020996781362576655
12210	27	0.06377368130699068
12210	28	0.09490028806531114
12210	29	-0.027475866458182452
12210	30	0.11389835988511265
12210	31	0.14602779124128062
12210	32	0.11609134303804325
12210	33	0.26344188185634465
12210	34	0.26640199295152556
12210	35	0.04341657697979784
12211	1	-0.01943967317484052
12211	2	0.1453641317808625
12211	3	0.12361354532877655
12211	4	-0.04954220612838256
12211	5	0.01934725768306933
12211	6	-0.0781205216421128
12211	7	-0.038481368693325635
12211	8	0.0758712677101201
12211	9	0.1708210486600592
12211	10	0.12546319300732023
12211	11	0.06024415663491567
12211	12	0.071768890560719
12211	13	0.014298376742750918
12211	14	-0.01067661486645477
12211	15	0.009187125776108473
12211	16	0.12548763116643613
12211	17	-0.09995098139804526
12211	18	0.019230764499397424
12211	19	0.0058488073083893255
12211	20	0.15842617058913078
12211	21	0.15551192193358787
12211	22	0.08024784899571102
12211	23	-0.008334496605009178
12211	24	0.048509214321789784
12211	25	0.0701145662012479
12211	26	-0.03894608683244627
12211	27	0.3120043079303514
12211	28	-0.11923755401220859
12211	29	0.0447279467677788
12211	30	0.002990255137568454
12211	31	0.09617368342687627
12211	32	0.03623760375963059
12211	33	-0.008186774861982826
12211	34	-0.1941882895553526
12211	35	0.010135773379040813
12212	1	0.05805689495877431
12212	2	-0.0020603531998837354
12212	3	-0.022862938908570385
12212	4	0.050504775145313374
12212	5	-0.02122653601889013
12212	6	-0.0058762445435291966
12212	7	-0.04713242385764005
12212	8	-0.060422484099539986
12212	9	-0.024276666805718605
12212	10	-0.07508064115915403
12212	11	-0.022481969659366996
12212	12	0.032318579439397865
12212	13	0.09664223180751463
12212	14	0.1311729317921717
12212	15	-0.029421470760041757
12212	16	0.06315050024662128
12212	17	-0.040053446838093976
12212	18	0.020703814876242177
12212	19	0.045240491543175665
12212	20	0.2151024169688185
12212	21	-0.10818284017286572
12212	22	-0.06921421940870687
12212	23	-0.005406542268573844
12212	24	-0.21177182781698178
12212	25	0.12262491364731432
12212	26	-0.06824696719291978
12212	27	0.0462488307035116
12212	28	-0.02906022961568766
12212	29	0.047851523470491486
12212	30	-0.0876351461774334
12212	31	0.2899016435063544
12212	32	0.06246236727791654
12212	33	0.20546974018039776
12212	34	0.09692531020726847
12212	35	0.330515755368225
12301	1	0.03300761657017759
12301	2	0.08115583446124575
12301	3	0.09119388847186372
12301	4	0.1443053489660926
12301	5	0.05967019702735499
12301	6	0.27124557685935713
12301	7	0.20295888740776746
12301	8	0.2361948121248929
12301	9	0.14986327015832757
12301	10	0.3624841304498432
12301	11	0.05606977131240143
12301	12	0.17732383837439158
12301	13	0.15518032508575885
12301	14	0.3260962036039814
12301	15	0.2879456052780398
12301	16	0.15392013395036486
12301	17	0.06431042989080993
12301	18	0.07232660165448834
12301	19	0.14014600591215753
12301	20	0.29676972801092205
12301	21	0.13742842861721272
12301	22	0.3159589691094169
12301	23	0.1541292342275824
12301	24	0.24599901327410123
12301	25	0.17354245081470765
12301	26	0.3573998283607125
12301	27	0.15934592471877806
12301	28	0.24217105009017104
12301	29	0.14405647880666095
12301	30	0.15901900119509094
12301	31	0.2318190672399183
12301	32	0.26140066224269987
12301	33	0.3886772569831578
12301	34	0.38346629693907275
12301	35	0.4305477662768773
12302	1	-0.024331191896859394
12302	2	-0.05973381764242447
12302	3	0.07816168749214825
12302	4	-0.04953823783347033
12302	5	-0.1140930079704674
12302	6	-0.12209637218660419
12302	7	0.046462563267873236
12302	8	0.11077936596827698
12302	9	0.0820492994277231
12302	10	0.05810099006395575
12302	11	0.07886299952773612
12302	12	0.05726159802516406
12302	13	0.061018898462414484
12302	14	0.01171369550976209
12302	15	0.052216339569582715
12302	16	-0.0277778390328578
12302	17	0.20412715591606911
12302	18	0.11722403744586529
12302	19	-0.13970904368531478
12302	20	0.1662897437847306
12302	21	0.10421913081748357
12302	22	0.08616477512272525
12302	23	-0.08442397213134001
12302	24	0.08855169095051707
12302	25	0.17085826435052098
12302	26	0.09959363619643824
12302	27	-0.06045727302246462
12302	28	-9.359366145673675E-4
12302	29	-0.05523102106284483
12302	30	0.12472702702489613
12302	31	-0.0367717358512607
12302	32	0.10070235617374834
12302	33	-0.08497824175807267
12302	34	0.05424482919904605
12302	35	-0.15139605194931605
12303	1	0.16813096272383987
12303	2	0.07538430890536674
12303	3	0.03451454013763566
12303	4	0.0962937876907759
12303	5	0.05844362899324196
12303	6	0.11590990686637781
12303	7	0.14147894750009016
12303	8	0.2035462531838661
12303	9	0.08178270254575182
12303	10	-0.027006190121795726
12303	11	0.06539858187419867
12303	12	0.1691406764277943
12303	13	0.017459832049780744
12303	14	0.005800305951105145
12303	15	0.09823225612927189
12303	16	0.10418192857470387
12303	17	0.22702937783139276
12303	18	0.15967767822941425
12303	19	0.008345407207499989
12303	20	0.08685564323827322
12303	21	0.24518120226152718
12303	22	-0.10338992373069544
12303	23	-0.018832507625802464
12303	24	0.0016532700515199394
12303	25	0.19272372061372067
12303	26	0.045665343891691634
12303	27	0.16656419440209902
12303	28	0.11376114341393162
12303	29	0.14615830376240524
12303	30	0.08345531870189404
12303	31	0.2592408457952615
12303	32	0.059461250583332514
12303	33	0.1637382090154702
12303	34	-0.1929355998041835
12303	35	-0.11396910616480227
12304	1	-0.0013211771723788956
12304	2	0.04005075377483536
12304	3	-0.02469693534457562
12304	4	-0.0018630026935255728
12304	5	0.006437441797455534
12304	6	0.14994943696115826
12304	7	0.06950726763859905
12304	8	-0.031629961274056484
12304	9	0.09422144552326728
12304	10	-0.14820098193464304
12304	11	0.12078573098656165
12304	12	0.19287057868460522
12304	13	0.04849613215715465
12304	14	0.07174187447776603
12304	15	-0.02760933809853583
12304	16	0.045478070407177995
12304	17	0.014481897726128068
12304	18	-0.020791757906394537
12304	19	-0.07941059905537884
12304	20	0.04022600146177524
12304	21	-0.08058809764244756
12304	22	0.26586821588486487
12304	23	0.14140052922459034
12304	24	0.20310964196442427
12304	25	0.031599717321448395
12304	26	0.11881032830544314
12304	27	0.136916524770605
12304	28	0.017732482695841156
12304	29	0.040947101059209956
12304	30	-0.10924669938982134
12304	31	0.04290195412952613
12304	32	0.10114381621979618
12304	33	0.0614272543362091
12304	34	0.016899759136741466
12304	35	0.49873662124854334
12305	1	0.027435277314246775
12305	2	-0.07451105319190177
12305	3	0.012801392103199305
12305	4	0.14629206461153998
12305	5	0.02354657514544911
12305	6	-0.07583826666963489
12305	7	0.05887609533402838
12305	8	-0.04927568067495258
12305	9	-0.037874968603013315
12305	10	0.11109156172972945
12305	11	0.07604407868493723
12305	12	-0.02692616024936001
12305	13	-0.028892565849943708
12305	14	0.10188703636126206
12305	15	-0.09112475335706449
12305	16	-0.016676415514822907
12305	17	-0.004301841858080024
12305	18	-0.12936494761802209
12305	19	-0.09029148047279278
12305	20	0.03296868976767797
12305	21	-0.06461121368353417
12305	22	0.016499579897171657
12305	23	0.05763304958669124
12305	24	0.05381401141419673
12305	25	-0.1514214127839395
12305	26	-0.00392800940847593
12305	27	-0.06563561386617067
12305	28	-0.02911502044777592
12305	29	-0.0840364668487581
12305	30	-0.10642331386242176
12305	31	-0.12379418597205216
12305	32	0.03444214006816537
12305	33	-0.005999976926709394
12305	34	0.051441679359715664
12305	35	0.24218588951183406
12306	1	0.08711920612151403
12306	2	-0.04287208208384641
12306	3	0.05586643199567831
12306	4	0.07994197410571857
12306	5	-0.05021023221310372
12306	6	0.10309407537246074
12306	7	0.12717808180087786
12306	8	0.0013477607215506282
12306	9	0.08185530073920688
12306	10	0.09413162512264961
12306	11	0.20034042504644844
12306	12	0.08568347609591598
12306	13	0.03072358069957204
12306	14	-5.28847604840621E-4
12306	15	0.030268997468361647
12306	16	-0.06885224541048984
12306	17	-0.0075614110037491855
12306	18	0.15842550615408868
12306	19	0.1395356262153129
12306	20	0.027579903167200825
12306	21	0.12348901860179495
12306	22	0.1528372792624637
12306	23	0.1014405868183772
12306	24	0.0565938608560117
12306	25	0.04962328854684728
12306	26	-0.006677366545225993
12306	27	-0.04098151702105923
12306	28	0.068472785737697
12306	29	0.20202427693042324
12306	30	0.23665629241782682
12306	31	0.02774829738341822
12306	32	0.13868251265694198
12306	33	0.1211950806008133
12306	34	0.11779934438717987
12306	35	0.1591380573787724
12307	1	0.03866534578514447
12307	2	-0.003381577039267114
12307	3	0.0477320207905052
12307	4	0.0630310256860902
12307	5	0.1168691948129208
12307	6	-1.0432835998841483E-4
12307	7	-0.015964667750409944
12307	8	0.018773192432696817
12307	9	7.953604814758819E-6
12307	10	0.06998514410033607
12307	11	0.019403693775934983
12307	12	0.10463279557928473
12307	13	0.017660008757495405
12307	14	0.24276061771399782
12307	15	0.14772915191116454
12307	16	-0.016183241072596388
12307	17	0.1574962727455258
12307	18	0.21983925929013992
12307	19	0.1304094164215428
12307	20	0.20547326036629698
12307	21	0.1291972400643573
12307	22	0.17571271268529642
12307	23	0.13529231586370116
12307	24	0.11939701231069932
12307	25	-0.02616714265079878
12307	26	0.09591265580447583
12307	27	0.1533264002508119
12307	28	0.003866497499899424
12307	29	0.12163626263053118
12307	30	0.02880944411703723
12307	31	0.17912864822972807
12307	32	0.14557766467893174
12307	33	0.24159639713030145
12307	34	0.1870482085626115
12307	35	0.31980307104779016
12308	1	-0.04523760964877255
12308	2	-0.042949648197065926
12308	3	-0.1479591597735741
12308	4	-0.07745112493718054
12308	5	-0.1344090732841181
12308	6	-0.10585185065917813
12308	7	0.027596783485883236
12308	8	-0.07802275968978734
12308	9	0.0025323490330961818
12308	10	-0.033570544301547045
12308	11	0.05158026937057514
12308	12	0.1344133431268233
12308	13	0.06262626095341517
12308	14	0.042560924249826826
12308	15	0.09579857792208912
12308	16	0.08359089299793965
12308	17	-0.029303901215762096
12308	18	-0.04930770913119176
12308	19	-0.15390241651692094
12308	20	0.048815058576103354
12308	21	0.022300868839977284
12308	22	0.06723875330985152
12308	23	0.12021051834856422
12308	24	0.12547548176449652
12308	25	0.004133821131894422
12308	26	-0.046593237892267325
12308	27	-0.04193046415086599
12308	28	-0.0589908606074232
12308	29	0.309895441460867
12308	30	-0.0016733082283337808
12308	31	0.0018604372082293708
12308	32	0.08096934418314561
12308	33	0.138951119156701
12308	34	0.207254721543908
12308	35	0.05247203143344237
12309	1	0.056842303500747704
12309	2	0.11727459128990603
12309	3	0.12778374657270675
12309	4	0.19688972061317855
12309	5	0.14103790348183054
12309	6	0.3065102765144303
12309	7	0.179315082851069
12309	8	0.2175580219743054
12309	9	0.09442608549765197
12309	10	0.06540117642450127
12309	11	0.4139840493437461
12309	12	0.2261766233958724
12309	13	0.2773078208132347
12309	14	0.2679878568627245
12309	15	0.1956407259255286
12309	16	0.19626296643634333
12309	17	0.23654797332697086
12309	18	0.3043731614687175
12309	19	0.22414109955023065
12309	20	0.11090985354064742
12309	21	0.22436358727441075
12309	22	0.32040822581463857
12309	23	0.3116009391168788
12309	24	0.17505687922106716
12309	25	0.2919279373220647
12309	26	0.28291311880655456
12309	27	0.3066764451427417
12309	28	0.29257799284838626
12309	29	0.37647586971618807
12309	30	0.18113544897238398
12309	31	0.16484407044858784
12309	32	0.231332370425541
12309	33	0.3258885697267999
12309	34	0.27708674595039895
12309	35	0.548306408171122
12310	1	0.08011010107401262
12310	2	-0.004472471130824829
12310	3	0.09015023406321276
12310	4	0.07155290786661794
12310	5	0.045261800220320225
12310	6	0.1422554094954407
12310	7	0.17908214897889252
12310	8	0.2549799090986795
12310	9	0.047136228288835014
12310	10	0.22207800597460903
12310	11	0.1253121372864996
12310	12	0.027768921983238215
12310	13	0.08531630918040634
12310	14	0.24525880400551614
12310	15	0.33224408497986246
12310	16	0.21592340255977405
12310	17	0.17614532076088096
12310	18	0.02655446944981321
12310	19	0.26876807697053806
12310	20	0.055218127995907196
12310	21	0.12992466454978313
12310	22	0.12969716938558662
12310	23	0.096241898407456
12310	24	0.22320034079938722
12310	25	0.2852933112252032
12310	26	0.10035533169780564
12310	27	-0.02394000744173752
12310	28	0.010905870138742557
12310	29	0.1315562168207407
12310	30	0.00512374584533859
12310	31	0.05892405706023851
12310	32	0.04843179884240101
12310	33	0.17328837483685078
12310	34	0.21592681505217115
12310	35	-0.3248551631887153
12311	1	0.06906673427650745
12311	2	-0.017105457298271176
12311	3	0.10364529982927806
12311	4	0.13505978619156878
12311	5	0.0827903472376228
12311	6	0.1744135592597118
12311	7	0.08810703884694249
12311	8	0.19643677238514812
12311	9	0.0782558216711493
12311	10	0.0782386112330471
12311	11	0.12508698706775334
12311	12	0.17808406587349168
12311	13	0.19645911020852935
12311	14	0.20935336899498935
12311	15	0.147011681185802
12311	16	0.1892442876382816
12311	17	0.11000742028429755
12311	18	0.03551654876379473
12311	19	0.020704625027725854
12311	20	0.13319885407452858
12311	21	0.12877234705856466
12311	22	0.05029343320129698
12311	23	0.0648629031296295
12311	24	0.2177436976344964
12311	25	0.17142612613426422
12311	26	0.10698791747168457
12311	27	0.12696453095287552
12311	28	0.2530892295166325
12311	29	0.07384403906877424
12311	30	0.04094881750345536
12311	31	0.1651205743952886
12311	32	0.4568761180452583
12311	33	0.3547745370645572
12311	34	0.28753824733205136
12311	35	-0.18985478841275238
12312	1	0.010228652745418287
12312	2	0.08062204184325239
12312	3	0.033369023342416426
12312	4	0.04016289524122385
12312	5	0.0444449562703042
12312	6	0.09500709650146888
12312	7	0.15258824891802902
12312	8	0.11990321554173988
12312	9	0.0710326505328922
12312	10	0.03666106197428576
12312	11	0.04312151202814363
12312	12	0.01888378225611831
12312	13	0.07085824599924706
12312	14	0.09761780991091484
12312	15	0.08824483792613336
12312	16	-0.026184697544714197
12312	17	-0.05639989455045935
12312	18	0.09434962135392766
12312	19	0.0956024843733232
12312	20	0.0571302939168703
12312	21	0.06472941932143783
12312	22	0.106563875941589
12312	23	0.07513707586129215
12312	24	0.07742461696438596
12312	25	0.0023565591794678653
12312	26	0.21602226600604268
12312	27	0.3157643163475825
12312	28	0.2673405013702279
12312	29	0.01595654322201767
12312	30	0.015492544723208823
12312	31	0.13543647717063578
12312	32	0.005395781199545979
12312	33	0.06984009575348438
12312	34	0.12560586469571078
12312	35	-0.0769343365172297
12401	1	-0.00969289489077596
12401	2	0.032737669251442725
12401	3	-0.08216244790505556
12401	4	-0.05556872528147849
12401	5	-0.17891206202846277
12401	6	-0.18040390522132554
12401	7	-0.04222691336172346
12401	8	-0.06486972595973839
12401	9	-0.06994654459877836
12401	10	-0.09519114891765668
12401	11	-0.1653930289533676
12401	12	-0.18661087591240744
12401	13	-0.2597376171202299
12401	14	-0.08068350766414056
12401	15	-0.08649563749113298
12401	16	-0.2432143288011801
12401	17	-0.18044181549027627
12401	18	-0.12007711658451115
12401	19	-0.12815816990715234
12401	20	-0.09378372565256399
12401	21	-0.2734218805294262
12401	22	-0.1461372509339327
12401	23	-0.18736496149653448
12401	24	-0.35024371093614803
12401	25	-0.0433063002206282
12401	26	-0.22281982718462245
12401	27	-0.06600760772983705
12401	28	-0.2300499285551325
12401	29	0.07698910694787031
12401	30	-0.11376491754672458
12401	31	-0.17231711243839953
12401	32	-0.051486586376455534
12401	33	0.017968326226409204
12401	34	0.059254625058770216
12401	35	-0.15754457123695076
12402	1	-0.02727905666719721
12402	2	0.03668018365741332
12402	3	0.018546861446615992
12402	4	-0.03458705288436903
12402	5	-0.08594879848126524
12402	6	-0.0659091878156417
12402	7	-0.0384995696503978
12402	8	-0.11758228043071028
12402	9	-0.16566446921046918
12402	10	-0.15709007345107295
12402	11	0.0522118027745222
12402	12	-0.17070104165931355
12402	13	-0.12497102276243055
12402	14	-0.05971562444478451
12402	15	-0.021802668414309778
12402	16	-0.00500558862510303
12402	17	-0.1308137711200743
12402	18	-0.19719661488859686
12402	19	-0.12946615773974202
12402	20	4.5875693909636084E-4
12402	21	-0.1048590035156991
12402	22	-0.09628242915111684
12402	23	-0.046749275701699844
12402	24	-0.05606926156827541
12402	25	-0.221589357120628
12402	26	-0.13855188024736265
12402	27	-0.08128026292727952
12402	28	-0.05389913486890663
12402	29	-0.0030764144631021395
12402	30	-0.3612494094338743
12402	31	-0.20706693161665157
12402	32	-0.23874054503610864
12402	33	-0.3498604705170436
12402	34	-0.3823027226930833
12402	35	0.22344475564185728
12403	1	-0.08636824037525415
12403	2	-0.07156293529264701
12403	3	0.06869329126404011
12403	4	0.08260356728434104
12403	5	-0.029071162577888998
12403	6	-0.05981856799035512
12403	7	0.035829850066534163
12403	8	-0.12156225842331025
12403	9	2.9858284064943064E-4
12403	10	-0.13896214892025682
12403	11	-0.29877310617678177
12403	12	-0.06414585033493125
12403	13	-0.04663657532211829
12403	14	0.05049410038594715
12403	15	-0.028883459654501564
12403	16	0.05253970340930891
12403	17	0.0522198644059344
12403	18	0.09116083588111223
12403	19	-0.029208347526605394
12403	20	0.08211552593189708
12403	21	0.01303250408012957
12403	22	0.003152881232217908
12403	23	-0.03618354167287663
12403	24	-0.03589968297141155
12403	25	-0.1760159172693747
12403	26	-0.2587010958372673
12403	27	-0.12790973074373113
12403	28	-0.23508302958892813
12403	29	-0.12820830432589503
12403	30	-0.1669098607370998
12403	31	-0.22644279737271944
12403	32	-0.05637759585049196
12403	33	-0.2819913561684544
12403	34	-0.14297436253936624
12403	35	0.042948819455641996
12404	1	0.014095672924717917
12404	2	-0.09434025851612304
12404	3	-0.09734358550316458
12404	4	-0.10158556499203186
12404	5	0.13757353545248918
12404	6	0.10018028267489143
12404	7	-0.1366497311576822
12404	8	-0.20073032492076237
12404	9	-0.1513342360515182
12404	10	-0.1215714281507303
12404	11	-0.14998247960448197
12404	12	-0.03594093439711088
12404	13	0.057730454684360666
12404	14	-0.0583523211643211
12404	15	0.021034238332475752
12404	16	-0.08413528722723385
12404	17	-0.10870629043436963
12404	18	-0.18727354514184924
12404	19	-0.09624872212935998
12404	20	-0.21647461004324953
12404	21	0.01793666724386611
12404	22	-0.026102510594483874
12404	23	-0.0015467716410952903
12404	24	-0.04466617351391022
12404	25	-0.02757250231451991
12404	26	-0.2784220325370512
12404	27	-0.11419808677709398
12404	28	-0.02316720107931758
12404	29	-0.1668701571821174
12404	30	-0.09274843305436775
12404	31	-0.04451897978098174
12404	32	-0.07128378441533556
12404	33	-0.3100737031903975
12404	34	0.057383217202765735
12404	35	-0.059030527882963924
12405	1	0.03435961616958494
12405	2	-0.19797119394555907
12405	3	-0.25741183539804524
12405	4	-0.017541812955737868
12405	5	-0.11544649182695821
12405	6	-0.08501337931082986
12405	7	-0.1156839811424959
12405	8	-0.09038415283936274
12405	9	-0.05478891611756609
12405	10	-0.009700648162073833
12405	11	-0.008025617103783134
12405	12	-0.12873542896607404
12405	13	-0.13107193577776854
12405	14	-0.055437609274882504
12405	15	0.05840404366072249
12405	16	-0.09790626057021257
12405	17	-0.18861937171023868
12405	18	-0.1815275453516918
12405	19	-0.07121462282049862
12405	20	-0.08158344383505067
12405	21	-0.05193131774533555
12405	22	-0.02275194287747695
12405	23	-0.12751147244677696
12405	24	-0.10541708013347773
12405	25	-0.14254298639454532
12405	26	-0.05851906074974522
12405	27	-0.13611709884773404
12405	28	-0.17503623370026844
12405	29	-0.04016312093074248
12405	30	0.06515779443791558
12405	31	-0.04718450441334454
12405	32	0.051483489872481414
12405	33	-0.010140600157235724
12405	34	-0.16843329262154327
12405	35	-0.029384245595121428
12406	1	0.012991436305295423
12406	2	-0.01722990673224345
12406	3	0.04971942549260078
12406	4	-0.20653138788922476
12406	5	-0.12455193837007172
12406	6	-0.19532455408686644
12406	7	-0.2142092221030154
12406	8	-0.37767387615521386
12406	9	-0.120871068819703
12406	10	-0.23786006359704004
12406	11	-0.1197593337623104
12406	12	-0.28845982608476817
12406	13	-0.23177572327466578
12406	14	-0.2865819565687744
12406	15	-0.12151121664381748
12406	16	-0.29180908009045226
12406	17	-0.12020006666295302
12406	18	-0.11373932446987567
12406	19	-0.28363661012279806
12406	20	-0.1596211354497754
12406	21	-0.046773830033849606
12406	22	-0.2480404458615766
12406	23	-0.3394854351672407
12406	24	-0.3319719743895604
12406	25	-0.209859219959327
12406	26	-0.2255204691496857
12406	27	-0.21719619188177575
12406	28	-0.22304419875631254
12406	29	-0.3008512619400463
12406	30	-0.12013061819488513
12406	31	-0.2881993380338912
12406	32	-0.2555579107611763
12406	33	-0.3044676091944254
12406	34	-0.5889085856175384
12406	35	-0.5865868790997162
12407	1	0.099159572270473
12407	2	-0.04183911554623876
12407	3	-0.18897975976704728
12407	4	-0.12147611324516916
12407	5	-0.06971841431547077
12407	6	-0.1402943410166344
12407	7	-0.2679927187898343
12407	8	-0.11022820656375387
12407	9	-0.12574706251105283
12407	10	-0.09828237681177399
12407	11	-0.010578582968577166
12407	12	-0.2513412353329585
12407	13	-0.24840610505948746
12407	14	-0.16141987801370306
12407	15	-0.3148655939262923
12407	16	-0.10191579818429375
12407	17	-0.12077977646477933
12407	18	-0.40687569653999134
12407	19	-0.1941929214284457
12407	20	-0.24154497103156558
12407	21	-0.2036880654358768
12407	22	-0.32789746853239876
12407	23	-0.041618859959982046
12407	24	-0.09431058508449297
12407	25	-0.1999038360118135
12407	26	-0.13998688706491436
12407	27	-0.23141885943265805
12407	28	-0.15737058474558552
12407	29	-0.22140586577986454
12407	30	-0.17661528439221996
12407	31	-0.18278911764256378
12407	32	-0.22503195308837576
12407	33	-0.2851110032300923
12407	34	-0.0634112677001255
12407	35	0.3830985496670465
12408	1	0.019067441772065763
12408	2	-0.13213735371781965
12408	3	0.008729731186026157
12408	4	-0.046108407211743696
12408	5	0.0036749958051984777
12408	6	0.0036872249376287414
12408	7	-0.07709239833549475
12408	8	-0.16350857019098441
12408	9	-0.08061269328404563
12408	10	-0.18317789566561515
12408	11	-0.007732704491317577
12408	12	-0.15994703795720255
12408	13	-0.24014628346623113
12408	14	-0.1695126338663897
12408	15	-0.009127839264024828
12408	16	-0.16762984580081053
12408	17	-0.13013198153887373
12408	18	-0.11296166706033972
12408	19	0.044923942447638865
12408	20	-0.022254201850763877
12408	21	-0.15394995240666987
12408	22	-0.2243284298070165
12408	23	-0.25567765061260417
12408	24	-0.005999058531720891
12408	25	-0.34442632944713125
12408	26	0.08240651739419036
12408	27	-0.10790364130310337
12408	28	-0.2499124899883185
12408	29	-0.20409559043228143
12408	30	-0.45055135026021986
12408	31	-0.24638752894868077
12408	32	-0.12297425342867285
12408	33	-0.2232626105227027
12408	34	0.2578937958320324
12408	35	0.14223722942854167
12409	1	0.01805438635479817
12409	2	0.048908267617676415
12409	3	-0.030313532409735444
12409	4	-0.06691208120475878
12409	5	0.05376643334061626
12409	6	-0.03375429701740984
12409	7	-0.12136765192129673
12409	8	-0.06849099994869334
12409	9	0.04337109423546792
12409	10	-0.15481693607413405
12409	11	-0.023324753423857203
12409	12	0.08966220995696261
12409	13	-0.19385500168258574
12409	14	-0.141872932196641
12409	15	0.08697715831964103
12409	16	0.008584195997812571
12409	17	-0.12999821190356187
12409	18	-0.05622726936660882
12409	19	-0.1984997575985119
12409	20	-0.14891398104501263
12409	21	-0.05340010929149486
12409	22	-0.04736078578678615
12409	23	-0.05918622849063837
12409	24	-0.00823930061083189
12409	25	0.1372432873058571
12409	26	-0.05891621073569553
12409	27	-0.003714066170438457
12409	28	-0.1434935540379172
12409	29	0.00899634394752269
12409	30	0.030653966064534188
12409	31	-0.16652446113776165
12409	32	0.10312348365828683
12409	33	0.12246571073526269
12409	34	0.059920226116439324
12409	35	-0.15280947064925243
12410	1	0.01484218364669232
12410	2	-0.13191683018503042
12410	3	-0.015683887304565047
12410	4	-0.056016013007106125
12410	5	-0.0049277565852996474
12410	6	0.021846126782968156
12410	7	-0.04625694391013013
12410	8	-0.16926222079415965
12410	9	-0.16530900212671895
12410	10	-0.009175392572743135
12410	11	-0.245017484904551
12410	12	0.06397393854862798
12410	13	0.03672320064877965
12410	14	-0.07166341437573465
12410	15	0.026498432977774655
12410	16	-0.10053466115149945
12410	17	-0.043673721770126406
12410	18	-0.06179261996518903
12410	19	-0.2901820421155179
12410	20	-0.1607041675222476
12410	21	-0.15572853744129844
12410	22	-0.07738942679128513
12410	23	-0.1288051217747963
12410	24	-0.14718937199419457
12410	25	-0.21250695370674322
12410	26	-0.07930795142035407
12410	27	-0.27646328897906614
12410	28	-0.11849262388219017
12410	29	-0.2433572422362289
12410	30	-0.03636010159119252
12410	31	-0.15873686623996264
12410	32	-0.2084351476122066
12410	33	-0.28830849245243684
12410	34	0.12943120185661527
12410	35	0.09982998014784528
12411	1	0.015820025320774533
12411	2	0.09523510610122443
12411	3	0.05070893805313759
12411	4	-0.03171430834495581
12411	5	0.164858418992619
12411	6	0.1435954022445003
12411	7	0.15208289315429369
12411	8	0.1590638101042714
12411	9	0.14556535035268325
12411	10	0.19533157897058118
12411	11	0.1368034456994991
12411	12	0.12697227268066058
12411	13	-0.07368105758357046
12411	14	0.07377598682460729
12411	15	0.22146260540652207
12411	16	0.17383265132425407
12411	17	0.0958798027957215
12411	18	0.02925162822631222
12411	19	-0.08445191272549835
12411	20	0.041373603409496695
12411	21	-0.009417408074099853
12411	22	0.05177866613220061
12411	23	0.22490314595071936
12411	24	-0.03884862212541407
12411	25	0.22347237127443265
12411	26	-0.04781905340342263
12411	27	-0.008155856469542755
12411	28	0.20702995661574164
12411	29	0.08234618762617174
12411	30	0.011344765938076762
12411	31	0.11115085882336473
12411	32	-0.0958709660554149
12411	33	-0.11780918846576327
12411	34	-0.060555334279026596
12411	35	0.0692424764395767
12412	1	0.10476810582136764
12412	2	0.12323696640902071
12412	3	0.03508235256353842
12412	4	0.0895566201177509
12412	5	0.034586137578784815
12412	6	0.024269341023462232
12412	7	0.16149435941507306
12412	8	0.09038885661196616
12412	9	0.19998358136908934
12412	10	0.09404627540217092
12412	11	0.05782915177086778
12412	12	0.03726315717246109
12412	13	0.04923878006228932
12412	14	0.058639846117692684
12412	15	0.20764136407386502
12412	16	0.20504354258080326
12412	17	-0.01125278641449512
12412	18	0.035804985236296716
12412	19	0.16303667174938852
12412	20	0.13328126449524547
12412	21	0.007951101988474818
12412	22	-0.05190389771018289
12412	23	0.042550702182751365
12412	24	0.06143887998857167
12412	25	0.057287693445914556
12412	26	0.11623049843151279
12412	27	0.04071950290810378
12412	28	0.11544784939436425
12412	29	0.028541012588114256
12412	30	-0.06928689311823888
12412	31	0.045270594997894875
12412	32	0.06413664429466337
12412	33	0.08422869416573064
12412	34	0.011354017995621746
12412	35	-0.24608392301924198
12501	1	0.054244144895374546
12501	2	-0.10051098534506764
12501	3	-0.1462024941003044
12501	4	-0.16986767050179807
12501	5	0.012266841862395239
12501	6	-0.055041437167936635
12501	7	-0.12282600815448319
12501	8	0.012325299475115514
12501	9	-0.11644278506312844
12501	10	-0.08714544619336095
12501	11	-0.23977208321969812
12501	12	-0.2685294243131793
12501	13	-0.15421493692321064
12501	14	-0.15444254067684682
12501	15	-0.24181681078073325
12501	16	-0.09912382830206212
12501	17	0.00989796785522401
12501	18	-0.23992264464404656
12501	19	-0.21557075697310069
12501	20	-0.19828625575367909
12501	21	-0.2611759155006439
12501	22	-0.22697854462701628
12501	23	-0.24325957017677524
12501	24	-0.19205689736258336
12501	25	-0.06483711822139071
12501	26	-0.21370410696906816
12501	27	-0.11634165483776826
12501	28	-0.05728210668662115
12501	29	-0.008108661401912798
12501	30	-0.0993717794589486
12501	31	0.07595044170266618
12501	32	-0.17700123425464653
12501	33	-0.11734422387024779
12501	34	-0.11249076649496104
12501	35	-0.34173906557908396
12502	1	-0.029338318044153766
12502	2	-0.004438915769600982
12502	3	-0.10700175465282058
12502	4	-0.020737308941008337
12502	5	0.032479158486715676
12502	6	-0.060618938845301784
12502	7	-0.12520810879748723
12502	8	-0.04620667285370672
12502	9	-0.025257805294813807
12502	10	-0.082784351201731
12502	11	0.0402820715852954
12502	12	-0.2401796115060364
12502	13	-0.04141156025411874
12502	14	-0.11214822496475563
12502	15	-0.13045635099597774
12502	16	-0.16737188022949567
12502	17	-0.20214572615176252
12502	18	-0.12376174593463674
12502	19	-0.11649146253090237
12502	20	-0.009691109141485299
12502	21	-0.22937424299885834
12502	22	-0.11005715464703059
12502	23	-0.09150951684355846
12502	24	-0.12747493645910168
12502	25	-0.11825419277779048
12502	26	-0.12238935053341748
12502	27	-0.14727751731204108
12502	28	-0.1095847989834482
12502	29	-0.32669101303299186
12502	30	-0.24355425583535606
12502	31	-0.22975876332639444
12502	32	-0.22176679719738246
12502	33	-0.27225893115048905
12502	34	-0.045799735090902516
12502	35	0.4093929114017314
12503	1	9.586230379881044E-4
12503	2	-0.16377374551769108
12503	3	-0.10806115279242334
12503	4	-0.025162945661517
12503	5	0.11871353196723078
12503	6	-0.08345444634622368
12503	7	-0.11329097127617871
12503	8	-0.14865223927844795
12503	9	0.03581109924623149
12503	10	0.05485871617067062
12503	11	-0.22486089159377087
12503	12	-0.14789378834891664
12503	13	-0.008813831867293231
12503	14	-0.1699463518662867
12503	15	0.04364406359426454
12503	16	-0.14630478170626304
12503	17	-0.08056440871138193
12503	18	-0.1184539389761099
12503	19	-0.20143304480097157
12503	20	-0.27704009330608415
12503	21	-0.28103399321270217
12503	22	-0.054260234403557206
12503	23	-0.1932193790900456
12503	24	-0.017232036986818855
12503	25	-0.18442420454667285
12503	26	-0.10186633968341852
12503	27	-0.018451686891154395
12503	28	-0.276157790880184
12503	29	-0.08798924214322312
12503	30	-0.2623973724267046
12503	31	-0.02106437527866234
12503	32	-0.059445389535497384
12503	33	-0.17522824274016102
12503	34	-0.11871978804096628
12503	35	-0.11405009285928003
12504	1	-0.13225495171595014
12504	2	0.06038814270234738
12504	3	-0.11686380492944082
12504	4	-0.16023119218970905
12504	5	-0.17580136647590905
12504	6	-0.15330066364063555
12504	7	-0.07431708816372407
12504	8	0.04687108985144306
12504	9	-0.08170061885317637
12504	10	-0.1442851289521414
12504	11	-0.2382191283667936
12504	12	-0.05485326870771701
12504	13	-0.2585965215973971
12504	14	-0.09843144549211758
12504	15	-0.2383917529451054
12504	16	-0.06909777384661453
12504	17	-0.10476277967746483
12504	18	0.0328253364448301
12504	19	-0.1455910468154542
12504	20	-0.19011955431316352
12504	21	-0.056865760167262636
12504	22	-0.3109254734845095
12504	23	-0.15428356492998319
12504	24	-0.18377101404234253
12504	25	-0.17675648305278457
12504	26	-0.17862603735248683
12504	27	-0.1231746162970424
12504	28	-0.2335990814176654
12504	29	-0.08106981349475006
12504	30	-0.09764010165334724
12504	31	-0.28461533612316003
12504	32	-0.028927572472674967
12504	33	-0.24223277135929067
12504	34	-0.04696496795641991
12504	35	-0.4903160838020426
12505	1	0.01882274555513419
12505	2	0.0042171107046975465
12505	3	-0.01344674305169491
12505	4	0.1057464575056386
12505	5	-0.07144624725554749
12505	6	0.0035399513133427263
12505	7	-0.07914748977101027
12505	8	-0.056028259366328825
12505	9	-0.07072989969962862
12505	10	-0.2329588583594031
12505	11	-0.13202371479432884
12505	12	-0.11551569551351548
12505	13	-0.11082795023894221
12505	14	0.04454392990893297
12505	15	-0.11165624791007644
12505	16	-0.17476538173706047
12505	17	0.07796287456805828
12505	18	-0.17860566409425616
12505	19	-0.16913490079831917
12505	20	-0.18226104819125055
12505	21	0.13224402737264285
12505	22	-0.1313611120640772
12505	23	-0.07194765965714822
12505	24	-0.1518220475282206
12505	25	-0.05973541278081029
12505	26	0.0030022481240905563
12505	27	0.07355579868844586
12505	28	-0.2136176684104143
12505	29	0.057895465717820116
12505	30	-0.17489189445112885
12505	31	-0.17368906584707133
12505	32	-0.11362049524561968
12505	33	-0.19440471054151232
12505	34	-0.07821593273058625
12505	35	-0.12271713854263666
12506	1	0.0444517899174528
12506	2	-0.11069174807124327
12506	3	-0.054839655653349695
12506	4	0.034096050886454066
12506	5	-0.08012672906270168
12506	6	-0.071446832973173
12506	7	0.050419011227248234
12506	8	0.03123497876666903
12506	9	0.10320481939566406
12506	10	-0.026899925717067674
12506	11	-0.10125234191769295
12506	12	-0.12899867320255964
12506	13	-0.02511519849139887
12506	14	0.0038418923291061446
12506	15	-0.03454314972204031
12506	16	-0.03551247074017283
12506	17	-0.0310231026159542
12506	18	-0.12731571606033043
12506	19	0.005585681259461239
12506	20	-0.25419169873475056
12506	21	-0.07100656615448742
12506	22	0.03180280054230167
12506	23	-0.19267320232738427
12506	24	-0.12362537883199565
12506	25	-0.08401161647271493
12506	26	-0.025982053496250046
12506	27	-0.11642421254491353
12506	28	-0.07330514038602587
12506	29	-0.13762039549830973
12506	30	-0.17104871777119968
12506	31	-0.11521366359379215
12506	32	-0.06295534366611122
12506	33	-0.2194614673110209
12506	34	-0.3480147234928026
12506	35	-0.7550984685154027
12507	1	-0.028874304311557353
12507	2	-0.19565045227157185
12507	3	-0.19853793307557055
12507	4	-0.19414961799033392
12507	5	-0.07776099525334246
12507	6	-0.09683785429014335
12507	7	-0.2661073977931139
12507	8	-0.021690688793917445
12507	9	-0.04006432172847951
12507	10	-0.08835004993351703
12507	11	-0.11197115207218644
12507	12	-0.002432942683704198
12507	13	-0.018000173511005357
12507	14	-0.06616627908410777
12507	15	-0.12317624778448533
12507	16	-0.13009315110629416
12507	17	-0.0011494578914508224
12507	18	-0.06532403006195864
12507	19	-0.1443247896662072
12507	20	-0.22856897123767084
12507	21	-0.1315408339903783
12507	22	-0.12710719326058495
12507	23	-0.26256072200184377
12507	24	0.17864835802656387
12507	25	-0.09533848396968381
12507	26	-0.22174155619171643
12507	27	-0.1361665388201203
12507	28	-0.04479362637122364
12507	29	-0.18786498947778796
12507	30	-0.27218915091093976
12507	31	-0.08816779399638364
12507	32	-0.024873953099977086
12507	33	-0.0798770028676401
12507	34	0.16802921567678553
12507	35	0.027783243423087356
12508	1	-0.02945248295986147
12508	2	-0.06100432595121674
12508	3	-0.051361800602965246
12508	4	-0.12140057059219345
12508	5	-0.0718890852345595
12508	6	-0.14458876378519392
12508	7	-0.11505976545178243
12508	8	-0.06819570394386432
12508	9	0.013197319407417751
12508	10	-0.1433777995762
12508	11	-0.07622495167849053
12508	12	-0.031111483370573012
12508	13	-0.12327629071538837
12508	14	-0.12207327081326724
12508	15	-0.10750051969481689
12508	16	-0.06563761944683222
12508	17	-0.136785867878082
12508	18	-0.32199683724979167
12508	19	-0.006090436803049215
12508	20	-0.226727987862823
12508	21	-0.21158079722935952
12508	22	-0.2512365285496614
12508	23	-0.20131347091630403
12508	24	-0.1293056207124934
12508	25	-0.14102974810573699
12508	26	-0.15022970357830445
12508	27	-0.12120104675049959
12508	28	-0.14302505461812842
12508	29	-0.2720523948211948
12508	30	-0.18848325157286894
12508	31	-0.1460758801106934
12508	32	-0.06876548346212985
12508	33	-0.05586885538721731
12508	34	-0.25688869077498566
12508	35	-0.27691426504236816
12509	1	-0.06790692143045263
12509	2	-0.10458998704616462
12509	3	-0.009089933666263761
12509	4	-0.08653665671035071
12509	5	-0.03493718234823362
12509	6	-0.1276822061743843
12509	7	-0.033874918962460754
12509	8	-0.1646251184963603
12509	9	-0.12765170934340375
12509	10	-0.008692154633727966
12509	11	0.036832937506034114
12509	12	-0.02986632245815457
12509	13	-0.12895717097227077
12509	14	-0.09112233944237147
12509	15	-0.19802096678124315
12509	16	-0.21441792975193863
12509	17	-0.0703474067537826
12509	18	-0.11972637847796364
12509	19	-0.1231778666832426
12509	20	-0.1273866895229787
12509	21	-0.21388030679748482
12509	22	-0.10693601669947839
12509	23	-0.09468817353022274
12509	24	-0.07598143453416384
12509	25	0.04424569900140085
12509	26	-0.006523224304061159
12509	27	-0.07874931337646274
12509	28	-0.22739690954401937
12509	29	-0.45512359057208585
12509	30	-0.1711607528257204
12509	31	-0.20179808823154133
12509	32	-0.11797492905341755
12509	33	-0.08656714541356791
12509	34	-0.5525160430167766
12509	35	-0.15822549137055475
12510	1	-0.013606656384755667
12510	2	0.08888406373920077
12510	3	-0.1148574362764414
12510	4	-0.026771624828626273
12510	5	-0.10504160325875844
12510	6	-0.005029040511907112
12510	7	-0.17131443207647123
12510	8	-0.004680828464273645
12510	9	-0.11100398571219472
12510	10	0.06907571880131513
12510	11	-0.055417587224873444
12510	12	-0.25924913621528134
12510	13	0.06614756843212888
12510	14	-0.006806232021546066
12510	15	-0.11245175747510672
12510	16	-0.26665219855566846
12510	17	-0.05256662892707453
12510	18	-0.2297264196371671
12510	19	-0.16153913045908297
12510	20	0.06233785541787995
12510	21	-0.07362030996086588
12510	22	-0.31158616441203435
12510	23	-0.14836105464929972
12510	24	-0.17160035044374666
12510	25	-0.19251294281529852
12510	26	0.14705795017981416
12510	27	-0.13720234650629237
12510	28	-0.15985327735367605
12510	29	-0.27754953780715397
12510	30	-0.08547002585807206
12510	31	0.04782074810356818
12510	32	0.013639772153268837
12510	33	0.0012966897347936879
12510	34	-0.2139279528059852
12510	35	-0.25095199294175785
12511	1	-0.0029286963090555673
12511	2	-0.17251822345006218
12511	3	-0.1857214279177093
12511	4	-0.004402822116620797
12511	5	-0.033059526044215914
12511	6	-0.13685035819761282
12511	7	-0.15200924211946187
12511	8	-0.15923367097585128
12511	9	-0.17479392472942124
12511	10	-0.16243570169969246
12511	11	-0.05789175225974219
12511	12	-0.2812700792888947
12511	13	-0.180238372948331
12511	14	-0.16369675735856504
12511	15	-0.21820594456472975
12511	16	-0.12384119737075139
12511	17	-0.2246568039370942
12511	18	-0.122216809055395
12511	19	-0.20371835015386353
12511	20	-0.08977559830862702
12511	21	-0.1931225782854753
12511	22	-0.05677271373573234
12511	23	0.0681676306083503
12511	24	-0.13832569636543468
12511	25	-0.21475080031854077
12511	26	-0.15297006510075306
12511	27	-0.09896741409364296
12511	28	-0.23047665231683112
12511	29	-0.11815570532648678
12511	30	-0.17372087957614468
12511	31	-0.23602649984196233
12511	32	-0.29620874522251484
12511	33	-0.22648531796610882
12511	34	-0.3968348043294654
12511	35	-0.7133858719254604
12512	1	0.09338221900524601
12512	2	0.026703404382754314
12512	3	-0.09425430408347069
12512	4	-0.02273887562580512
12512	5	0.1360190058776638
12512	6	-0.11304737956578492
12512	7	-0.04853361531397837
12512	8	-0.030122088524677793
12512	9	-0.07148362911254225
12512	10	-0.10489563735797702
12512	11	-0.020970764859470137
12512	12	-0.10127389643652407
12512	13	-0.1424019769954441
12512	14	0.11478271801140494
12512	15	-0.09994613583052825
12512	16	-0.017991438259471693
12512	17	-0.013548511615844916
12512	18	-0.04478212076556076
12512	19	0.03881023132810668
12512	20	-0.011762447213989446
12512	21	0.08563346356805823
12512	22	0.006220629033123259
12512	23	-0.0213450704398781
12512	24	-0.09633667969722381
12512	25	-0.18321849044155414
12512	26	-0.029083399826902223
12512	27	-0.1785991221808132
12512	28	-0.08630167065642524
12512	29	0.052251268586523736
12512	30	0.12114376091295043
12512	31	-0.08498025973237588
12512	32	-0.15033774439154257
12512	33	-0.2106336502810109
12512	34	0.08470259115059164
12512	35	0.1834555169507759
12601	1	0.0860020401654289
12601	2	0.06404361753309828
12601	3	0.08506051016906113
12601	4	-0.0522497229136043
12601	5	0.02242061361422998
12601	6	0.027489139889496528
12601	7	0.1316006284122082
12601	8	-0.06693018489778524
12601	9	0.04431306584259431
12601	10	0.24416974241096057
12601	11	0.23270717924170015
12601	12	0.24084530986689145
12601	13	0.10396524430743881
12601	14	0.1398011257601155
12601	15	0.20052810091209494
12601	16	0.1831105596454634
12601	17	0.1338781989763902
12601	18	0.0625308792799899
12601	19	0.2731513098324072
12601	20	0.17641332591145442
12601	21	0.1326362266280725
12601	22	0.19439829986462343
12601	23	0.07990855417868659
12601	24	0.3163787099397837
12601	25	0.16913086965196555
12601	26	0.17700937522661775
12601	27	0.3576641427845004
12601	28	0.3651749344233579
12601	29	0.16913705704543958
12601	30	0.30009098950303326
12601	31	0.26775262675443656
12601	32	0.24749090034270438
12601	33	0.15898578374713423
12601	34	0.2503580967753898
12601	35	0.2827415999336651
12602	1	0.11436705720113949
12602	2	0.06383855803800742
12602	3	0.11069164803584997
12602	4	0.0684017167710671
12602	5	0.010578381379250601
12602	6	0.29116039147616135
12602	7	0.2167339078053061
12602	8	0.2683010776748702
12602	9	0.16206973352373666
12602	10	0.2236242655965981
12602	11	0.2783753206047024
12602	12	0.2508522132272688
12602	13	0.22750421860170178
12602	14	0.039503835885788874
12602	15	0.0824546580652381
12602	16	0.1514360122609446
12602	17	0.2997162149654642
12602	18	0.12136495367297329
12602	19	0.23276757949399496
12602	20	0.3001209871568804
12602	21	0.12127388928386296
12602	22	0.053494776181644
12602	23	0.12825119096542892
12602	24	0.31184828690482647
12602	25	0.25843233123438836
12602	26	0.31891889666786
12602	27	0.23821930657229018
12602	28	0.19268000059911827
12602	29	0.09812560340558463
12602	30	0.2310622106555229
12602	31	0.2612896339621429
12602	32	0.3666529214684715
12602	33	0.21669880437556088
12602	34	0.39548176342473695
12602	35	0.3469140874445209
12603	1	0.1010119305489674
12603	2	0.1351200013645517
12603	3	0.07589181922357824
12603	4	0.13791157726070935
12603	5	0.20701228877738842
12603	6	0.059404303421473514
12603	7	0.2894741724584762
12603	8	0.20181432370755914
12603	9	0.19126020279973943
12603	10	0.11589875060047916
12603	11	0.2712134259233707
12603	12	0.06861637920294328
12603	13	2.792557624289316E-4
12603	14	0.1931335507130143
12603	15	0.1785047304761207
12603	16	0.061489852330339545
12603	17	0.21043493594856955
12603	18	0.3376104017224648
12603	19	0.10849780215267657
12603	20	0.18287754903474962
12603	21	0.1438821330429647
12603	22	0.2599689585500755
12603	23	0.28303823801530825
12603	24	0.2792359736159966
12603	25	0.2035512837794684
12603	26	0.09548442373883148
12603	27	0.12207473700625826
12603	28	0.20413505808839005
12603	29	0.16289742315407807
12603	30	0.2985531640718264
12603	31	0.3242866228922523
12603	32	0.2749213270152566
12603	33	0.001476374961846716
12603	34	0.11925765652411613
12603	35	0.02242153678556491
12604	1	-0.034962927453076276
12604	2	0.09278904901921692
12604	3	0.09619910709279722
12604	4	0.13981411582851777
12604	5	0.04582546526114584
12604	6	0.10234855761312645
12604	7	0.08443313045333412
12604	8	0.21391369308270924
12604	9	0.03379932069700686
12604	10	0.1953886533166198
12604	11	0.19625336774896596
12604	12	0.1130294696024805
12604	13	0.028277377736635856
12604	14	0.18080034492973596
12604	15	0.14640380733862202
12604	16	0.19442097674761527
12604	17	-0.02306514535855797
12604	18	0.0361811816291322
12604	19	0.09031279924057856
12604	20	0.208198277913354
12604	21	0.03018031354864803
12604	22	0.10347758555011666
12604	23	0.18086186089691836
12604	24	0.08124959171568946
12604	25	0.18511323957059034
12604	26	0.057601381510750116
12604	27	0.011946570913885068
12604	28	0.12506631182502304
12604	29	0.08348212033206437
12604	30	0.11111982023531652
12604	31	0.16766882575088715
12604	32	0.1491138651922128
12604	33	-0.0974610349549252
12604	34	0.021674625539102266
12604	35	0.2003377484620401
12605	1	0.15565503166668648
12605	2	-0.01608080482527896
12605	3	0.16645833230720442
12605	4	0.06966160027394253
12605	5	-0.03089559046855328
12605	6	0.03175451150953279
12605	7	0.10692886061708151
12605	8	0.19044433393027305
12605	9	0.07531324466444289
12605	10	0.06142134474882255
12605	11	0.14115039389379547
12605	12	0.03926603061304945
12605	13	0.19427498256872866
12605	14	0.04682317731727892
12605	15	0.18883597566151167
12605	16	0.056381399449321634
12605	17	0.13854450799936302
12605	18	0.27462488310112576
12605	19	0.1775418567449094
12605	20	0.10047709942888616
12605	21	0.01819306844603119
12605	22	0.2656098649322445
12605	23	0.17340320364080952
12605	24	0.33354090135445347
12605	25	0.08326814835992735
12605	26	0.13288649638312222
12605	27	0.23191567924062184
12605	28	0.07719552717072276
12605	29	0.28364421462513434
12605	30	0.17248183758916724
12605	31	0.16606605439276478
12605	32	-0.009292565224676252
12605	33	-0.13799495055183542
12605	34	-0.1921695029648447
12605	35	0.1563343190610169
12606	1	0.03782808780502833
12606	2	0.08482545402490516
12606	3	0.09755838490258384
12606	4	0.04740855292076063
12606	5	0.14201547710205986
12606	6	-0.08794505905786565
12606	7	-0.030412125055015338
12606	8	0.008707068080859415
12606	9	-0.01952489449946171
12606	10	0.003565849109612884
12606	11	0.1267201868067147
12606	12	0.008076970452030707
12606	13	0.12657490338667543
12606	14	0.003923264590930842
12606	15	0.03619782609412425
12606	16	0.24359031870096715
12606	17	0.1657594381515466
12606	18	0.05724471098130124
12606	19	0.12018630619843407
12606	20	-0.07150690232814583
12606	21	0.16619357706069593
12606	22	0.013213307328747703
12606	23	-0.026445945874563392
12606	24	0.13142783862723917
12606	25	0.07418012912504679
12606	26	0.0014119184465926082
12606	27	0.22558747251188294
12606	28	0.07952417315757998
12606	29	-0.06353095110811324
12606	30	0.11859584818915891
12606	31	0.24413031323138767
12606	32	0.2044949378819183
12606	33	0.18504818343922835
12606	34	0.21319349185075254
12606	35	0.03359404198161897
12607	1	-0.02413666057087127
12607	2	-0.1088467274521534
12607	3	0.011802677195657196
12607	4	-0.09951189016693007
12607	5	0.06819846948714314
12607	6	0.10150254328172537
12607	7	-0.07878709503277292
12607	8	0.08721392707552411
12607	9	-0.057159153388077755
12607	10	-0.08552914416656421
12607	11	-0.08435503297931035
12607	12	0.08552391375263113
12607	13	0.01868743661418648
12607	14	0.03615061911794015
12607	15	0.012261831774850407
12607	16	0.08258001657568315
12607	17	0.03988705269728143
12607	18	-0.008988707168491317
12607	19	-0.07238186894813481
12607	20	0.11629890394455344
12607	21	-0.053982298167447595
12607	22	0.1699642219193862
12607	23	-0.061851307063896854
12607	24	0.12585385395917825
12607	25	-0.07161136161418113
12607	26	-0.014519884941655903
12607	27	0.02201346231766621
12607	28	0.028019348133589972
12607	29	0.03720339004434692
12607	30	0.10201080721387257
12607	31	0.12409297542401987
12607	32	-0.019359604787958062
12607	33	-0.1159063788393766
12607	34	-0.05582552629718762
12607	35	-0.21312439637445024
12608	1	0.010869077691960882
12608	2	0.19857024480765517
12608	3	0.09516490615565232
12608	4	0.054210119505420096
12608	5	0.053951660751284436
12608	6	0.13328384094248236
12608	7	0.2249458307652077
12608	8	0.024620940559763937
12608	9	0.07849170649517845
12608	10	0.02169386741542212
12608	11	0.17280008847377815
12608	12	0.09392971965262831
12608	13	0.1248421856347548
12608	14	0.16901057009071963
12608	15	0.14659205449883927
12608	16	0.025497435793433
12608	17	0.18506043229474756
12608	18	0.06678379843842919
12608	19	0.06317306134626932
12608	20	0.21750695518068852
12608	21	0.005209955236104236
12608	22	0.16520276747893092
12608	23	0.09897299468349985
12608	24	0.08081150678590632
12608	25	0.08879653177594093
12608	26	0.0920656716036845
12608	27	0.14233543548618144
12608	28	0.024951741707198494
12608	29	0.09012811392085496
12608	30	0.02763288043713885
12608	31	0.024106907591487925
12608	32	0.008566218484446608
12608	33	0.031301953375105995
12608	34	-0.3007598407975749
12608	35	-0.35045587260434274
12609	1	-0.008226460643772526
12609	2	-0.044427974111204804
12609	3	0.05552996019259737
12609	4	0.1270845743366067
12609	5	0.11904146609931843
12609	6	0.013736446454444717
12609	7	0.02155320145141104
12609	8	0.1029616651287526
12609	9	-0.048942891595032734
12609	10	-0.09160545116942842
12609	11	0.09309525892799542
12609	12	-0.23042134067198106
12609	13	-0.15813688212319477
12609	14	0.015516796535621324
12609	15	0.09438660016478195
12609	16	0.05706942627424638
12609	17	-0.019274690617621104
12609	18	0.05767772657792847
12609	19	-0.07874117405386727
12609	20	0.015561478435365927
12609	21	0.015342920224398426
12609	22	0.16873673220572272
12609	23	0.17195811525894555
12609	24	0.03347360699383728
12609	25	-0.03550755837589037
12609	26	-0.0839336130282291
12609	27	0.1401302322262339
12609	28	0.06082849444593563
12609	29	0.07635611934559705
12609	30	0.10710826686917585
12609	31	0.06495801793778355
12609	32	0.10343070992223602
12609	33	0.06385506424132359
12609	34	0.05363185104409851
12609	35	0.14532530973842483
12610	1	-0.0027071873378936573
12610	2	-0.06407197092885752
12610	3	-0.08377202177993226
12610	4	-0.06281759472993187
12610	5	0.020866069835950185
12610	6	0.0234032617471982
12610	7	-0.010958317070020485
12610	8	-0.096148326915376
12610	9	0.09180513473801
12610	10	0.023413651653591216
12610	11	-0.07339043362583908
12610	12	0.11091419582446349
12610	13	-3.7641491273632255E-4
12610	14	0.06116948360777741
12610	15	-0.008771266963499613
12610	16	0.05911347205108086
12610	17	0.09085024271921327
12610	18	-0.13147694071821547
12610	19	-0.17302781256900346
12610	20	0.26862973277830804
12610	21	0.058796815539182035
12610	22	0.01002505806403775
12610	23	-0.12626186882931734
12610	24	1.3590230511795198E-4
12610	25	0.023759277899365827
12610	26	0.05111591442825869
12610	27	0.13721016683075504
12610	28	0.1493921544943717
12610	29	0.15988922361990632
12610	30	0.04103960161882725
12610	31	0.020201458719036225
12610	32	0.076703368842864
12610	33	-0.08547568124962623
12610	34	-0.27126651494326026
12610	35	0.17122908746374677
12611	1	0.017030593068408706
12611	2	0.10805934817637208
12611	3	0.11477206805717088
12611	4	0.1413330391580665
12611	5	0.16097807415841459
12611	6	0.12316791150855977
12611	7	0.18651927354712683
12611	8	0.16791074672466522
12611	9	0.09328197573908881
12611	10	0.1258520943018766
12611	11	0.17012477895602984
12611	12	0.09474390641911867
12611	13	0.118475212216552
12611	14	-0.04574669812057408
12611	15	0.24973334633926214
12611	16	0.12960804828679073
12611	17	0.12396526254266149
12611	18	0.07042533173801502
12611	19	0.09325674460990996
12611	20	0.0911201617874724
12611	21	0.07856331500252622
12611	22	0.07303272215816037
12611	23	0.09174741375403528
12611	24	0.14299958170309424
12611	25	0.16435999295521242
12611	26	0.09828380165484418
12611	27	0.17712916935462175
12611	28	0.20351297410705627
12611	29	0.016707687539771143
12611	30	0.07864647666902158
12611	31	-0.07229191521039269
12611	32	0.13744076713967956
12611	33	0.06523998304893297
12611	34	-0.2527485643156986
12611	35	0.21775590692553237
12612	1	-0.017738714241271936
12612	2	0.03399789761768446
12612	3	0.10832185164869301
12612	4	0.05582271721128862
12612	5	0.07970461464063305
12612	6	0.04516463525101244
12612	7	0.16651539757439338
12612	8	0.36780777312080914
12612	9	0.061011417415819835
12612	10	0.14302814927512486
12612	11	0.16281452083745762
12612	12	0.045700124318209134
12612	13	0.10418569633711883
12612	14	0.1400783296716881
12612	15	0.14107160787871464
12612	16	0.09635528762039058
12612	17	-0.06356066164060792
12612	18	-0.024508714054384484
12612	19	0.10211555989280896
12612	20	0.19766737393141653
12612	21	-0.0521450913266861
12612	22	0.10881084296702426
12612	23	0.08137754761007443
12612	24	0.27802661227410397
12612	25	0.11707871785660018
12612	26	0.15836928517280313
12612	27	0.168479965134253
12612	28	0.26918371504455507
12612	29	0.14110144008879644
12612	30	-0.10004705055293783
12612	31	0.28478062622250633
12612	32	-0.07482495103853637
12612	33	0.09557014457672608
12612	34	0.08370235593857345
12612	35	0.14508363584655726
13101	1	0.07946767357564255
13101	2	-0.008096486030794381
13101	3	0.1412896006083244
13101	4	-0.026070288528963204
13101	5	0.06410127725883186
13101	6	0.1459058640560258
13101	7	0.2686417176748961
13101	8	0.008293468941147353
13101	9	0.13967138389608635
13101	10	0.14699021364407372
13101	11	0.032401857274557244
13101	12	0.05488260642963638
13101	13	0.07540481172522817
13101	14	0.18784489346251831
13101	15	0.1392332498756801
13101	16	0.06868712059485915
13101	17	0.17173299144084098
13101	18	-0.08191958241410902
13101	19	0.1649869711082914
13101	20	0.04866137343612564
13101	21	-0.013298601976529767
13101	22	0.08115188982601751
13101	23	0.12411398857982192
13101	24	0.20200557753982906
13101	25	0.08901849064220357
13101	26	0.07031162656377177
13101	27	0.17222136637052898
13101	28	0.1708941316794892
13101	29	0.2660839290072232
13101	30	0.11035143867086106
13101	31	0.14435444457472357
13101	32	0.1312622863963071
13101	33	0.16511861346415913
13101	34	0.08248828562234323
13101	35	0.1425596896187855
13102	1	0.007660320976331292
13102	2	0.11150560118698039
13102	3	0.11828865864490723
13102	4	0.1448200341532413
13102	5	0.06880125586718222
13102	6	0.10732696667887609
13102	7	0.15437067676737826
13102	8	0.17122727879384314
13102	9	0.07468153017167367
13102	10	0.015509155373052863
13102	11	0.2089984936977558
13102	12	0.13415370496250034
13102	13	0.1230485960737937
13102	14	0.0666855166819289
13102	15	0.10729110458843394
13102	16	0.08001063963074984
13102	17	0.010305311096729497
13102	18	0.16943229390899006
13102	19	0.2245996782538029
13102	20	0.18455315923965543
13102	21	0.3135553948183798
13102	22	0.1415654485896667
13102	23	0.12205128265708964
13102	24	0.2280148431316249
13102	25	0.24219169300580035
13102	26	0.2319481636127847
13102	27	0.1546377681714759
13102	28	0.044015791693944095
13102	29	0.11358395922538733
13102	30	0.31283534363347343
13102	31	0.25203061717300557
13102	32	0.17249223031982552
13102	33	0.3870472744228266
13102	34	0.20625092208546292
13102	35	0.2431246146791466
13103	1	0.036974554902506895
13103	2	-0.07149684278550339
13103	3	0.06898641452836074
13103	4	-0.03803123227764971
13103	5	-0.1211480087952026
13103	6	-0.08780225532127872
13103	7	0.09501618940423384
13103	8	-0.1672379714436545
13103	9	-0.06947853166032303
13103	10	-0.08301094795350394
13103	11	-0.03407720758624322
13103	12	0.002216018721242108
13103	13	0.06991626314140831
13103	14	0.049800029223284525
13103	15	0.07907435775127425
13103	16	-0.016392784791882775
13103	17	0.017531481591746
13103	18	-0.03982932172655751
13103	19	0.08540624330287017
13103	20	-0.044694630030448934
13103	21	-0.06987106156071121
13103	22	-0.07732522916902695
13103	23	0.0586552125772144
13103	24	0.17473394250011864
13103	25	-0.05070831754956373
13103	26	0.06332875481363942
13103	27	-0.03367000223816774
13103	28	-0.022400736071105598
13103	29	-0.030697895255208607
13103	30	0.17526842050628488
13103	31	0.05339347691079155
13103	32	0.2504403953685852
13103	33	-0.03847081797177765
13103	34	0.29266551276743513
13103	35	0.14472069767290918
13104	1	-0.02101534387911741
13104	2	0.034759987422290806
13104	3	0.03334055941649794
13104	4	-0.07127929297521973
13104	5	0.08139019271017744
13104	6	-0.1379527581840847
13104	7	0.07740957202464216
13104	8	0.059756215803929535
13104	9	0.08708733809527303
13104	10	-0.10307887168315943
13104	11	0.008422295406106173
13104	12	0.0018727819351269659
13104	13	-0.002111329633677883
13104	14	0.19066619586070743
13104	15	0.15367870659733995
13104	16	0.13900283134781688
13104	17	-0.020803077888302823
13104	18	0.019262066599615935
13104	19	0.18880474461570884
13104	20	0.21128978941209908
13104	21	0.09861783678634595
13104	22	0.2335956530496972
13104	23	0.20475766112281946
13104	24	0.05836947463676978
13104	25	-0.09093315952836178
13104	26	-0.052797908022213846
13104	27	0.04304589963326322
13104	28	0.11454548945248177
13104	29	0.07267706870930368
13104	30	-0.07804752501623113
13104	31	0.12644864028527536
13104	32	0.08316833902523513
13104	33	-0.05376727379179158
13104	34	0.05518319982029851
13104	35	-0.047875016662267456
13105	1	0.06077771709494684
13105	2	0.12582534053040817
13105	3	0.098482554366079
13105	4	0.0663818214927474
13105	5	0.049925696007463216
13105	6	0.04846084821481611
13105	7	0.197921428318665
13105	8	0.038114302544272505
13105	9	0.18195389245283877
13105	10	0.17222851335814937
13105	11	-0.03537369398700463
13105	12	0.12321308277915222
13105	13	-0.0650148070633918
13105	14	0.05554183506985311
13105	15	0.16157565853455225
13105	16	0.08412534101768898
13105	17	0.054351851623572145
13105	18	0.04210361879366076
13105	19	-0.0014931112273686153
13105	20	0.3227926629184452
13105	21	0.09531279028905715
13105	22	0.22864438953350685
13105	23	0.15930458859186558
13105	24	0.0938119410594922
13105	25	0.030942200654372698
13105	26	0.1957133366645465
13105	27	0.032279710183253485
13105	28	0.3980030458098014
13105	29	0.3006358255787305
13105	30	0.16212504059475208
13105	31	0.14933229869019726
13105	32	0.22881692408191157
13105	33	0.06185512003749949
13105	34	0.18876495979782248
13105	35	-0.2611951709456335
13106	1	-0.06421706284523054
13106	2	-0.06347500838833042
13106	3	-0.019131657559995574
13106	4	-0.060002687517375364
13106	5	-0.13105755644974337
13106	6	-0.19764846719571239
13106	7	-0.05998452628809048
13106	8	0.018646263429424437
13106	9	-0.04425556060818536
13106	10	-0.01658343682040453
13106	11	0.1017851179313567
13106	12	-0.07374176300735513
13106	13	0.013417039238959205
13106	14	0.2586398461176884
13106	15	0.13737128513860597
13106	16	0.16768557295141306
13106	17	0.0899896474816515
13106	18	-0.05015303394886672
13106	19	-2.0002783647043998E-4
13106	20	-0.04021347905365502
13106	21	-0.10830672959271226
13106	22	0.08030381175143475
13106	23	0.09109411657516375
13106	24	0.06166542064200087
13106	25	-0.00398447391098955
13106	26	0.007852033952381987
13106	27	-0.06557761931765782
13106	28	0.1458255351399984
13106	29	-0.06995461588520868
13106	30	0.09655502398204163
13106	31	-0.0373247113629418
13106	32	0.13953928490915501
13106	33	0.03598261438094141
13106	34	0.16858739026563185
13106	35	0.2640502315239601
13107	1	-0.0628980790803908
13107	2	0.08403253110083497
13107	3	-2.1815549690629155E-4
13107	4	-0.08425389080257162
13107	5	-0.032358743525087164
13107	6	-0.020576830097127186
13107	7	-0.02513676029487044
13107	8	0.07713590700150519
13107	9	0.08317958291227256
13107	10	0.01019154191797611
13107	11	0.08113774426876574
13107	12	0.0942640074587402
13107	13	0.1313782577216429
13107	14	0.10522555324685356
13107	15	0.06677848665136565
13107	16	-0.04324657586426639
13107	17	0.09132801477398544
13107	18	0.06056808549905668
13107	19	0.03442156352502934
13107	20	-0.07126709529677555
13107	21	0.11526538737371794
13107	22	-0.04926090854124965
13107	23	-1.2215257184777784E-4
13107	24	0.16238283211150417
13107	25	0.17570253334066166
13107	26	-0.05063108148867457
13107	27	0.13533736352641057
13107	28	0.12863294884714804
13107	29	-0.050804996344687936
13107	30	0.029724337186500804
13107	31	0.13247167522614944
13107	32	-0.10805745897961572
13107	33	-0.3295593791777023
13107	34	-0.12514907892741434
13107	35	0.49549728315886554
13108	1	0.011303657913988019
13108	2	0.02991723678513125
13108	3	-0.046123588613294686
13108	4	-0.10884356075625234
13108	5	-0.09899980881630199
13108	6	-0.14937914809189579
13108	7	0.06651642728384388
13108	8	0.06675045580146843
13108	9	-0.1272953380804438
13108	10	-0.01997961648267932
13108	11	0.018561844127177096
13108	12	-0.07316681448966023
13108	13	-0.030029061808420465
13108	14	-0.12424352019939278
13108	15	-0.012537630596746396
13108	16	0.11372706887979689
13108	17	0.038925154111730365
13108	18	0.07797991882758026
13108	19	0.10092362263436883
13108	20	0.15942843354518033
13108	21	-0.08037894727966233
13108	22	-0.03927419859923731
13108	23	0.004737827597793398
13108	24	0.11450088323495322
13108	25	0.15694440488748995
13108	26	0.16702661593665624
13108	27	-0.008032051477876223
13108	28	-0.049542250711191116
13108	29	-0.033321140623421286
13108	30	0.08241182955449489
13108	31	0.10721908311158046
13108	32	0.08546107893221944
13108	33	-0.13433502695441035
13108	34	0.11221607914839993
13108	35	0.18090732472042959
13109	1	-0.0706945665397285
13109	2	-0.13021579403521244
13109	3	0.04795861360470255
13109	4	-0.06022583874327836
13109	5	-3.340870803896223E-4
13109	6	-0.26880934302187853
13109	7	-0.05295853641543857
13109	8	-0.18005385652912054
13109	9	-0.14370372555161026
13109	10	0.01842565237912197
13109	11	-0.07454642618496621
13109	12	-0.11831157810632931
13109	13	-0.08992344552407161
13109	14	-0.075808885559006
13109	15	-0.009545514123608712
13109	16	-0.018317360322619436
13109	17	-0.11427959289826362
13109	18	0.09473114637879121
13109	19	-0.014281202932146186
13109	20	-0.04831143203025334
13109	21	0.07379529699394993
13109	22	0.04066339542573871
13109	23	-0.004921984660576584
13109	24	-0.17152224363551483
13109	25	0.11764228242547148
13109	26	0.04865028205961863
13109	27	0.10189871742151269
13109	28	0.014408246855666107
13109	29	-0.012809547623902517
13109	30	0.02926929423995972
13109	31	0.0183336480816223
13109	32	0.18660133103952603
13109	33	0.1046684329112324
13109	34	-0.2645868140966705
13109	35	-0.34574371370384327
13110	1	0.10491130875860932
13110	2	0.0037090667411163736
13110	3	0.056356561762434865
13110	4	-0.02842258049375701
13110	5	0.03027730966848452
13110	6	0.02907291352965302
13110	7	-0.0864167455656144
13110	8	0.03426154297454076
13110	9	0.06721865354049328
13110	10	0.07132471076400293
13110	11	-0.07967306332473356
13110	12	-0.05497964987331727
13110	13	-0.07531089698874638
13110	14	0.13219692086962453
13110	15	-0.06095140604566751
13110	16	0.03784410351484979
13110	17	-0.01847797327277334
13110	18	0.10596848563333339
13110	19	-0.05227234486311261
13110	20	-0.08834343269520417
13110	21	0.18239124555540087
13110	22	-0.08943504075698172
13110	23	-0.01484426875998679
13110	24	-0.14720856587449305
13110	25	0.06497180021879245
13110	26	0.1466011114646122
13110	27	-0.009340699798286778
13110	28	0.018760099806968356
13110	29	0.10041135789398226
13110	30	0.0527072580714929
13110	31	0.11731010176674772
13110	32	0.13885562649056027
13110	33	0.14458466122617608
13110	34	0.002945275623932986
13110	35	0.09453111204392428
13111	1	-2.258434448911828E-4
13111	2	0.17630955499667067
13111	3	0.0047394391424617766
13111	4	0.08766688499259345
13111	5	-0.03544612337390873
13111	6	0.13934996452341863
13111	7	-0.14850393655967764
13111	8	0.007166862555834541
13111	9	0.0349631763887146
13111	10	0.16616813342509573
13111	11	0.2443555107310047
13111	12	0.11887730231497784
13111	13	0.1382611027931233
13111	14	0.15481705319141525
13111	15	0.13199332904603267
13111	16	-0.046675934427852894
13111	17	0.28053496713146586
13111	18	0.09910779052397345
13111	19	0.1386347412909501
13111	20	-0.10559737136033931
13111	21	0.22683718934431596
13111	22	0.22180876897381552
13111	23	0.1751819193477715
13111	24	0.23463745091790145
13111	25	0.21476128827492147
13111	26	0.2601406298725166
13111	27	0.022848899076642226
13111	28	0.14928228167957514
13111	29	0.14813788064746092
13111	30	0.23273945284509523
13111	31	0.054137013858856164
13111	32	0.09514210584001148
13111	33	0.18729189617359054
13111	34	0.31956741972102165
13111	35	0.08261012935498613
13112	1	-0.019908971404785092
13112	2	-0.12760816047056522
13112	3	0.05315261884733502
13112	4	0.03662110767087157
13112	5	-4.591322355835814E-4
13112	6	0.065116165431931
13112	7	-0.11899732483314551
13112	8	0.10153520214610978
13112	9	0.03064437658291297
13112	10	-0.08805092881055288
13112	11	-0.014386865198716237
13112	12	-0.14319272205477773
13112	13	-0.11067557318633447
13112	14	-0.054425848250083675
13112	15	0.061059317082268194
13112	16	0.018217507908417474
13112	17	-0.16468257933023267
13112	18	0.07015840504374182
13112	19	-0.04096550222877937
13112	20	-0.08573077369487692
13112	21	0.14585235716129574
13112	22	0.10654829830733092
13112	23	0.10365689188659388
13112	24	0.014535158406133064
13112	25	0.09530235496008288
13112	26	0.03180739435016733
13112	27	-0.06453869979396387
13112	28	-0.014712959371159684
13112	29	0.18060194103656357
13112	30	-0.008016371206565509
13112	31	0.044097160326366236
13112	32	0.06470125096009838
13112	33	0.004610310070574997
13112	34	-0.006361621666069794
13112	35	0.1083347161331929
13201	1	0.11373644734415223
13201	2	0.041167568895872364
13201	3	0.10714286087894465
13201	4	0.1328368788600045
13201	5	0.07887393524867647
13201	6	0.12388713447557365
13201	7	0.13981041141446582
13201	8	0.04916006256048888
13201	9	0.11303738273171149
13201	10	0.027996351119604412
13201	11	0.05455887286625227
13201	12	0.06284011050369287
13201	13	0.0526130075659168
13201	14	0.15781115282975833
13201	15	0.029294909280885406
13201	16	0.04390670974115096
13201	17	-0.04726098648225019
13201	18	0.1278326971413506
13201	19	0.08849249649031066
13201	20	0.1458558599209283
13201	21	0.08103015214729226
13201	22	0.06108156975448509
13201	23	-0.05168820972539834
13201	24	-0.0165504626258155
13201	25	0.04783532014594272
13201	26	0.07415911267218434
13201	27	-0.06017289147114724
13201	28	0.11263033082212104
13201	29	0.015556220741082427
13201	30	0.02715009250751166
13201	31	-0.027150886168300303
13201	32	0.07930165425036506
13201	33	0.16933431733130533
13201	34	0.1896094574414633
13201	35	0.5369720692748565
13202	1	-0.08308479347651598
13202	2	-0.11179923690718496
13202	3	-0.16319224966209234
13202	4	-0.04389541734769864
13202	5	-0.12747648390521604
13202	6	-0.13294605065684806
13202	7	-0.03212189987403491
13202	8	-0.2414099875390434
13202	9	-0.043784451694776294
13202	10	-0.15704502280513566
13202	11	-0.12439844246317477
13202	12	-0.046524342213800196
13202	13	-0.16313042155855584
13202	14	-0.10198244079973051
13202	15	-0.1905873161152556
13202	16	-0.061856200082502255
13202	17	-0.028446690047530865
13202	18	-0.11499720631347543
13202	19	-0.015381703996844465
13202	20	-0.2836492372679871
13202	21	-0.10681239952349131
13202	22	-0.07768522217102714
13202	23	-0.16953661322654767
13202	24	-0.21602668570449168
13202	25	0.052205943556387524
13202	26	-0.16617183059554463
13202	27	-0.14002270117635618
13202	28	-0.014221829642373507
13202	29	-0.09031879234431273
13202	30	-0.14044207783169327
13202	31	-0.04073964648269879
13202	32	-0.002580854311794667
13202	33	-0.19980487801996105
13202	34	-0.2360935543460272
13202	35	-0.14509385546474718
13203	1	0.011152248930152098
13203	2	0.16171797473765182
13203	3	-0.07317787010333276
13203	4	-0.07313128712148753
13203	5	-0.0605611953783054
13203	6	-0.029566617453099298
13203	7	0.09336462432366233
13203	8	0.10709058219471501
13203	9	-0.05400116372693731
13203	10	0.011804043944920295
13203	11	0.017372872804507722
13203	12	0.0960595247267193
13203	13	0.13379917545845643
13203	14	0.1195243569175446
13203	15	-0.08998489077880123
13203	16	-0.007322848745104693
13203	17	-0.08797024575470402
13203	18	0.01994381854397176
13203	19	-0.0785842473072691
13203	20	0.11274272534041785
13203	21	0.03538769665609465
13203	22	0.0535507565747011
13203	23	-0.061044974454325995
13203	24	0.049492340560121306
13203	25	0.0830645477205394
13203	26	0.05869710695168351
13203	27	-0.08257671927991339
13203	28	-0.01585463209281812
13203	29	-0.03800337542002552
13203	30	-0.04137058986717079
13203	31	-0.158408025904059
13203	32	-0.06675111586815063
13203	33	0.09587509506870617
13203	34	0.11448281248196679
13203	35	0.25846775040268
13204	1	-0.01062337834292748
13204	2	-0.042782808531455885
13204	3	0.01957638996557165
13204	4	-0.06925843472991389
13204	5	0.021190676593619173
13204	6	0.038378197517495494
13204	7	-0.07170457786501316
13204	8	-0.046371647897508694
13204	9	0.08406734453518538
13204	10	-0.14766897637138499
13204	11	0.051076025398835156
13204	12	-0.038066620674264584
13204	13	-0.06029663667320051
13204	14	-0.3375759019205944
13204	15	-0.0594393592613045
13204	16	-0.1380906959508863
13204	17	-0.1465740513940048
13204	18	0.08038444815959878
13204	19	-0.11051881007266928
13204	20	-0.12326878355122517
13204	21	-0.0020523309281728075
13204	22	-0.33544701241412156
13204	23	0.1313915206628522
13204	24	-0.17012058823013376
13204	25	-0.11119669540155286
13204	26	-0.1535131531863385
13204	27	-0.09898727717408917
13204	28	-0.16712207892614117
13204	29	-0.03046531843793332
13204	30	-0.1439005942380831
13204	31	-0.06514205881903479
13204	32	-0.06743522455739281
13204	33	-0.04226734170131152
13204	34	-0.19395546398826724
13204	35	-0.17525313325210945
13205	1	-0.09277764731198346
13205	2	-0.0028938442207078197
13205	3	-0.1574427543090806
13205	4	-0.12821882721789635
13205	5	-0.06729350965053627
13205	6	-0.09628734333999489
13205	7	-0.09633993158432475
13205	8	-0.04538270179838122
13205	9	0.0040079636198626645
13205	10	-0.3048220036391456
13205	11	-0.03310470008584332
13205	12	-0.21318071922671322
13205	13	-0.19154832676662892
13205	14	-0.17927499078777487
13205	15	0.02144340758030694
13205	16	-0.022200782428484445
13205	17	-0.11246534458451407
13205	18	0.0849991620440278
13205	19	0.07535669971469616
13205	20	-0.18046761580013992
13205	21	-0.15034126654182245
13205	22	0.025428911273671417
13205	23	-0.2936301401264245
13205	24	-0.001433535587523238
13205	25	-0.1124748199359189
13205	26	-0.017443662063122645
13205	27	-0.009526285910148147
13205	28	-0.11472118048627067
13205	29	-0.13740394528186073
13205	30	-0.1445164780810657
13205	31	0.04224247675708881
13205	32	0.056986556538952016
13205	33	-0.11821972659559776
13205	34	-0.2070258877671236
13205	35	-0.5119451306252216
13206	1	0.1025455214284463
13206	2	-0.053198492389775254
13206	3	0.00476399498859692
13206	4	-0.05975473136033216
13206	5	0.02427151608052469
13206	6	0.026663384649786792
13206	7	0.0721053890377732
13206	8	0.1211974789432162
13206	9	0.09132379403953905
13206	10	0.07229687655787842
13206	11	6.092312387409038E-4
13206	12	-0.11720121619121926
13206	13	0.13467198863735064
13206	14	-0.07961424331369216
13206	15	-0.11420477247020955
13206	16	-0.11329792529704008
13206	17	-0.0981520238545599
13206	18	0.08896583000898062
13206	19	0.043955517873541794
13206	20	-0.09756166874430505
13206	21	0.07483392737739791
13206	22	-0.033753427221846266
13206	23	-0.07867107113842309
13206	24	0.14978670491525747
13206	25	0.01593161198038473
13206	26	0.17884533275271508
13206	27	-0.04872188691242485
13206	28	-0.0024393801808741955
13206	29	0.0753921766333363
13206	30	-0.062277651093857855
13206	31	0.029881580778884143
13206	32	-0.010730424762712687
13206	33	-0.04140164963910564
13206	34	0.26620162514334567
13206	35	0.41190561024756533
13207	1	-0.06236056630475062
13207	2	-0.16919931674023303
13207	3	-0.11133453308698549
13207	4	-0.17535682957749543
13207	5	-0.15998267815843548
13207	6	-0.25487464603077115
13207	7	-0.32654301639392
13207	8	-0.21337112746543596
13207	9	-0.1803315246229431
13207	10	-0.15319481644989708
13207	11	-0.1797413629541751
13207	12	-0.22813133587630574
13207	13	-0.2609596659455704
13207	14	-0.015025554240565953
13207	15	-0.08611930267549184
13207	16	-0.10000784531052176
13207	17	-0.2946595310211464
13207	18	-0.10755651071911387
13207	19	-0.05796212540185053
13207	20	-0.17351959047927323
13207	21	-0.22059247027043227
13207	22	0.041918305666449385
13207	23	-0.14453564428192323
13207	24	-0.25616376839402477
13207	25	-0.00784065368988962
13207	26	-0.40495954301917436
13207	27	-0.15784428990191657
13207	28	-0.17769177817442738
13207	29	-0.2531314567902001
13207	30	-0.00850678175617503
13207	31	0.00618724075172139
13207	32	-0.1629184146410836
13207	33	-0.10619543742265591
13207	34	-0.170342969882622
13207	35	-0.021789358722600127
13208	1	-0.004124152753483656
13208	2	-0.044744163349591304
13208	3	-0.09764072493067033
13208	4	0.01931237499880112
13208	5	-0.10503480130710585
13208	6	-0.022950239707640208
13208	7	-0.11318359284390311
13208	8	0.008414677544564597
13208	9	-0.1247013672717543
13208	10	0.08958029923555699
13208	11	-0.050271230602824346
13208	12	0.08052078679828156
13208	13	-0.15610931135329054
13208	14	-0.06828965605404136
13208	15	-0.10468626078299792
13208	16	-0.1853999709164995
13208	17	-0.25779900108633313
13208	18	-0.17284111492333665
13208	19	-0.0029634824565789586
13208	20	-0.1413621342042859
13208	21	0.017312260931987566
13208	22	-0.21340038095741676
13208	23	-0.15972497810830077
13208	24	-0.12430249375814384
13208	25	0.020946487041229034
13208	26	-0.014207189507004614
13208	27	-0.0802379448117918
13208	28	-0.20212449176634806
13208	29	-0.005948579936891463
13208	30	-0.06340507771420789
13208	31	-0.07822097079236556
13208	32	-0.02748968608877078
13208	33	0.08765834911559267
13208	34	0.06518760691107062
13208	35	0.02827647917276721
13209	1	0.0021025393074829424
13209	2	0.05655791582359271
13209	3	-0.011297439185025127
13209	4	-0.04585548357884761
13209	5	-0.0869712410048109
13209	6	-0.08605495924912532
13209	7	-0.07991717692524958
13209	8	-0.0898852887896382
13209	9	-0.04786615273665262
13209	10	0.06447088541673196
13209	11	-0.06124337911333555
13209	12	0.030367042410972545
13209	13	0.09526231814788133
13209	14	-0.12486563808633377
13209	15	-0.08196924808051875
13209	16	-0.06935328137603136
13209	17	-0.04827235156614762
13209	18	-0.10553527157162534
13209	19	-0.058529490776585646
13209	20	-0.2160022682047824
13209	21	-0.04831739289020476
13209	22	-0.0993674263494313
13209	23	0.04186181070188155
13209	24	-0.14882911665336707
13209	25	-0.09009677971193497
13209	26	-0.06171086227315925
13209	27	-0.15790415412070757
13209	28	-0.12175200257460972
13209	29	-0.048311859257040624
13209	30	-0.06772335137507213
13209	31	-0.14818723991870542
13209	32	0.06745553452274322
13209	33	-0.1007582523199062
13209	34	-0.0930395371826549
13209	35	0.47911288768968063
13210	1	-0.028314892787399515
13210	2	-0.10787519139780244
13210	3	-0.04323142064366792
13210	4	0.0038078183662833
13210	5	0.06204968858121518
13210	6	0.0359129585782938
13210	7	-0.07129076703885318
13210	8	-0.07547490721859162
13210	9	-0.16035014011390558
13210	10	0.07186417651559651
13210	11	-0.07524774111291066
13210	12	0.08880855977960778
13210	13	-0.1412205885185216
13210	14	-5.350959869545591E-4
13210	15	-0.005826120759948594
13210	16	-0.09651472566113739
13210	17	-0.1859262391583627
13210	18	0.05416053904735918
13210	19	-0.034722527179496865
13210	20	-0.07846615038440774
13210	21	0.15240296052754587
13210	22	-0.05515737688311617
13210	23	-0.12967784382606595
13210	24	0.006876376990227584
13210	25	-0.21377160622742508
13210	26	-0.013430677443892591
13210	27	-0.1237948956997954
13210	28	-0.06719357446070262
13210	29	-0.204552889100988
13210	30	0.0025975516751017835
13210	31	-0.07034654115540917
13210	32	-0.030024101999380548
13210	33	-0.08715900628740769
13210	34	-0.0011758019291043809
13210	35	-0.23821887698643707
13211	1	0.038742721295246696
13211	2	-0.026167423181195915
13211	3	0.0075463195662557325
13211	4	0.014251279197662114
13211	5	0.030931821299283513
13211	6	-0.0854115732008367
13211	7	-0.037093644978277496
13211	8	0.04237907992433776
13211	9	-0.22558546143136482
13211	10	-0.027354240878587177
13211	11	-0.017057752311757213
13211	12	-0.08915580836885795
13211	13	-0.19629022955212605
13211	14	0.1160414833661747
13211	15	-0.06465768392214244
13211	16	-0.0026353752808603303
13211	17	0.0019890782633211757
13211	18	0.0062019994559250335
13211	19	0.02359406428599442
13211	20	0.09212817006093132
13211	21	-0.024225583327286415
13211	22	0.11342006340841948
13211	23	0.01994827544169908
13211	24	0.11575708555421471
13211	25	0.07530840534710137
13211	26	0.06089253966175079
13211	27	0.02506929106542799
13211	28	-0.03292272674356411
13211	29	-0.09795364716591592
13211	30	0.04931534486879485
13211	31	-0.05312263643715909
13211	32	0.11974030323348472
13211	33	0.125300508809282
13211	34	-0.06060845077208654
13211	35	0.3203931710548922
13212	1	0.00221737775893871
13212	2	-0.022425662377361988
13212	3	-0.021485819026441533
13212	4	-0.19681809152226393
13212	5	-0.10163254867642735
13212	6	-0.1527615705903287
13212	7	-0.20315067743112536
13212	8	-0.06072229292313125
13212	9	-0.12592047490667824
13212	10	-0.04838864277635935
13212	11	-0.05533168669807509
13212	12	-0.08271668944860266
13212	13	0.06682447635049016
13212	14	-0.04935239031660643
13212	15	-0.17305654033015117
13212	16	-0.04462022355546935
13212	17	-0.09264746171503191
13212	18	-0.014263481497906128
13212	19	-0.03192219777861993
13212	20	0.037326877605124764
13212	21	-0.09778699149995873
13212	22	-0.21923986212573254
13212	23	-0.11580740261193512
13212	24	-0.1867996445689144
13212	25	-0.10468524358245901
13212	26	0.09250493788564285
13212	27	-0.09142393574056484
13212	28	0.06870488230402572
13212	29	-0.1988904450304716
13212	30	-0.08609133377792233
13212	31	-0.08334033480004877
13212	32	-0.15644650688498274
13212	33	-0.23565432401890263
13212	34	-0.2647962639643673
13212	35	-0.032071272883531066
13301	1	-0.05584261938247437
13301	2	-0.08511760260370238
13301	3	-0.0698870120045676
13301	4	-0.037922995785937275
13301	5	-0.02704519377973824
13301	6	-0.05200404517269419
13301	7	-0.0901214925345144
13301	8	-0.05691475108203292
13301	9	-0.0302198068536228
13301	10	0.04116447513397503
13301	11	-0.09561620246613955
13301	12	0.051168754337012956
13301	13	-0.03084452416630512
13301	14	0.02782418043842938
13301	15	0.09397248544708958
13301	16	-0.0401235617348874
13301	17	0.08766537968516985
13301	18	0.03525134843755495
13301	19	0.04567084459272763
13301	20	-0.04773037308824257
13301	21	0.11199342674560597
13301	22	0.13690177318637353
13301	23	0.011317652997902883
13301	24	-0.01065290988815093
13301	25	0.019028976037837708
13301	26	-0.04349544272948691
13301	27	0.021186989681616808
13301	28	-0.07097252650950026
13301	29	-0.1614529939917091
13301	30	-0.09239303702069179
13301	31	-0.04415813288789394
13301	32	0.022644929443480066
13301	33	-0.1053358558319033
13301	34	-0.11290381117896686
13301	35	-0.11678644672343452
13302	1	0.058087162004525794
13302	2	0.08174202107296935
13302	3	-0.04595610519925586
13302	4	-0.08323625922507816
13302	5	-0.00202779512799367
13302	6	0.13279989059843444
13302	7	-0.038727422483830765
13302	8	-0.03597221423148511
13302	9	0.05093556611217309
13302	10	0.12426932489851339
13302	11	-0.04572765041435645
13302	12	0.027758082493818392
13302	13	-0.033142663836038366
13302	14	0.1802479983894969
13302	15	-0.0337414036536785
13302	16	-0.039409384282635074
13302	17	0.03553614145539541
13302	18	-0.026876374123773417
13302	19	0.10156353290172149
13302	20	0.1435153506670872
13302	21	0.1324419424055776
13302	22	0.05203242124402152
13302	23	-0.004156356047623433
13302	24	0.0042012321538322794
13302	25	0.11455402901231793
13302	26	0.03670381741144979
13302	27	0.10343841365113349
13302	28	0.1021316905767975
13302	29	0.10732705452939229
13302	30	0.06420951233757677
13302	31	0.050858412338058656
13302	32	-0.08305353058613463
13302	33	0.21783441798769587
13302	34	-0.14895178750536786
13302	35	-0.05177629332162681
13303	1	-0.11002480335143616
13303	2	-0.023554261497668705
13303	3	-0.17329427434293265
13303	4	-0.11728687070323218
13303	5	-0.13482821492020491
13303	6	-0.20862571768495286
13303	7	-0.15731572740504163
13303	8	-0.18927723927844653
13303	9	-0.05669828658356835
13303	10	-0.15488730487925295
13303	11	-0.19872817435593504
13303	12	-0.20459503016640213
13303	13	-0.12750286408395084
13303	14	-0.19588734146967113
13303	15	-0.2480960050747072
13303	16	-0.21870482662989588
13303	17	-0.06435419821209365
13303	18	-0.13735756174597213
13303	19	-0.10681585830372597
13303	20	-0.08350829379382674
13303	21	-0.1758557426671956
13303	22	-0.23164600003055824
13303	23	-0.1382849996779001
13303	24	-0.29575212426701114
13303	25	-0.17875740952678143
13303	26	-0.07991152001969937
13303	27	-0.27068262643678764
13303	28	-0.020584051950649496
13303	29	-0.019042701262719675
13303	30	0.004138133285010781
13303	31	-0.2753405432930407
13303	32	-0.19643077331165415
13303	33	-0.1697948901538453
13303	34	-0.25254166584869253
13303	35	-0.5801969289522084
13304	1	0.07435712790326576
13304	2	0.027086919396925424
13304	3	-0.007409830309228482
13304	4	0.030099488587516987
13304	5	-0.06943342021281396
13304	6	0.03561755660790311
13304	7	0.07956687307424914
13304	8	0.14232215172717844
13304	9	0.13795186032716344
13304	10	0.04779493135065138
13304	11	0.12071184399994195
13304	12	0.0038574756016771516
13304	13	0.08225562550801158
13304	14	0.2387592920119488
13304	15	0.055651692474015135
13304	16	0.1246269080002449
13304	17	0.1900734394888346
13304	18	0.07443827854517338
13304	19	0.016443361061718065
13304	20	0.05510923160483827
13304	21	0.17542462738213516
13304	22	0.21014978449186827
13304	23	0.07485148071062753
13304	24	0.012349317433965723
13304	25	-0.15987252890369774
13304	26	-0.10246757554622121
13304	27	-0.05514809126106712
13304	28	0.1127430140412713
13304	29	0.04595573721323376
13304	30	0.13472078092870277
13304	31	0.1606049037489896
13304	32	0.09008399265094624
13304	33	-0.02407880390673256
13304	34	-0.28710432757796767
13304	35	-0.2706964891760464
13305	1	0.0011177126239942936
13305	2	0.024422509804534087
13305	3	0.029094345484189432
13305	4	0.05193909449931766
13305	5	0.04747753134893884
13305	6	-0.030667718733695892
13305	7	0.0027472664327703455
13305	8	0.0585134166423984
13305	9	0.15139053664121604
13305	10	0.13201475645597327
13305	11	0.18004258067445278
13305	12	0.12520120168414195
13305	13	0.052086163515596695
13305	14	0.10166744887927592
13305	15	0.18408343189318543
13305	16	-0.1289759610970833
13305	17	0.06635587787069142
13305	18	0.17424952004301986
13305	19	-0.010954732174376147
13305	20	-0.19551034405536427
13305	21	0.07022266395878063
13305	22	0.09161909438895322
13305	23	0.1745075167860719
13305	24	0.05249758097735935
13305	25	0.16161531792360506
13305	26	4.705134372784414E-5
13305	27	-0.04113414809236815
13305	28	0.1727259723463348
13305	29	0.14527664122052641
13305	30	0.12826943877561092
13305	31	0.044757861932438914
13305	32	0.013396863855568597
13305	33	-0.09987327723801087
13305	34	0.225618529764823
13305	35	0.04760650649793874
13306	1	0.004795581583820763
13306	2	-0.05184208092343212
13306	3	-0.024129223891041107
13306	4	-0.08342554680404746
13306	5	-0.020089757455078683
13306	6	0.01872098150093393
13306	7	-0.157569022371554
13306	8	0.028313695137342165
13306	9	0.07619872967278951
13306	10	-0.036381605082624446
13306	11	-0.02653713939371727
13306	12	-0.0038370944706329624
13306	13	0.09946709056457337
13306	14	-0.015498483443181499
13306	15	0.10528499035115857
13306	16	0.18269571687308428
13306	17	0.11779868920839931
13306	18	0.03633182207823893
13306	19	0.1187317867332709
13306	20	0.20329125171683415
13306	21	-0.05708446385958865
13306	22	0.19922020987269207
13306	23	-0.012836073689165062
13306	24	0.13772642474571484
13306	25	0.1456680626678306
13306	26	-0.02393688565783947
13306	27	0.10957027462812619
13306	28	0.005076403253397643
13306	29	0.14310709179681425
13306	30	0.29549790188204383
13306	31	0.04267478963096494
13306	32	0.07917678943646678
13306	33	0.10863851042702066
13306	34	0.20417281316163383
13306	35	-0.3846690520899081
13307	1	-0.05115236241922716
13307	2	9.90256625037489E-4
13307	3	0.024934899029886992
13307	4	-0.0670543013347924
13307	5	0.06500641135933094
13307	6	0.21814168880445806
13307	7	-0.08047348025381496
13307	8	-0.07246927397876135
13307	9	-0.12410497717779378
13307	10	-0.053455273075996956
13307	11	-0.0116007681884156
13307	12	-0.02316014154218493
13307	13	-8.133160249812477E-4
13307	14	-0.046900104619098215
13307	15	0.15246992713413476
13307	16	-0.07781084285341677
13307	17	0.004783685648078517
13307	18	-0.09287907240070581
13307	19	-0.0016969179831178849
13307	20	-0.029283015354373276
13307	21	0.036577061684823775
13307	22	0.09181936403305002
13307	23	-0.006033100495514532
13307	24	-0.14004813920295334
13307	25	-0.060480193277498984
13307	26	0.07420552111852174
13307	27	0.007028939262049505
13307	28	-0.15715296973858273
13307	29	-0.04329348990625448
13307	30	-0.07879718989788387
13307	31	-0.08927559286491515
13307	32	0.01342626492951382
13307	33	-0.1819074086628234
13307	34	-0.19844916922859213
13307	35	-0.10983704998484711
13308	1	0.11631043060200241
13308	2	0.05810858115418682
13308	3	0.10789892155891323
13308	4	0.12107385041486296
13308	5	0.11303924801015697
13308	6	0.1334607762866611
13308	7	0.08063693770024116
13308	8	0.12489182799031795
13308	9	0.2212347314539116
13308	10	0.11960539082873822
13308	11	0.0783757223257524
13308	12	0.08681267469380316
13308	13	0.2887815997171401
13308	14	0.04049417392066346
13308	15	0.06786338436465655
13308	16	0.14535204261422052
13308	17	0.20071378397923212
13308	18	0.3333292395238985
13308	19	0.22195315319373776
13308	20	0.13778120690212603
13308	21	0.09537091601247027
13308	22	0.05308195997935172
13308	23	0.05558798318076441
13308	24	0.22039295101629364
13308	25	0.21560762393600186
13308	26	0.0864680807150151
13308	27	0.1278273186499348
13308	28	0.2344742934055546
13308	29	0.2935351561025854
13308	30	0.0815020378159943
13308	31	0.09379443357219941
13308	32	-0.19697567556093531
13308	33	0.18784748554448782
13308	34	0.1567086233358097
13308	35	-0.26244672080292375
13309	1	0.05722875410764061
13309	2	0.07287018257990141
13309	3	0.1325015583025113
13309	4	0.05483239704119924
13309	5	0.09813336579173182
13309	6	0.1021699641534326
13309	7	0.12662598011181103
13309	8	0.10427246513972221
13309	9	0.16592170027240627
13309	10	0.11161297133577364
13309	11	0.12830724466544297
13309	12	0.03792474143234159
13309	13	0.1581340337990369
13309	14	0.22252643816788265
13309	15	0.014046939377493572
13309	16	-0.025840460908497676
13309	17	0.23328694131777183
13309	18	0.06585038213475514
13309	19	0.378356633219326
13309	20	0.20537254323295429
13309	21	0.09450678162067305
13309	22	0.2171629417166443
13309	23	0.24427479928835538
13309	24	0.11316993864652147
13309	25	0.1395121509420889
13309	26	0.1938080487038647
13309	27	0.18869511190185762
13309	28	0.08749063405318935
13309	29	0.13679892910442248
13309	30	0.08052647097852628
13309	31	0.07513366552552725
13309	32	0.25000990236745935
13309	33	0.352397161838077
13309	34	0.2434218642428725
13309	35	0.4886853843962804
13310	1	0.024076053574720646
13310	2	0.11921683819767637
13310	3	0.08284625963455738
13310	4	0.061329969536920714
13310	5	0.06423303825064508
13310	6	0.16397483330996465
13310	7	0.21729329406112896
13310	8	0.2881684977609069
13310	9	0.0895446148555834
13310	10	-0.029656661403876683
13310	11	0.22627086960893905
13310	12	0.23183998653234283
13310	13	0.1890638703549854
13310	14	0.14319402030676542
13310	15	0.1415355150848825
13310	16	0.01688174872479209
13310	17	0.10918649382987411
13310	18	0.1909279724864632
13310	19	0.19789245537776878
13310	20	0.24748899425318172
13310	21	0.20103362176064365
13310	22	0.2688630886767527
13310	23	0.16573218027340175
13310	24	0.19817067908293495
13310	25	0.14368774592453093
13310	26	0.10209207467239167
13310	27	0.27527039718365387
13310	28	0.1564656873704422
13310	29	0.1636946503924932
13310	30	0.16189129935469282
13310	31	0.115633011181842
13310	32	0.41644251857224646
13310	33	0.2804183853499822
13310	34	0.09890441695669949
13310	35	0.21118983187329476
13311	1	-0.07828927326682589
13311	2	0.05275964356574292
13311	3	0.0992572093160895
13311	4	0.07652668888496095
13311	5	0.04045432884522526
13311	6	0.020235223044068107
13311	7	-0.0132654191469328
13311	8	-0.06904312878290852
13311	9	0.02440584828367065
13311	10	0.04428681305969917
13311	11	-0.071287077880406
13311	12	0.11628009389060878
13311	13	0.10716176584927695
13311	14	-0.02506810195484377
13311	15	0.036704047217675395
13311	16	0.09107043388982561
13311	17	0.0481770908501673
13311	18	-0.03824435344326105
13311	19	0.07738249786237361
13311	20	0.08772119754102903
13311	21	0.18375314012876487
13311	22	0.03610632250510548
13311	23	-0.12542174033907827
13311	24	0.16044004789271327
13311	25	0.0973463837911055
13311	26	0.12182716252626591
13311	27	-0.1703254129142593
13311	28	-0.03672795180052191
13311	29	0.10255240492379869
13311	30	0.046501737313882074
13311	31	0.0800387217555496
13311	32	0.15556793822282344
13311	33	0.2707223255043445
13311	34	0.1801477880492115
13311	35	0.13708813835264522
13312	1	0.009897261046678096
13312	2	0.0940351068630676
13312	3	0.14391519583822898
13312	4	0.17476088792505706
13312	5	0.07413920033963706
13312	6	0.2832026146198956
13312	7	0.1574921746974809
13312	8	0.23883619021862046
13312	9	0.29165718681529285
13312	10	0.27545964491577735
13312	11	0.2236392607390556
13312	12	0.21601410171529523
13312	13	0.3600519580608861
13312	14	0.23627232045124913
13312	15	0.2580329178767613
13312	16	0.2156614954929097
13312	17	0.2228986889038822
13312	18	0.1488891048472354
13312	19	0.2845288545274087
13312	20	0.3486375937188484
13312	21	0.28643130498123526
13312	22	0.25010841879960566
13312	23	0.40683582943128016
13312	24	0.21386792245578334
13312	25	0.37552477851042454
13312	26	0.35364073457544265
13312	27	0.2920639354709138
13312	28	0.3896563941197897
13312	29	0.21871184980176395
13312	30	0.2745428529482581
13312	31	0.12256423146784101
13312	32	0.25292141626828624
13312	33	0.11398960096441613
13312	34	0.25049559117074693
13312	35	0.2890453683986962
13401	1	0.020771927801593648
13401	2	0.02843505157771986
13401	3	0.010108400607176549
13401	4	0.1720624179081085
13401	5	0.060274550160592355
13401	6	-0.03643244368765153
13401	7	0.03687667747488632
13401	8	0.0612846692389013
13401	9	-0.1373541885342604
13401	10	-0.15377073048924927
13401	11	-0.11223168301491881
13401	12	-0.10328632450747932
13401	13	-0.13772183337513866
13401	14	-0.035543637742129874
13401	15	-0.12954900031066074
13401	16	-0.17213260941493047
13401	17	-0.09237719763267904
13401	18	-0.07773711656474092
13401	19	0.010921378546846938
13401	20	-0.03275304690011893
13401	21	-0.027145335791516345
13401	22	-0.2744266927492873
13401	23	-0.1325315232084492
13401	24	-0.05645192469191329
13401	25	-0.1169470702491111
13401	26	-0.05544747572690767
13401	27	-0.11252942035940094
13401	28	-0.19406148708873872
13401	29	-0.2451862343857485
13401	30	-0.15072148011870468
13401	31	-0.13186234365355887
13401	32	-0.1367314637771102
13401	33	-0.2260714465177145
13401	34	-0.31422203989105313
13401	35	0.10435853361136438
13402	1	-0.01828418387529851
13402	2	-0.09160022003856483
13402	3	-0.0337938324338829
13402	4	-0.0015087090448702156
13402	5	-0.05360955028899639
13402	6	-0.1132088166725751
13402	7	-0.12871908993115966
13402	8	-0.022746727467421124
13402	9	-0.2221312570158389
13402	10	-0.1102366138942017
13402	11	-0.1073751292008609
13402	12	-0.012239353643821005
13402	13	-0.20765451923419675
13402	14	0.040298782586248194
13402	15	-0.0878554659456725
13402	16	-0.1678597760112197
13402	17	-0.22646150176343127
13402	18	-0.32521420243374166
13402	19	0.016860423232508026
13402	20	-0.08548262289554742
13402	21	-0.04279351383866015
13402	22	-0.08558742699504762
13402	23	-0.11867126835860375
13402	24	-0.08122054785692256
13402	25	-0.03388837529891475
13402	26	-0.23601629263740875
13402	27	-0.006518838874519872
13402	28	-0.2663553841055588
13402	29	-0.2258340398453953
13402	30	-0.019403265557990323
13402	31	-0.23417139256187625
13402	32	-0.24810631163721553
13402	33	-0.3669090232086418
13402	34	0.01738381221655061
13402	35	0.013249961615041883
13403	1	-0.09943171715371335
13403	2	0.004026893490244987
13403	3	-0.05128428985903355
13403	4	-0.19338830562215747
13403	5	-0.12914211625830774
13403	6	-0.11924392938998807
13403	7	-0.166262832401614
13403	8	-0.11989006522880885
13403	9	-0.08144300421614759
13403	10	-0.15736038412038056
13403	11	0.008689099811036272
13403	12	-0.06288646761791483
13403	13	-0.15898929230274206
13403	14	-0.013903933120474221
13403	15	-0.11623447747592053
13403	16	-0.23280736915491218
13403	17	-0.041439695464717374
13403	18	-0.05006615955832672
13403	19	-0.242604598870642
13403	20	-0.12797222686941012
13403	21	-0.19892532629707205
13403	22	-0.0072359485453077355
13403	23	-0.11807459459220837
13403	24	-0.06024236899826718
13403	25	-0.07332485007509604
13403	26	-0.3966964809409248
13403	27	-0.16074891449772366
13403	28	-0.12908697244024125
13403	29	0.06450662327387846
13403	30	-0.07141520892839992
13403	31	-0.21416243750783792
13403	32	0.02292943189200969
13403	33	-0.013132142585448037
13403	34	-0.20872209985075685
13403	35	-0.17069684239543648
13404	1	-0.08744044065898748
13404	2	-0.036443627770491815
13404	3	-0.2002030641746515
13404	4	-0.07993903683284387
13404	5	-0.04472572655643603
13404	6	0.05637271589900905
13404	7	-0.13629778075269883
13404	8	-0.20999309140876932
13404	9	-0.14021623323591825
13404	10	-0.19450644200779266
13404	11	-0.10125234191769295
13404	12	-0.13338463811484047
13404	13	-0.12191970976959254
13404	14	-0.17535610265836254
13404	15	-0.22219979132605516
13404	16	-0.006377132394305818
13404	17	-0.03321608507209817
13404	18	-0.20720293410543889
13404	19	0.08421976647250062
13404	20	-0.1514348065041773
13404	21	-0.01774842079107941
13404	22	-0.24701925459554275
13404	23	-0.16729726247776
13404	24	-0.11328703296733522
13404	25	-0.17329733075843023
13404	26	-0.22241062492481944
13404	27	-0.24205077896095162
13404	28	-0.20049812284216273
13404	29	-0.2046630020145983
13404	30	-0.25062265260829264
13404	31	-0.1296246911627108
13404	32	-0.1835693787538304
13404	33	-0.2623812668097685
13404	34	-0.3746437961745066
13404	35	0.2505406292289578
13405	1	-0.037674429586108005
13405	2	-0.07017083656460699
13405	3	0.017940576471218606
13405	4	-0.1560237873154513
13405	5	-0.12700180281110462
13405	6	0.012956147170221755
13405	7	-0.2790847151319653
13405	8	-0.2597319630700312
13405	9	-0.20035952932925483
13405	10	-0.28788666752450354
13405	11	-0.2660475691571662
13405	12	-0.2523644086334187
13405	13	-0.03769549575055464
13405	14	-0.1120787945104027
13405	15	-0.23532228683034617
13405	16	-0.2513504413729635
13405	17	-0.20577849391907677
13405	18	-0.19116059190341872
13405	19	-0.13209786376128108
13405	20	-0.2001518203193129
13405	21	-0.18696501217537786
13405	22	-0.14266054709231923
13405	23	-0.13252518633636612
13405	24	-0.16469084853261506
13405	25	-0.10336378691766157
13405	26	-0.33692242230905123
13405	27	-0.19449191003722888
13405	28	-0.34764152277325167
13405	29	-0.2914454005722007
13405	30	-0.3133099735471703
13405	31	-0.2637706728778255
13405	32	-0.282798147474125
13405	33	-0.5726219107926056
13405	34	-0.33370871364709487
13405	35	-0.15473220445600688
13406	1	0.05853499039040244
13406	2	0.04261223019311089
13406	3	4.4637938405500677E-4
13406	4	0.15784724191295396
13406	5	0.00773525651604956
13406	6	0.12186305718509516
13406	7	-0.13230764543951068
13406	8	0.04513697025731034
13406	9	0.012833423528327614
13406	10	0.03938954325020916
13406	11	0.07575778062832228
13406	12	0.025843812560147228
13406	13	-0.08650809415590288
13406	14	-0.07830434528500518
13406	15	-0.049010387452504744
13406	16	-0.22281062516009342
13406	17	0.04922142337908042
13406	18	0.07105112324622098
13406	19	0.14200145406663722
13406	20	0.09757974681765091
13406	21	0.05489397566429943
13406	22	0.01730254425540778
13406	23	-0.00674020798456354
13406	24	-0.04098936596419378
13406	25	0.04477215286279801
13406	26	-0.08289464551582171
13406	27	-0.11751657645343272
13406	28	0.11782080811131834
13406	29	0.1378738608451826
13406	30	0.031012269074835785
13406	31	-0.12866047069937991
13406	32	-0.2610772953458138
13406	33	-0.014770788292274517
13406	34	0.04639743614091074
13406	35	0.18002635735102146
13407	1	-0.013348814880927762
13407	2	-0.029017197845917053
13407	3	0.11215912063008204
13407	4	-0.0024107089709346496
13407	5	-0.046426574921483166
13407	6	0.0503203196501687
13407	7	0.024722434103686908
13407	8	5.652881080919769E-4
13407	9	-0.07126215790675161
13407	10	-0.1681356441210582
13407	11	-0.0589929375381999
13407	12	-0.17202790120214217
13407	13	-0.11680833979536231
13407	14	-0.11566932703385646
13407	15	-0.22567267541420932
13407	16	-0.1771932572133963
13407	17	0.00978607996491121
13407	18	-0.04665690941931189
13407	19	-0.3601952617082844
13407	20	-0.13074428913093072
13407	21	-0.13056155691778315
13407	22	-0.05100780578572284
13407	23	-0.18228690795294966
13407	24	0.08933778023938999
13407	25	-0.11239095684241818
13407	26	-0.1682894063855116
13407	27	-0.16513725100961807
13407	28	-0.12478624926149706
13407	29	-0.06921875760075125
13407	30	-0.19401517146411607
13407	31	-0.16039322046719207
13407	32	-0.3270524997017361
13407	33	-0.01755705840142241
13407	34	0.012927538264879246
13407	35	0.044155535038083116
13408	1	0.05247064847430494
13408	2	0.11380302690105282
13408	3	-0.03928343149549107
13408	4	-0.053210170292484094
13408	5	6.061054006352151E-4
13408	6	-0.18213927326566193
13408	7	-0.03719632267009132
13408	8	-0.07202783357321607
13408	9	-0.012631026161180614
13408	10	0.017493148887034238
13408	11	-0.07649750712866421
13408	12	-0.23204144256654047
13408	13	-0.193154849917903
13408	14	-0.1538951602865808
13408	15	0.00923676361121295
13408	16	-0.12290875463532558
13408	17	-0.025767689916222025
13408	18	0.018053451708539114
13408	19	-3.56422553480229E-5
13408	20	-0.1382208087522656
13408	21	-0.08735170793127622
13408	22	0.033752703032284614
13408	23	-0.22477207073453087
13408	24	-0.12145314952655895
13408	25	0.011695063062894917
13408	26	-0.07829439139329253
13408	27	-0.31847261802771953
13408	28	-0.2778651735910671
13408	29	-0.040853319329279714
13408	30	0.030956493354871384
13408	31	0.09206592603003116
13408	32	0.013774217955855761
13408	33	-0.13812281958234962
13408	34	-0.0716057930843732
13408	35	-0.17589213254870373
13409	1	0.11649501733782586
13409	2	-8.804677670255501E-4
13409	3	0.06924246066893147
13409	4	-0.00266147083933177
13409	5	-0.02035485078489785
13409	6	-0.06627565869906249
13409	7	-0.021328115236464384
13409	8	-0.18459801677922627
13409	9	0.031824963554754504
13409	10	-0.15946646203292403
13409	11	-0.16686784530689636
13409	12	-0.005817258306642259
13409	13	-0.19010044518557123
13409	14	0.03196572325263247
13409	15	-0.06250618991835921
13409	16	-0.0027288327733288043
13409	17	-0.1735856089128589
13409	18	-0.15338997775069885
13409	19	-0.11307973032184293
13409	20	-0.03470005516649621
13409	21	-0.06090262134387814
13409	22	-0.07081048321242633
13409	23	-0.06177763995619756
13409	24	-0.1973665250912262
13409	25	-0.003968391395375193
13409	26	-0.12418750401878498
13409	27	-0.23451382345282923
13409	28	-0.20264932118704593
13409	29	-0.06903880596823342
13409	30	-0.059635290154162135
13409	31	-0.1551978363972566
13409	32	-0.16490164366353355
13409	33	-0.25681080044441984
13409	34	-0.08442492943770574
13409	35	0.4248621841289868
13410	1	0.1302931396438325
13410	2	0.05856784533947845
13410	3	-0.04694649446724242
13410	4	0.17612918401421496
13410	5	-0.0809041499511558
13410	6	-0.024635746735377495
13410	7	-0.07365388056447841
13410	8	0.1387895489860682
13410	9	-0.027731513208593128
13410	10	0.013957417890324564
13410	11	-0.036826686036292244
13410	12	0.08875221986369297
13410	13	-0.07208073792209291
13410	14	-0.16756574816299263
13410	15	0.006633896432617803
13410	16	-0.10334164084021324
13410	17	0.058408213955509325
13410	18	-0.19898686070243343
13410	19	-0.03554370616438973
13410	20	0.012187245365645083
13410	21	-0.004160624849816941
13410	22	-0.07456341381383425
13410	23	-0.21571551783362963
13410	24	0.0710451690060907
13410	25	-0.1299070715027142
13410	26	-0.05790669200963805
13410	27	-0.21251306475927123
13410	28	-0.232570600683772
13410	29	-0.10028688008917186
13410	30	-0.09404952155028212
13410	31	-0.16758992791183402
13410	32	-0.17512775311257656
13410	33	-0.32455791691064917
13410	34	-0.19287602296937223
13410	35	-0.13387527703779512
13411	1	-0.079453623757054
13411	2	0.060730434607155104
13411	3	-0.03743851716634694
13411	4	-0.03238211834391791
13411	5	0.11206533904019977
13411	6	-0.026473255437188925
13411	7	0.06803584329806966
13411	8	0.030939279274718956
13411	9	-0.005653915373912355
13411	10	-0.06719945845911468
13411	11	-0.01484947788202362
13411	12	0.061399855860976515
13411	13	-0.03503036292259054
13411	14	0.039329348106065254
13411	15	-0.045236686651364266
13411	16	-0.037492690231836434
13411	17	-0.10026953487996337
13411	18	-0.07913223115536283
13411	19	-0.028511781761977772
13411	20	0.06887420972208247
13411	21	0.24037760052976154
13411	22	-0.1571274882292073
13411	23	-0.2322986926199988
13411	24	0.015784183427257403
13411	25	-0.015523921557225151
13411	26	-0.05415790706844348
13411	27	0.054704322075082246
13411	28	-0.09307773604729874
13411	29	4.2642876534415564E-4
13411	30	-0.028825174816525134
13411	31	0.174545169879039
13411	32	0.12882760997618448
13411	33	0.026382914457244055
13411	34	0.23073570730824144
13411	35	0.19004737082570244
13412	1	0.06976416642701011
13412	2	0.12554315256593895
13412	3	0.012503955862626981
13412	4	0.05882851817164081
13412	5	-0.00927967247036321
13412	6	0.03263884474237244
13412	7	-0.09454837785141734
13412	8	0.007045680528605658
13412	9	-0.0605725959545893
13412	10	-0.09573873966481017
13412	11	-0.13829890768393227
13412	12	0.21229386701140385
13412	13	-0.004006597172001136
13412	14	0.18233719600886644
13412	15	-0.09226140148651751
13412	16	-0.0870413721314236
13412	17	0.0586329413226494
13412	18	0.0564960518278923
13412	19	0.15152437106507932
13412	20	-0.24054390348539556
13412	21	-0.04676522720264842
13412	22	-0.036681362080109636
13412	23	0.021579266348076942
13412	24	0.048333384521974665
13412	25	0.08833296596619533
13412	26	-0.06678187865455953
13412	27	-0.10675380121359979
13412	28	-0.0010780131769863033
13412	29	-0.07683211941164814
13412	30	-0.07218703991058106
13412	31	0.09646500927167523
13412	32	0.11865437478135021
13412	33	-0.08223171067644586
13412	34	0.02203007496702014
13412	35	-0.12329586885979538
13501	1	-0.08274695909726049
13501	2	-0.14496210740340487
13501	3	-0.07187178294078578
13501	4	-0.047443882730512144
13501	5	-0.17602768026648263
13501	6	-0.16219983814557537
13501	7	-0.13839690749688316
13501	8	-0.04000419103979169
13501	9	-0.13626395329773544
13501	10	-0.06771522960674758
13501	11	-0.15983381623185267
13501	12	-0.06345189209555713
13501	13	-0.02285739196301506
13501	14	-0.08265211164305697
13501	15	-0.2890642310671083
13501	16	-0.22397384553545407
13501	17	-0.20353964468518626
13501	18	-0.274242657342441
13501	19	-0.13622383698234586
13501	20	-0.23980403567039588
13501	21	-0.08788945888297661
13501	22	-0.19291153607677813
13501	23	-0.1496765485221303
13501	24	-0.25364854846664997
13501	25	-0.2866402326020605
13501	26	0.09731760711195392
13501	27	-0.1681364230935003
13501	28	-0.109826048336636
13501	29	-0.06444495451565757
13501	30	-0.08171299350337335
13501	31	-0.2567247127177126
13501	32	-0.08121336176753857
13501	33	-0.1895733942244675
13501	34	-0.06700674496189762
13501	35	-0.14590331306091286
13502	1	-0.013399746203496932
13502	2	-0.014870949965214209
13502	3	-0.0037772220335199336
13502	4	-0.012062438055252755
13502	5	-0.1224640206426173
13502	6	0.017229080519335582
13502	7	0.13347103300540653
13502	8	0.0470229318478772
13502	9	-0.10476902779231523
13502	10	-0.0676029589691467
13502	11	-0.03441833094127844
13502	12	0.016767305215793726
13502	13	-0.014547982380179292
13502	14	-0.016739274339897747
13502	15	0.06849622375833064
13502	16	0.008695942327349826
13502	17	-0.001000550903761166
13502	18	-0.12083287859952918
13502	19	0.03361487839667632
13502	20	-0.1726610597539775
13502	21	-0.15658220406694312
13502	22	-0.06379536568845623
13502	23	-0.050373613903929026
13502	24	-0.018441760171157284
13502	25	-0.11157683474552726
13502	26	-0.18578124812251673
13502	27	-0.048703767998574676
13502	28	-0.015185159350671995
13502	29	-0.18740766703745493
13502	30	-0.10740134482732344
13502	31	-0.21142513970161048
13502	32	0.02070063043217374
13502	33	0.08917376420273371
13502	34	0.045848746632419335
13502	35	-0.05456290434049649
13503	1	-0.04356639559008002
13503	2	-0.1865851193550334
13503	3	-0.11632474145318739
13503	4	-0.1319426783216855
13503	5	0.016956103840122694
13503	6	-0.2847090640431844
13503	7	-0.3204993952923303
13503	8	-0.1611092570965127
13503	9	-0.2641968631476743
13503	10	-0.09929096897071332
13503	11	-0.10165542840854158
13503	12	-0.06901624996723399
13503	13	-0.16085731636814415
13503	14	-0.054600164673352936
13503	15	-0.24821532249533362
13503	16	-0.04131540806159251
13503	17	-0.20214977048914307
13503	18	-0.26382356116543093
13503	19	-0.25623476153241853
13503	20	-0.3964339290369807
13503	21	-0.320037239116985
13503	22	-0.23026442989703355
13503	23	-0.15471452006373454
13503	24	-0.2708671155589357
13503	25	-0.23413185689872762
13503	26	-0.21486440708262222
13503	27	-0.2324466263474747
13503	28	-0.4330399533484055
13503	29	-0.1419131295215479
13503	30	-0.35784091708787
13503	31	-0.24602962581882792
13503	32	-0.3033984920183883
13503	33	-0.2940064183099622
13503	34	-0.47154565146919936
13503	35	-0.4458022520442455
13504	1	0.07578489214838768
13504	2	0.07153837014958597
13504	3	0.10293763734066275
13504	4	0.10002478368825152
13504	5	0.04625550235048692
13504	6	0.008980885767243763
13504	7	0.05844513775183202
13504	8	0.07781834895684625
13504	9	-0.02548265844042419
13504	10	-0.003406374669332024
13504	11	0.12334930528457022
13504	12	0.08483111191205239
13504	13	-0.09855446039815519
13504	14	0.029639693668706002
13504	15	0.08225231668642863
13504	16	0.10359672912754547
13504	17	-0.09632367519207463
13504	18	-0.06161669107337531
13504	19	-0.12207777388076835
13504	20	-0.05689230956229352
13504	21	-0.08297527967118867
13504	22	-0.02254222338476808
13504	23	-0.06545093361904719
13504	24	0.07970130034608047
13504	25	-0.12570916320122194
13504	26	0.014037410904016667
13504	27	-0.04509475615353864
13504	28	-0.06221232488144324
13504	29	-0.0671945295616041
13504	30	-0.16588098922885308
13504	31	-0.0920670649827926
13504	32	-0.1233528597137834
13504	33	-0.05856857530358184
13504	34	-0.3467317067299085
13504	35	-0.5184241117172057
13505	1	0.05159033409918834
13505	2	-0.12487496028554901
13505	3	-0.03137131080955413
13505	4	0.0034653218694060683
13505	5	-0.12041720501576947
13505	6	-0.09767052687796962
13505	7	0.005951491781338802
13505	8	-0.13003840915530418
13505	9	-0.2065994315221289
13505	10	-0.20591234467098474
13505	11	-0.0459392090697861
13505	12	-0.17352455611318618
13505	13	-0.04942951681008623
13505	14	-0.22571724390743952
13505	15	-0.13479882126591747
13505	16	-0.01322504630601884
13505	17	-0.013933686622550567
13505	18	-0.09812112395961492
13505	19	-0.0861148955694091
13505	20	-0.3878999233537641
13505	21	-0.07595816206880812
13505	22	-0.0383480066936599
13505	23	-0.21084026507423914
13505	24	-0.2068200247458023
13505	25	-0.1641295185851135
13505	26	-0.12536108601597817
13505	27	-0.21399773666149002
13505	28	-0.3995809459403219
13505	29	-0.3120842232077763
13505	30	-0.17679069348724852
13505	31	-0.11913776576586343
13505	32	-0.30516560170780593
13505	33	-0.4506071005763772
13505	34	-0.007025686327740033
13505	35	-0.1252083026207167
13506	1	0.017687411213536564
13506	2	0.028623294016515644
13506	3	-0.046796683327915645
13506	4	-0.09127793771827442
13506	5	-0.033543516548878216
13506	6	-0.185906168635384
13506	7	-0.08711822995686447
13506	8	0.024719890322053573
13506	9	-0.14808112982782262
13506	10	-0.05927640008953006
13506	11	0.10612478286974181
13506	12	0.10380189143646845
13506	13	0.012053158859984592
13506	14	-0.03496501799482843
13506	15	-0.18557965495177342
13506	16	0.04278379288208356
13506	17	-0.1270710630328864
13506	18	-0.18919718128362462
13506	19	-0.015834947222721496
13506	20	-0.1625893246018748
13506	21	-0.009916439138301314
13506	22	-0.12720542700990478
13506	23	-0.1268657929577799
13506	24	-0.1223068103125513
13506	25	-0.013681753595953694
13506	26	-0.3092224957468872
13506	27	-0.05022980627128959
13506	28	-0.17781726609192106
13506	29	0.026470825003400478
13506	30	-0.1253412988621747
13506	31	-0.20701057092976072
13506	32	-0.18728423367975466
13506	33	0.08230013234713596
13506	34	0.028441516194178007
13506	35	0.5042058161030347
13507	1	0.0358396001022534
13507	2	-0.02598754250237789
13507	3	-0.22165573431153263
13507	4	-0.17433161167654632
13507	5	-8.702086407694765E-4
13507	6	-0.05190966587961299
13507	7	-0.029465452679772852
13507	8	-0.07259258464736007
13507	9	-0.16545515471543837
13507	10	-0.18652976955743839
13507	11	-0.140407923178536
13507	12	-0.09348337396546214
13507	13	-0.08814846847955238
13507	14	-0.27811850316512476
13507	15	-0.16278890146403313
13507	16	-0.09185043102549884
13507	17	-0.22335145095934195
13507	18	-0.11673844871614136
13507	19	-0.30098775783277176
13507	20	-0.1791421242490827
13507	21	-0.2394055856813253
13507	22	-0.0751507096066959
13507	23	-0.016983979269738825
13507	24	-0.18923721060924237
13507	25	-0.10560199351422028
13507	26	-0.20769801923476905
13507	27	-0.15907548357964174
13507	28	-0.3449561084655599
13507	29	-0.16031036217323447
13507	30	-0.09740719638531203
13507	31	-0.05572221519256715
13507	32	-0.21235012182028612
13507	33	-0.204243477281004
13507	34	-0.23241803947506412
13507	35	-0.23812471545142344
13508	1	-0.04861879864185781
13508	2	-0.13933134156046023
13508	3	-0.017260129915928957
13508	4	0.07967152804087974
13508	5	-0.04827994176478967
13508	6	0.09345925091787421
13508	7	-0.11298193619625607
13508	8	0.04389093183615245
13508	9	-0.1331160652334944
13508	10	-0.05371972246167189
13508	11	-0.00163241297445893
13508	12	-0.04827144303924058
13508	13	-0.05486746376998042
13508	14	-0.03541834617924877
13508	15	-0.1266821510715701
13508	16	-0.07332609821545333
13508	17	-0.013618326940502357
13508	18	-0.1393444141792486
13508	19	-0.060799374787244176
13508	20	0.019601988780742374
13508	21	-0.042859274849298856
13508	22	-0.08990738150622946
13508	23	-0.18558680501541858
13508	24	-0.1729106799969955
13508	25	-0.09084532161468672
13508	26	0.09245896663649944
13508	27	-0.13270185720601546
13508	28	-0.09377871443102492
13508	29	-0.07899168085455699
13508	30	-0.08610421365376197
13508	31	-0.20548673638565873
13508	32	0.09157452496150142
13508	33	0.09088996070957478
13508	34	0.07464632473215715
13508	35	-0.23247322408564486
13509	1	-0.042683916558257096
13509	2	-0.16727905489138095
13509	3	-0.19226933618100972
13509	4	-0.03977795451540089
13509	5	-0.1558473687452171
13509	6	-0.19807319766347575
13509	7	-0.1282113848380746
13509	8	-0.17494412778455626
13509	9	-0.0745195769381084
13509	10	-0.08048047904212297
13509	11	-0.2532495444448415
13509	12	-0.15285068108006783
13509	13	-0.06968765766941232
13509	14	-0.24334866470864824
13509	15	-0.20874284014760747
13509	16	-0.09634033510825901
13509	17	-0.011982979602507271
13509	18	-0.02493499915689057
13509	19	-0.02392367386966754
13509	20	-0.10319321520993441
13509	21	-0.17219439322294505
13509	22	-0.08444940607822815
13509	23	-0.07677548747966512
13509	24	-0.1871583892471662
13509	25	-0.22835570170929742
13509	26	-0.07167283463010676
13509	27	-0.05468897482644053
13509	28	-0.08108070598338912
13509	29	-0.1560416051148934
13509	30	-0.13214881376752885
13509	31	-0.07004701615778686
13509	32	-0.2967783328647542
13509	33	-0.18583743698779642
13509	34	-0.188477138534477
13509	35	-0.2504929208221789
13510	1	0.013841800376670932
13510	2	-0.21002541688895704
13510	3	-0.1947387143236483
13510	4	-0.20686303975353226
13510	5	-0.030932384934665436
13510	6	-0.02501984029462534
13510	7	-0.10037263323824419
13510	8	-0.20542389282175577
13510	9	-0.058666690086703
13510	10	-0.1600003934217611
13510	11	0.005380776310950353
13510	12	0.11059529202546514
13510	13	0.025416346907533693
13510	14	0.02108618416104946
13510	15	-0.10706806437087124
13510	16	-0.22864717758602637
13510	17	-0.16094969073981247
13510	18	-0.07261577723689072
13510	19	0.006466722445104267
13510	20	-0.0417030953364943
13510	21	-0.03712422250007563
13510	22	-0.12306774195567982
13510	23	-0.06166339434285106
13510	24	-0.10011818565219244
13510	25	-0.038927745377655754
13510	26	-0.19507141074764434
13510	27	-0.15864482312648676
13510	28	-0.1929695573339032
13510	29	-0.0752828587430372
13510	30	-0.07735602146350118
13510	31	0.057167190115286814
13510	32	-0.154563004550603
13510	33	-0.019507448405491346
13510	34	-0.09096264447636315
13510	35	0.3225413001977202
13511	1	-0.006891123130763788
13511	2	-0.09137893389970841
13511	3	0.15172413093978676
13511	4	0.051057168235594474
13511	5	0.09944732421794455
13511	6	0.040627421661525887
13511	7	0.07077294426400016
13511	8	-0.03179653669495508
13511	9	-0.028952724748251057
13511	10	-0.01634897366775334
13511	11	-0.050563237303606456
13511	12	-0.002700531818859986
13511	13	0.06554564549001185
13511	14	-0.09161177018255984
13511	15	0.025303418494338814
13511	16	0.02593071662332136
13511	17	0.044492955961487723
13511	18	0.03959375989799696
13511	19	0.01346869218943425
13511	20	0.02385277445199563
13511	21	0.019626443591050702
13511	22	0.01273516453356649
13511	23	-0.004300569421864964
13511	24	0.0885662533675955
13511	25	0.034460959106120015
13511	26	-0.11072308850342694
13511	27	-0.01313846983274658
13511	28	0.061191664006813085
13511	29	0.13293429936739898
13511	30	-0.002092537149508189
13511	31	-0.05028231347937151
13511	32	-0.1153364144906206
13511	33	-0.17267744676817642
13511	34	0.1619842815813186
13511	35	0.16812168015495033
13512	1	0.10608048334079712
13512	2	-0.05215914607444816
13512	3	-0.013143754488080361
13512	4	0.07747372584307755
13512	5	0.03731338762245073
13512	6	-0.04232966742373634
13512	7	0.02814192822972217
13512	8	0.04277272919570407
13512	9	0.024541499684026746
13512	10	-0.0673620520290612
13512	11	-0.016592394444977288
13512	12	0.0031542974965717008
13512	13	0.021983554064647137
13512	14	0.10554081175882857
13512	15	0.0305237577736861
13512	16	-0.003208744842829958
13512	17	-0.007347899475696806
13512	18	-0.060175924589216834
13512	19	-0.11343467859350653
13512	20	-0.0640161495212368
13512	21	-0.15301960632110934
13512	22	-0.08866822253872897
13512	23	0.036447834817813884
13512	24	-0.1200887946224185
13512	25	-0.01660515896703174
13512	26	0.04173966252140815
13512	27	-0.040576886158326886
13512	28	-0.2197277068905592
13512	29	-0.04733715271290606
13512	30	0.08962345446266795
13512	31	0.03001265883270321
13512	32	0.11262349940626137
13512	33	-0.008941472494221614
13512	34	0.013564666343707898
13512	35	0.05035226424335448
13601	1	0.056294390942230876
13601	2	0.23646971157299745
13601	3	0.24144178898075452
13601	4	0.18878511682580168
13601	5	0.3170296204233054
13601	6	0.25116718075866373
13601	7	0.23377739959012445
13601	8	0.3331189110563102
13601	9	0.37935948634300587
13601	10	0.3721340255640584
13601	11	0.12950104794771988
13601	12	0.16984814713494956
13601	13	0.2694474787433805
13601	14	0.12853204131691598
13601	15	0.3374460518271718
13601	16	0.19942457516125245
13601	17	0.32282370246735326
13601	18	0.330308487479563
13601	19	0.28464932484804706
13601	20	0.2248061229649636
13601	21	0.20144724030322436
13601	22	0.2602964708104878
13601	23	0.47280821271356643
13601	24	0.3420091884138756
13601	25	0.48484948179944354
13601	26	0.25499103503762655
13601	27	0.30455500817883774
13601	28	0.5253638159366147
13601	29	0.2640902871730688
13601	30	0.4398748937530499
13601	31	0.22757632263166272
13601	32	0.4208853063460154
13601	33	0.5039054557788063
13601	34	0.15622441970908696
13601	35	0.05327593676133091
13602	1	0.027769434999090237
13602	2	0.04085763060460579
13602	3	0.19801631925778196
13602	4	0.14886004484551307
13602	5	0.13218205350583645
13602	6	0.021828785325112676
13602	7	0.17971940385754692
13602	8	0.1119906398356747
13602	9	0.25486097069362756
13602	10	0.43607156021091953
13602	11	0.14350404304656195
13602	12	0.07727379433971748
13602	13	0.284367463099521
13602	14	0.13042218495547786
13602	15	0.1137321255161936
13602	16	0.1634481922214519
13602	17	0.11659660028632857
13602	18	0.1858790287222689
13602	19	0.16794222241240675
13602	20	0.21309569461790545
13602	21	0.06788264395167687
13602	22	0.16209980188909867
13602	23	0.273528829975767
13602	24	0.21910201794354833
13602	25	0.14282653010874924
13602	26	0.19870290944940905
13602	27	0.15706586068491646
13602	28	0.08424162178239669
13602	29	0.06775751405564279
13602	30	-0.05839531403731968
13602	31	0.20370642577142917
13602	32	0.1652170752310269
13602	33	0.10392524462415054
13602	34	0.17268875775723203
13602	35	0.052999136308717
13603	1	0.003387086273527018
13603	2	0.060364646379618137
13603	3	0.05673615405879673
13603	4	0.010263756877641583
13603	5	0.09767427560480257
13603	6	-0.10023926755516044
13603	7	0.05744795948332637
13603	8	-0.02362914103391489
13603	9	0.12412571186397514
13603	10	0.014507874658526987
13603	11	0.23105787618994356
13603	12	0.1494828902687857
13603	13	0.08680583059810942
13603	14	-0.02460580529499623
13603	15	0.044582617421411896
13603	16	0.06787976794091577
13603	17	0.08869700918186396
13603	18	0.011147357237327071
13603	19	0.07540847121865824
13603	20	-0.029492381146042135
13603	21	0.12637555561127556
13603	22	0.08673619577970015
13603	23	0.0716868817448244
13603	24	-0.08246419129277172
13603	25	0.05273413997259979
13603	26	0.03838920341103602
13603	27	0.1052061453022759
13603	28	0.0826831711689664
13603	29	0.04407325192483569
13603	30	0.17893792885769244
13603	31	0.10065969318898738
13603	32	-0.005617569757980334
13603	33	0.031811734171277806
13603	34	0.32189380205574736
13603	35	-0.15352678445461976
13604	1	0.07280225279976804
13604	2	0.13809768794835975
13604	3	-0.012142705074019489
13604	4	0.07706430433158928
13604	5	0.12007614976868908
13604	6	0.19259951489399185
13604	7	0.09026443725318245
13604	8	0.09114112327634416
13604	9	0.05751039391429913
13604	10	0.16935385839882855
13604	11	0.08326420932264966
13604	12	0.0956979697824849
13604	13	0.14030755532488826
13604	14	-0.16070378620661785
13604	15	0.05204444481219639
13604	16	0.2592756501569369
13604	17	0.21493501434206053
13604	18	0.14406914873158172
13604	19	0.11721788481155215
13604	20	0.19141766751117473
13604	21	0.12618020164164534
13604	22	0.17851958467545614
13604	23	0.11544289254348428
13604	24	0.24527825156522454
13604	25	0.023758787935300063
13604	26	0.010404506202938535
13604	27	0.13005081189784562
13604	28	0.10150551650040285
13604	29	0.02310664125450046
13604	30	0.2771086983112738
13604	31	0.1782848368840817
13604	32	0.117322173859705
13604	33	0.22503541986621656
13604	34	0.1685184692260009
13604	35	0.34177411369152466
13605	1	-0.10167604512131945
13605	2	0.08181013395148895
13605	3	0.01785172979419869
13605	4	-0.09096784494707322
13605	5	-0.10921947018621836
13605	6	0.0036485848048926073
13605	7	-0.01946405552492081
13605	8	0.0162426927363839
13605	9	-0.05126239003706701
13605	10	-0.12227665555153777
13605	11	0.06797170707995548
13605	12	-0.007866500992058434
13605	13	0.019361335860551776
13605	14	0.0825514907999434
13605	15	0.10585768239533166
13605	16	-0.02587968977663735
13605	17	-0.03102774958566812
13605	18	0.03729234302434037
13605	19	0.06435319646280391
13605	20	0.1614692862369509
13605	21	-0.036729743070821996
13605	22	-0.06322347032646292
13605	23	-0.010132487127762602
13605	24	-0.1245152735316637
13605	25	-0.021647346713024262
13605	26	-0.04705412489848726
13605	27	0.028602677919813857
13605	28	0.06933862911188982
13605	29	0.11916805275458842
13605	30	0.015949215876268852
13605	31	-0.1332752731182154
13605	32	-0.13565602305308033
13605	33	-0.025732398037099813
13605	34	-0.06069878221810754
13605	35	0.17013101433882838
13606	1	-0.08920218776496114
13606	2	0.0355164528195111
13606	3	-0.00842012625631483
13606	4	0.06651521164681995
13606	5	0.032862439047210756
13606	6	0.07742239142918805
13606	7	-0.1403640866654925
13606	8	-0.030382119019428444
13606	9	0.08835009470233501
13606	10	-0.06150308486377298
13606	11	-0.03794073264474207
13606	12	-0.04208301449056506
13606	13	-0.07239024317990328
13606	14	-0.09182627902434604
13606	15	-0.023812402873424787
13606	16	0.06982458837384797
13606	17	0.016016907214357445
13606	18	-0.08291760236721046
13606	19	-0.06545715478532088
13606	20	0.11214997645229374
13606	21	-0.0018512541928075166
13606	22	0.07995016942705035
13606	23	-0.11924379161280996
13606	24	-0.05298276860614948
13606	25	-0.0529983177309461
13606	26	-0.07544979083218806
13606	27	0.11982349506824619
13606	28	0.08050416316888942
13606	29	-0.2072365032978709
13606	30	8.837730302744262E-4
13606	31	0.019252068265927846
13606	32	-0.1300034565477617
13606	33	-0.08549971278595336
13606	34	0.1544764721187981
13606	35	0.23888278433921428
13607	1	0.07759784186049501
13607	2	0.0556451105588458
13607	3	0.08949026254875037
13607	4	0.05737953432031517
13607	5	0.08829776624149233
13607	6	0.22532738278600561
13607	7	0.1721044060329433
13607	8	0.03980929918309073
13607	9	0.11083997872255225
13607	10	0.12147650987741798
13607	11	0.1418526733677723
13607	12	0.20698758364835612
13607	13	0.12817806213269023
13607	14	0.1812221561755365
13607	15	0.13579822569452205
13607	16	0.2638795532759133
13607	17	0.18826550351475646
13607	18	0.057201896652770756
13607	19	0.33386310558952204
13607	20	0.17564594482470142
13607	21	0.20392251478963175
13607	22	0.10946467500868806
13607	23	0.2602530693958798
13607	24	0.308094029579145
13607	25	0.0052300316035172045
13607	26	0.07362066208391127
13607	27	0.03684288376729228
13607	28	0.17498109718592758
13607	29	0.1062516472459123
13607	30	0.24325214427402386
13607	31	0.04726051636159667
13607	32	0.10130764898034528
13607	33	0.12825259807221556
13607	34	-0.28328146176705715
13607	35	0.10504639914826441
13608	1	0.07621577933023715
13608	2	0.07363882134294641
13608	3	0.16022780271218906
13608	4	0.13913200525836444
13608	5	0.04542839707038482
13608	6	0.20994765792697478
13608	7	0.13465471731490197
13608	8	0.12751598502062222
13608	9	0.06503287083266684
13608	10	-0.04200544652844229
13608	11	0.0012750044856986165
13608	12	0.04580808668782055
13608	13	0.21950862742853872
13608	14	0.15772660410855366
13608	15	0.11500419996057332
13608	16	0.1987490006954289
13608	17	0.21050712482179534
13608	18	0.13412644073352453
13608	19	0.06383469163587563
13608	20	0.16402850129804136
13608	21	0.18766347343045453
13608	22	0.12261921072663995
13608	23	0.0758954154788185
13608	24	0.1431982222267294
13608	25	0.05460771222285388
13608	26	0.13382107582237524
13608	27	0.09484402815028403
13608	28	0.3451082997563901
13608	29	0.1397189809802697
13608	30	0.1416407160938391
13608	31	-0.0837781823673609
13608	32	0.06796600175351131
13608	33	9.458594170084211E-4
13608	34	0.14334451572674212
13608	35	0.1463654717089895
13609	1	-0.09711304770526041
13609	2	0.0632242133001597
13609	3	0.11196363436759427
13609	4	-0.043886985159069525
13609	5	0.11996638220151112
13609	6	0.020929276623526505
13609	7	0.008725269517782408
13609	8	0.05776823267987652
13609	9	0.12139243139225186
13609	10	0.029529071999412793
13609	11	-0.02163904265667327
13609	12	0.03670106879724244
13609	13	0.041170362945138095
13609	14	0.04618303479606567
13609	15	0.05690876000937806
13609	16	0.20418739568962252
13609	17	-0.019851479104218583
13609	18	0.20918923771240117
13609	19	0.018193914223118668
13609	20	0.061716732318366496
13609	21	0.06519203638926285
13609	22	0.08919661068826201
13609	23	-0.05404015019045261
13609	24	-0.012416080686229236
13609	25	0.020727226497413653
13609	26	0.06404640026149622
13609	27	0.0314653358740955
13609	28	0.06161853487629543
13609	29	-0.005577331970656019
13609	30	0.0014075915586673204
13609	31	0.07216435469742066
13609	32	0.047258226575770834
13609	33	-0.12670371482376908
13609	34	-0.09160984368678982
13609	35	0.5402099834296621
13610	1	-0.04988386264679434
13610	2	0.017293794142499763
13610	3	0.2083720115744221
13610	4	0.258874414706451
13610	5	0.0826145457661589
13610	6	0.1357572780506544
13610	7	0.07193502140194141
13610	8	0.1242333328608538
13610	9	0.04929439033794125
13610	10	0.09530624268902699
13610	11	0.2604237700039036
13610	12	0.24823171620379014
13610	13	0.29183856651813755
13610	14	0.20884600709363355
13610	15	0.01232542095839051
13610	16	0.08191262184202941
13610	17	0.11328122162748855
13610	18	0.2914153466711298
13610	19	0.12705306239887904
13610	20	0.23626719102696825
13610	21	0.28215712665963366
13610	22	-0.03866955572149067
13610	23	0.19771040594703493
13610	24	0.0981838083149782
13610	25	0.17364511864867183
13610	26	0.20990851247091058
13610	27	0.0993390762741484
13610	28	0.17767211618824774
13610	29	0.24432794550344994
13610	30	0.18466566146046404
13610	31	0.1410707040417165
13610	32	-0.009884233053760738
13610	33	-0.05320627709668457
13610	34	0.04336718276537965
13610	35	0.054892927886047715
13611	1	-0.04675213094090225
13611	2	-0.020336729889596228
13611	3	0.04602612058464928
13611	4	0.05649686453267577
13611	5	0.13491461890263778
13611	6	0.16646941378950686
13611	7	0.04736919242453297
13611	8	0.10746264645348447
13611	9	0.04860201374038553
13611	10	0.22022653775476897
13611	11	0.14827047686490147
13611	12	0.06793300899861521
13611	13	-0.0037173168199586826
13611	14	0.03322588349912792
13611	15	0.11706212195003474
13611	16	0.10553908495574404
13611	17	0.1451891234402254
13611	18	-0.14322833578133753
13611	19	0.08394421657241935
13611	20	-0.1512407218484313
13611	21	0.14231472348096474
13611	22	0.06858735767323765
13611	23	0.1611947906940827
13611	24	-0.04722065485404414
13611	25	0.09481156098916443
13611	26	0.0518528596049066
13611	27	0.142546833043113
13611	28	0.09344608759126771
13611	29	0.17224049824314847
13611	30	0.21824717483245593
13611	31	0.0849058058642882
13611	32	0.1499992556177716
13611	33	0.19518656413262647
13611	34	0.21732233750434915
13611	35	0.5344177866066531
13612	1	-0.08313511807014606
13612	2	0.06438390909038105
13612	3	0.005201339971439012
13612	4	0.17623767640110088
13612	5	0.13638246513965058
13612	6	-0.14574754184363314
13612	7	0.21585766636744097
13612	8	0.10103574824105266
13612	9	0.01017456435087638
13612	10	0.18056491422991883
13612	11	0.06309964569564386
13612	12	0.017000392323964775
13612	13	0.1667231141388541
13612	14	-0.023812657461903086
13612	15	0.12556451022345527
13612	16	0.19010256137990922
13612	17	0.10324724564158316
13612	18	0.22829151574774187
13612	19	0.16567809247470677
13612	20	0.05026884810817478
13612	21	0.14983414717329424
13612	22	0.03632297383043692
13612	23	0.1991515232932244
13612	24	0.11718843417165203
13612	25	0.07212609520116331
13612	26	0.18226174242099802
13612	27	0.022598558892262588
13612	28	-0.008330398539207806
13612	29	0.11116400700561258
13612	30	0.12152417311435926
13612	31	-0.005752706208127734
13612	32	-0.07255236664477138
13612	33	-0.014562910466494827
13612	34	0.2230447504651032
13612	35	0.2566555655557359
21101	1	-0.026342167453037746
21101	2	0.013682835175863772
21101	3	0.03280204032972733
21101	4	0.06999313304138255
21101	5	0.11267810412117285
21101	6	0.017298539632655263
21101	7	0.10466529206696151
21101	8	0.014191797418803276
21101	9	0.15673026144114033
21101	10	0.08458290981212713
21101	11	-0.02648514870530505
21101	12	0.07117320143817096
21101	13	-0.018983470087817977
21101	14	-0.028511928001535125
21101	15	-0.06791614643400834
21101	16	0.04570375790483894
21101	17	0.08304992398724664
21101	18	-0.020487866620214845
21101	19	0.08863677228979583
21101	20	0.07418026328038252
21101	21	-0.00808090337368128
21101	22	0.10028076149973941
21101	23	-0.04870088621600388
21101	24	0.1466650260793685
21101	25	0.23877988061863675
21101	26	-0.09401624447828993
21101	27	0.11733966963760878
21101	28	0.18371757695779678
21101	29	0.04070500515929609
21101	30	0.14704812985245042
21101	31	0.11106591149071221
21101	32	0.03045421233398571
21101	33	1.7133027927940248E-4
21101	34	0.07047875791714375
21101	35	0.5216691385757208
21102	1	0.19340270703325046
21102	2	0.08688460431414313
21102	3	0.03516134241704805
21102	4	0.19674825662203332
21102	5	0.0929858089194191
21102	6	0.006588410001519662
21102	7	0.2262318841174391
21102	8	0.24243499207427277
21102	9	0.06251958861960816
21102	10	0.11068407854136808
21102	11	0.02901247942770624
21102	12	0.15559832815037566
21102	13	0.2801806739330246
21102	14	0.19942487633780104
21102	15	0.03724860843441036
21102	16	-0.0619807431912065
21102	17	0.03589751751844972
21102	18	-0.022146820369776776
21102	19	0.03727164395380811
21102	20	0.3397184083914695
21102	21	0.18013012513124949
21102	22	0.20924031024576095
21102	23	0.018224617443280522
21102	24	0.08848121508643203
21102	25	0.12488174525017826
21102	26	0.12412496182967914
21102	27	0.17580802734685363
21102	28	0.10121024098776843
21102	29	0.16829927092438624
21102	30	0.1103017823729644
21102	31	0.15593711157421808
21102	32	0.15345127021372207
21102	33	0.167667860433113
21102	34	0.2432310901563639
21102	35	-0.05432551844110023
21103	1	-0.007710201288659846
21103	2	0.0978297670599595
21103	3	0.025519654087339916
21103	4	-0.025744605164987888
21103	5	0.13249664847120357
21103	6	0.12670965954924895
21103	7	0.05061017850911753
21103	8	0.09329365681746538
21103	9	0.07771639421343224
21103	10	0.18150920038746676
21103	11	-0.06035198157940869
21103	12	-0.09048872248808948
21103	13	0.09461686683946624
21103	14	-0.17047300650728658
21103	15	0.019746335904102352
21103	16	0.09617347252253694
21103	17	0.0490574014416012
21103	18	0.13982211776493614
21103	19	-0.007517800623851656
21103	20	0.029370438240029273
21103	21	0.08956624614062036
21103	22	0.2372159453009104
21103	23	0.12387939958933458
21103	24	-0.07213907006899944
21103	25	0.07573922466332306
21103	26	0.22230244887557404
21103	27	0.12561619819604886
21103	28	0.11007320634153928
21103	29	-0.049994899233823276
21103	30	0.20818614312835848
21103	31	0.07729891588749638
21103	32	-0.16421727886068993
21103	33	0.059989272973439256
21103	34	0.03151618185233218
21103	35	-0.20805378949538067
21104	1	0.037626338894156675
21104	2	-0.033381640085803355
21104	3	0.12601185913919366
21104	4	-0.06586887533084962
21104	5	-0.019861085807207246
21104	6	-0.04435669102887374
21104	7	-0.12150204488848004
21104	8	-0.04872947128338723
21104	9	-0.07360391931859311
21104	10	-0.05152822491733389
21104	11	-0.011267184399244456
21104	12	0.09522877447130185
21104	13	-0.07929925687647454
21104	14	0.01818381757782106
21104	15	0.08628399924398167
21104	16	-0.014521334419292486
21104	17	0.08104982762437629
21104	18	-0.0316798469621844
21104	19	-0.17607996338969656
21104	20	0.010626684108366646
21104	21	0.03304875286595177
21104	22	-0.11855194405784886
21104	23	0.005585419203271158
21104	24	0.3098807683710447
21104	25	0.12418118945313239
21104	26	-0.08377627259357467
21104	27	0.04620403323171729
21104	28	0.15461202277210617
21104	29	-0.010605104722714032
21104	30	0.05364473504527467
21104	31	-0.07883129200215677
21104	32	0.04737638231241448
21104	33	-0.07356440305631651
21104	34	0.11913322050993003
21104	35	-0.4853276559417985
21105	1	0.026106476083416652
21105	2	0.0214221906216423
21105	3	-0.07314710008861525
21105	4	0.01970292521513528
21105	5	-0.12677287740057963
21105	6	-0.06823619649185986
21105	7	0.06347018311301156
21105	8	0.13588465240130176
21105	9	0.03925442142270441
21105	10	-0.04995206155115284
21105	11	-0.06128704405765717
21105	12	-0.02817725151648176
21105	13	-0.08438080756904043
21105	14	0.03616721112059196
21105	15	0.09843558833188126
21105	16	0.01898159409223865
21105	17	-0.003885202921665609
21105	18	0.010734078756385657
21105	19	-0.01590141560357239
21105	20	0.0337307171951835
21105	21	-0.03469600954318253
21105	22	0.076183670299109
21105	23	-0.03174065116926528
21105	24	0.007623071965326744
21105	25	0.027522025324088872
21105	26	-0.07802768956444339
21105	27	0.19100300935599535
21105	28	0.0886388679865604
21105	29	0.06041177283461252
21105	30	0.10824429498045873
21105	31	0.057935555608061406
21105	32	-0.295238661851684
21105	33	-0.13736749611931032
21105	34	-0.1049455120025371
21105	35	-0.058218906974186524
21106	1	-0.006907911923626386
21106	2	0.059886126187478794
21106	3	-0.033281690156872656
21106	4	0.016659189802613383
21106	5	0.050383697049319665
21106	6	-0.07905222460744454
21106	7	0.03694549024811522
21106	8	-0.02380026046884609
21106	9	-0.017099935167593117
21106	10	-0.07283511270291854
21106	11	-0.033492962165730944
21106	12	-0.08278827731567873
21106	13	0.06324950807089635
21106	14	-0.005740727355032504
21106	15	0.028487889234028785
21106	16	0.017526698544834574
21106	17	-0.039587478654212305
21106	18	-0.10539994970458366
21106	19	-0.09874504661975436
21106	20	-0.15747973731046727
21106	21	-0.08333951757323632
21106	22	-0.06707100050753212
21106	23	-0.16430179078200524
21106	24	0.05536018104776019
21106	25	0.1387551985080222
21106	26	0.05998201919717161
21106	27	-0.06561385461518654
21106	28	-0.0019637493578130716
21106	29	-0.01949066012841172
21106	30	-0.07521646809122018
21106	31	-0.028055424430910136
21106	32	0.10371786397124794
21106	33	-0.053943863703999284
21106	34	-0.10343396652090675
21106	35	0.1783679491648229
21107	1	-0.16805407866826982
21107	2	-0.06361138406710509
21107	3	-0.1334200184896126
21107	4	0.02764936567388787
21107	5	-0.05059956772973351
21107	6	-0.10207296727444515
21107	7	-0.012303907439410011
21107	8	-0.12623844617500168
21107	9	-0.022858533301082673
21107	10	0.06560299981671136
21107	11	-0.08442439133293789
21107	12	-0.012597757119252151
21107	13	-0.08371609261860868
21107	14	-0.03888725112598479
21107	15	-0.0034557037071891727
21107	16	-0.03241555090096426
21107	17	-0.16663414793661957
21107	18	-0.13311130942398108
21107	19	-0.11775418051052355
21107	20	-0.2235206011398745
21107	21	-0.0925982901055562
21107	22	-0.0024373314746028996
21107	23	-0.14090001353059733
21107	24	0.029141206783954487
21107	25	0.04893403983955125
21107	26	0.05725872552493172
21107	27	0.08651352555616398
21107	28	0.14622288517648485
21107	29	-0.056573766811027326
21107	30	0.030442311759756535
21107	31	0.014597408821636293
21107	32	-0.12574307954822217
21107	33	-0.009532520993694504
21107	34	0.048659627809499284
21107	35	-0.064340819500039
21108	1	-0.08743754525041325
21108	2	-0.025940243616947356
21108	3	-0.022153388228780102
21108	4	-0.03814786759737032
21108	5	-0.1068994140098205
21108	6	-0.005572234276797872
21108	7	-0.04348430065689257
21108	8	0.006954661522541983
21108	9	-0.11262878031526213
21108	10	-0.16444341475389024
21108	11	0.07599298952551692
21108	12	0.021152003859775448
21108	13	-0.022426522086895773
21108	14	0.13351218636363882
21108	15	-0.11983551649850455
21108	16	0.020537427573081857
21108	17	-0.054148151837900116
21108	18	-0.08797869513463041
21108	19	-0.1121167309633293
21108	20	-0.14221987916734946
21108	21	-0.12985053374444533
21108	22	0.016572372346118414
21108	23	0.08283997988878866
21108	24	-0.16382523151360573
21108	25	0.1149730216475433
21108	26	-0.06883352135258036
21108	27	-0.007516893415299819
21108	28	-0.00912725111571433
21108	29	0.07303216010511449
21108	30	-0.017259670291132068
21108	31	-0.006549558784634257
21108	32	-0.04084426652779172
21108	33	-0.21005833841670096
21108	34	0.0856850527500228
21108	35	0.10321876634624516
21109	1	0.0718437993528056
21109	2	-0.04535561361746332
21109	3	-0.03251546281832063
21109	4	-0.024240968131678642
21109	5	-0.007522424182855758
21109	6	-0.10645715289061286
21109	7	-0.08764305570478825
21109	8	0.030759525427434653
21109	9	-0.007325182078609771
21109	10	-6.283644609865746E-4
21109	11	-0.052468617901773484
21109	12	-0.06554960936649934
21109	13	0.008892615160377204
21109	14	-0.07220115646936165
21109	15	0.11921993445899659
21109	16	0.20489369172481986
21109	17	0.1061949424968276
21109	18	-0.13590336164487837
21109	19	0.06921165796593698
21109	20	0.07777424553769663
21109	21	0.0792956599991328
21109	22	0.08525628720012435
21109	23	-0.07863811460808279
21109	24	-0.06626138060112652
21109	25	0.01975146770832481
21109	26	0.005644807774572769
21109	27	0.15372542625797792
21109	28	0.054112668842932976
21109	29	0.1790610139075568
21109	30	-0.025884336229104576
21109	31	0.08176776055481838
21109	32	0.18327420078325218
21109	33	-0.03037846568932423
21109	34	0.18521541066612457
21109	35	0.2847806410231506
21110	1	0.13579915396074682
21110	2	0.07503320842479866
21110	3	0.06731206644666088
21110	4	9.345445004029784E-4
21110	5	-0.03080172441133655
21110	6	-0.11993459167122467
21110	7	0.02604721930202203
21110	8	-0.1189891076502505
21110	9	0.09396091268565243
21110	10	-0.03568279993316992
21110	11	0.05109358841031053
21110	12	-0.06544048734490815
21110	13	0.022146788353445857
21110	14	-0.0510278146895331
21110	15	0.01783534017081223
21110	16	0.15752333930897322
21110	17	0.0678950442796662
21110	18	0.0628348787673545
21110	19	0.012720056498871202
21110	20	0.16375409369391747
21110	21	0.03370389996715062
21110	22	0.002886350027367257
21110	23	-0.037695145832429944
21110	24	0.011417468460912517
21110	25	-0.06825032459673963
21110	26	-0.06043910223162641
21110	27	-0.06443151245407819
21110	28	0.020399371986613346
21110	29	0.05375049898681539
21110	30	0.012327298689164934
21110	31	0.11623969688163527
21110	32	0.05359011386418189
21110	33	0.07594134101984906
21110	34	-0.030906450627231408
21110	35	0.34685948313227755
21111	1	0.06836137818710597
21111	2	-0.008137602726453252
21111	3	-0.11107791844123938
21111	4	0.03802416271663489
21111	5	-0.041830256683983436
21111	6	-0.05764346429148759
21111	7	-0.1474476959306159
21111	8	-0.2011592030667444
21111	9	0.010513422844859122
21111	10	-0.07958502751520058
21111	11	-0.23085792504915048
21111	12	0.035278954478528135
21111	13	-0.05930728269447627
21111	14	-0.03326689635569835
21111	15	-0.17646975127699704
21111	16	-0.10134703160844794
21111	17	0.02066659051194364
21111	18	-0.08114934842350152
21111	19	0.039410668518698344
21111	20	-0.03649186651725245
21111	21	0.04703226351020362
21111	22	-0.08287950643219233
21111	23	0.15811439805705163
21111	24	0.027852433619280248
21111	25	-0.16501932376322515
21111	26	-0.09615720120768145
21111	27	-0.012213767676939824
21111	28	0.034318549758559413
21111	29	-0.10850803707206325
21111	30	0.02396469784770261
21111	31	-0.1345677009620445
21111	32	-0.11101333683845382
21111	33	-0.1389601909073903
21111	34	-0.115041389507887
21111	35	-0.025598302129147044
21112	1	0.003547126512213339
21112	2	0.017640819154681964
21112	3	0.08852229726387861
21112	4	-0.006863334476516769
21112	5	0.046553235039692
21112	6	-0.07252348749156567
21112	7	0.15018945261456196
21112	8	0.07689361224993974
21112	9	0.08803452466320039
21112	10	0.07286367542553052
21112	11	0.060762958341690876
21112	12	0.15539544528142102
21112	13	0.10106132359985764
21112	14	0.13300212916573884
21112	15	-5.676542147128316E-4
21112	16	0.1369369388099031
21112	17	0.07132611102951358
21112	18	0.1386302624229998
21112	19	-0.06962554549738087
21112	20	0.08421572812935096
21112	21	0.042437524421295336
21112	22	0.01567487154951408
21112	23	0.21869911492863991
21112	24	0.09532264625254783
21112	25	0.0066093135816771564
21112	26	-0.026752265051335655
21112	27	0.0016945012701938822
21112	28	0.0784155915748812
21112	29	0.05281475350957976
21112	30	0.005777080348558172
21112	31	0.04824219220290615
21112	32	0.00805050063897994
21112	33	0.25373298169358094
21112	34	0.07108980639085871
21112	35	0.13538100527825137
21201	1	0.06247038053927767
21201	2	0.02444709308298698
21201	3	-0.034371884785979745
21201	4	0.05765290796339784
21201	5	-0.06934150834026553
21201	6	0.011322119778149897
21201	7	-0.017124416848261603
21201	8	-0.06258461247819724
21201	9	0.1188754534008396
21201	10	-0.025699366397667234
21201	11	-0.09175144502926003
21201	12	0.09632414385887955
21201	13	0.05859183835557502
21201	14	0.013685694068897192
21201	15	-0.03092362030990614
21201	16	-0.03314764351870281
21201	17	0.07028880269522375
21201	18	-0.005273368488204255
21201	19	-0.1075786086136219
21201	20	0.018593622426635648
21201	21	0.06011883658216277
21201	22	-0.006201767860545715
21201	23	-0.14254082693052794
21201	24	0.03457067485889809
21201	25	0.027202745355459967
21201	26	-0.06097933850589499
21201	27	0.050526704195902994
21201	28	0.05266393854172691
21201	29	-0.15629223163216466
21201	30	-0.029090425045019686
21201	31	0.05023223826166401
21201	32	0.05063463472382068
21201	33	-0.0207379051181249
21201	34	0.06144270216275771
21201	35	0.17834267975288753
21202	1	-0.0486599914191288
21202	2	-0.022462110889780007
21202	3	-0.09693701298264301
21202	4	0.03983308650752093
21202	5	-0.02593463394732609
21202	6	-0.0033652589816952627
21202	7	0.040752070806519214
21202	8	-0.07925487581328383
21202	9	-0.03683159461488117
21202	10	-0.13942464618112638
21202	11	0.05692794873360185
21202	12	-0.17201287065476123
21202	13	-0.04365908645990402
21202	14	-0.11647301924360676
21202	15	0.09926653928390294
21202	16	0.0499678260469949
21202	17	0.11060568687188521
21202	18	-0.059961596297640085
21202	19	-0.014395415550353619
21202	20	-0.14647950393513298
21202	21	-0.04101397639383464
21202	22	-0.2839034849454265
21202	23	-0.08858293900429004
21202	24	-0.060484947716538784
21202	25	-0.06161865195218752
21202	26	-0.10999210215839383
21202	27	-0.10127157105418405
21202	28	-0.04224290381531404
21202	29	-0.17468457194696185
21202	30	-0.11713922652896969
21202	31	0.025306539928195093
21202	32	-0.14155520962101775
21202	33	-0.11907514368652272
21202	34	-0.366037652755697
21202	35	-0.5640228510347889
21203	1	0.008796606832820686
21203	2	-0.04968163504188183
21203	3	-0.04487006307271457
21203	4	0.022463239619806785
21203	5	0.04327534003985534
21203	6	0.038649682995533396
21203	7	-0.08453340035639201
21203	8	0.007207992623776249
21203	9	-0.03986193162479168
21203	10	-0.266297385207217
21203	11	-0.023744642867498555
21203	12	-0.0888358837469454
21203	13	-0.06136720032299081
21203	14	-0.0314826301962583
21203	15	-0.12441478509376935
21203	16	0.030994383201324638
21203	17	-0.03848004801926663
21203	18	-0.13543280445665573
21203	19	0.01693741141531291
21203	20	-0.08782947933479335
21203	21	-0.023970297953432862
21203	22	-0.09568284792546677
21203	23	-0.0394489477077542
21203	24	-0.1014188911304501
21203	25	-0.04863378376811056
21203	26	-0.19712255360267505
21203	27	-0.006465144552151969
21203	28	0.020341798176303882
21203	29	-0.1282757003225754
21203	30	0.003753101882921328
21203	31	-0.040696930677199816
21203	32	-0.011373769077806628
21203	33	-0.12681387371091546
21203	34	-0.201478687382469
21203	35	-0.07293159724760656
21204	1	0.08726430064632851
21204	2	-0.011583844439186919
21204	3	0.07864122899912829
21204	4	0.10489493477113498
21204	5	-0.032032099587397056
21204	6	-0.03388757055810743
21204	7	0.032256778122693675
21204	8	-0.005999686351920275
21204	9	0.274599604615247
21204	10	0.061937516581082264
21204	11	0.06451934133776405
21204	12	0.10537579035359101
21204	13	0.009630367166209908
21204	14	-0.06576862212639867
21204	15	-0.12246102972716244
21204	16	0.0782897028132652
21204	17	0.1520099782181319
21204	18	-0.05445376666629187
21204	19	-0.0322310742032883
21204	20	0.05364241019885441
21204	21	-0.08621660245320584
21204	22	-0.010496674796108607
21204	23	0.15764686933371053
21204	24	-0.049596127621775565
21204	25	0.057391470946953405
21204	26	-0.14485293867932114
21204	27	-0.2318002148170919
21204	28	0.006536821305253682
21204	29	-0.06146175481190852
21204	30	0.14686780454330517
21204	31	-0.09580453991285509
21204	32	0.18457389349903508
21204	33	0.008194378405384839
21204	34	0.2998900633809818
21204	35	0.04163573935795384
21205	1	-0.08479957489232248
21205	2	-0.12917193070418875
21205	3	0.023372408277584356
21205	4	-0.13328299710876834
21205	5	-0.08439690262042632
21205	6	0.07742499481393139
21205	7	0.07224479990156141
21205	8	-0.14167913108582297
21205	9	-0.08749061054880514
21205	10	-0.062076986568065706
21205	11	-0.20536816618756149
21205	12	-0.20528284046876166
21205	13	-0.0651149398711155
21205	14	-0.08861485930607671
21205	15	0.12295601563976533
21205	16	0.024105970296758983
21205	17	0.10711657114630668
21205	18	-0.014304529557485068
21205	19	0.03018223361596739
21205	20	-0.0472408083756477
21205	21	-0.021774668398840902
21205	22	-0.05267492754903458
21205	23	-0.09155737335532876
21205	24	0.035172177911647395
21205	25	0.008125974220718035
21205	26	0.017375049392306607
21205	27	0.09424610772104103
21205	28	-0.0473402516162551
21205	29	-0.15823125660980963
21205	30	-0.05183534663228073
21205	31	-0.12137294077360394
21205	32	-0.2835872470643821
21205	33	-0.11059055645038285
21205	34	-0.04363040434596499
21205	35	-0.2609667978753869
21206	1	-0.015397739387854159
21206	2	-0.025846482733989262
21206	3	-0.05621537756682926
21206	4	-0.09670590674865309
21206	5	0.012805862340190544
21206	6	-0.07594472704673194
21206	7	-0.09368830337304956
21206	8	-0.059206744634465736
21206	9	0.020511673487412452
21206	10	-0.11842836875282359
21206	11	-0.11199991027147149
21206	12	-0.03861735601545746
21206	13	-0.004082583873568524
21206	14	-0.00906608650265639
21206	15	-0.07110489908600215
21206	16	-0.1022986469557523
21206	17	-0.10516047819100294
21206	18	-0.168660808469987
21206	19	-0.06907699149046209
21206	20	-0.14123859290780416
21206	21	0.013010186502199872
21206	22	0.11607479906412266
21206	23	-0.1435570281490257
21206	24	-0.10960639943643713
21206	25	-0.17946468676659322
21206	26	-0.04519063733770423
21206	27	0.011751259215770915
21206	28	0.0643422626205492
21206	29	0.0226633478866205
21206	30	-0.1243357633624953
21206	31	0.11985001166240039
21206	32	-0.1613351542511765
21206	33	-0.037831826100244825
21206	34	-0.028941994411116667
21206	35	-0.30226269287592444
21207	1	0.09312679496561671
21207	2	0.02752256733813141
21207	3	-0.08013185534689526
21207	4	0.03938890387199834
21207	5	-0.11995230009929969
21207	6	-0.08358410743895917
21207	7	-0.1581417865016661
21207	8	0.03246940369153606
21207	9	-0.020397729630936112
21207	10	-0.004709378258368702
21207	11	-0.26023154347609534
21207	12	-0.07740137426802107
21207	13	-0.08368193523848078
21207	14	-0.15996691879823288
21207	15	0.06685637990771909
21207	16	-0.04182178668406067
21207	17	-0.08140795099282627
21207	18	-0.0335855375334404
21207	19	-0.06960199171444259
21207	20	0.006241077518680527
21207	21	-0.13593428830346
21207	22	-0.018680932486951463
21207	23	-0.1533865971889412
21207	24	0.011048984802208395
21207	25	-0.0024798842986797354
21207	26	-0.17130656144859557
21207	27	-0.10607873985846084
21207	28	-0.0640352238886166
21207	29	-0.058912369509165785
21207	30	-0.1766094204758275
21207	31	-0.0769393641009799
21207	32	-0.09040756426499996
21207	33	-0.1849468632653668
21207	34	-0.3650430763655059
21207	35	-0.23994803318537095
21208	1	-0.011048193174886478
21208	2	0.005849310411171871
21208	3	-0.02438316063481949
21208	4	0.12050913411224684
21208	5	-0.06604451615673312
21208	6	-0.013527186822969384
21208	7	0.024637484143148924
21208	8	0.03457650248496691
21208	9	-0.07835464484384858
21208	10	0.07771680909140599
21208	11	0.03167371341518077
21208	12	-0.01578960330472512
21208	13	0.05728182403039028
21208	14	0.05448426544105445
21208	15	0.031380307336043245
21208	16	-0.0546160620057492
21208	17	0.1669764066687094
21208	18	0.07208555618209544
21208	19	0.040137565362570626
21208	20	0.023282167134816234
21208	21	-0.06991975751066093
21208	22	-0.14643175273766929
21208	23	0.10719908586092686
21208	24	-0.04916522468132456
21208	25	-0.04182356476201221
21208	26	0.11222105940051819
21208	27	-0.07174365721872533
21208	28	0.0017299724981683084
21208	29	-0.054440410707336184
21208	30	-0.07190750892856812
21208	31	-0.05028913466871643
21208	32	0.006070079163002617
21208	33	-0.06376885485739336
21208	34	-0.4471730365959239
21208	35	-0.0400145554066178
21209	1	-0.14303179155748325
21209	2	0.005848717824374461
21209	3	-0.06327700256169777
21209	4	-0.08608163601256891
21209	5	-0.03554377734914027
21209	6	-0.11747461489255784
21209	7	-0.1983997424558268
21209	8	-0.017884219133655677
21209	9	-0.16336428277430315
21209	10	-0.14643388810178237
21209	11	-0.11576099314917343
21209	12	-0.022170874243407468
21209	13	0.05130845033794884
21209	14	-0.07510310945770016
21209	15	-0.0867011059913736
21209	16	-0.045159759405649424
21209	17	-0.07003055988045759
21209	18	-0.24142476109974353
21209	19	-0.06606979122722834
21209	20	-0.12893906052922688
21209	21	-0.22700562896732634
21209	22	-0.02960751230308034
21209	23	-0.05761530262061143
21209	24	0.0387647797561641
21209	25	-0.1956389496782478
21209	26	-0.03405257209681167
21209	27	-0.0729269542906863
21209	28	-0.07821206066121533
21209	29	-0.2561964626728539
21209	30	0.025957608242137553
21209	31	-0.1269406321009896
21209	32	-0.06926567804786288
21209	33	-0.08707963927540163
21209	34	0.016463516488645524
21209	35	0.015098979779555322
21210	1	-0.059833718547331216
21210	2	-0.04001422514200215
21210	3	-0.09964786220890431
21210	4	0.021105583562111008
21210	5	-0.014688932106636798
21210	6	-0.19454615582230161
21210	7	-0.08965103913554628
21210	8	-0.14672551786340904
21210	9	0.06698369963479678
21210	10	0.06506165859747881
21210	11	-0.10614692201924214
21210	12	0.0507694853492211
21210	13	-0.009854170051696087
21210	14	-0.1369459585362094
21210	15	0.011796047924633513
21210	16	0.026650398530293273
21210	17	-0.15189263272677067
21210	18	-0.0901844323868346
21210	19	0.15018695861584064
21210	20	-0.10150442939272608
21210	21	0.13032351204163461
21210	22	-0.0499957815098
21210	23	0.08193308597707727
21210	24	-0.18288518342876614
21210	25	-0.1272342102281101
21210	26	-0.08752429349295454
21210	27	0.07999525526548723
21210	28	0.05572578341748624
21210	29	0.12431642697480072
21210	30	-0.07578410329755059
21210	31	0.10062817568539373
21210	32	-0.01415025292282479
21210	33	8.797362981241008E-4
21210	34	0.06749657528478181
21210	35	0.43272738164379376
21211	1	-0.046108987024904735
21211	2	-0.04302492476297459
21211	3	-0.08124708046538132
21211	4	-0.08904069723384467
21211	5	-0.042379235328368736
21211	6	0.015883210886478594
21211	7	-0.06299812536423133
21211	8	0.05384776072155262
21211	9	-0.012667674338672441
21211	10	-0.04898169263435648
21211	11	-0.07207001109062361
21211	12	-0.13252232608476788
21211	13	-0.04872735387986893
21211	14	0.05720577077522648
21211	15	-0.07852967854410053
21211	16	-0.12013339805846357
21211	17	-0.038097820661072035
21211	18	-0.1188116433786206
21211	19	-0.05122274605883348
21211	20	-0.06478380399790495
21211	21	0.0209491042715797
21211	22	-0.04305543880607132
21211	23	0.11560530644455014
21211	24	-0.10921513447109277
21211	25	-0.11092577687371374
21211	26	-0.09570871389725255
21211	27	0.010127322542807349
21211	28	-0.16443609276697657
21211	29	-0.04123020126272081
21211	30	0.011032265938077046
21211	31	0.10032909956410663
21211	32	-0.1910098549443049
21211	33	-0.040432645255883415
21211	34	0.10268154843702249
21211	35	0.3382278159457499
21212	1	0.10211133188889576
21212	2	-0.06646005659120391
21212	3	0.03430598631706516
21212	4	0.06724808157891005
21212	5	-0.02032247814491228
21212	6	0.20956029093068196
21212	7	0.03784287163608724
21212	8	0.02847122140990166
21212	9	-0.04209043246939359
21212	10	0.10447603549952333
21212	11	0.04815614931354162
21212	12	-0.09553276577532444
21212	13	0.07497844024706524
21212	14	0.15224297080679605
21212	15	0.07170575719950989
21212	16	-0.002489334275708188
21212	17	0.06721566607716767
21212	18	0.16237777089355632
21212	19	0.057869948131255455
21212	20	-0.1375052280585365
21212	21	-0.11416466664727665
21212	22	0.13847548557031075
21212	23	0.037975649040063786
21212	24	0.023997783905919334
21212	25	-0.1328696512027321
21212	26	-0.041054170954403446
21212	27	-0.014124039155966273
21212	28	-0.005517163180613238
21212	29	0.1666022308496906
21212	30	-0.23141652234736654
21212	31	0.05800148273429784
21212	32	-0.09929253571475272
21212	33	0.018290910159336704
21212	34	-0.46802979115880916
21212	35	-0.40496832788121395
21301	1	0.08860377050282864
21301	2	0.07037988902466452
21301	3	0.0932046826091053
21301	4	0.10653626393889581
21301	5	0.10742068543233074
21301	6	0.14464361104495538
21301	7	0.009713344524840295
21301	8	0.18977882252821132
21301	9	0.08625962360110151
21301	10	0.04792104112158313
21301	11	0.08958807131824642
21301	12	0.12295063350318713
21301	13	0.08608445277623389
21301	14	0.08318883337427252
21301	15	-0.05542250738720611
21301	16	0.08089473189399143
21301	17	0.03540505176365372
21301	18	0.252284830472405
21301	19	0.17238908040709333
21301	20	-0.028236656612804722
21301	21	0.10092087526999194
21301	22	0.13708075374543682
21301	23	0.21674932387719537
21301	24	0.33338044793778465
21301	25	0.0877647936492636
21301	26	-0.14295366239170448
21301	27	0.07360345170286564
21301	28	0.10184956491923458
21301	29	-0.015496742467156821
21301	30	0.10449056625503061
21301	31	-0.09176925622036691
21301	32	0.3186870547228935
21301	33	0.3373129965824688
21301	34	0.2377444446335346
21301	35	0.44724574383798554
21302	1	-0.11423889283338085
21302	2	0.07008781071583314
21302	3	0.06814018405581379
21302	4	0.01656320778970155
21302	5	0.027701219930658993
21302	6	-0.02333823730818807
21302	7	0.09141366819935115
21302	8	0.09287052367288595
21302	9	-0.04551794906394946
21302	10	0.04109974378636139
21302	11	0.011868371954896872
21302	12	-0.017816184012552583
21302	13	-0.0677403052142509
21302	14	0.1837339301158849
21302	15	0.18885945018431727
21302	16	-0.0752099286707093
21302	17	0.05105985202338559
21302	18	0.011048050498928319
21302	19	-0.1697475694497257
21302	20	-0.007713552820511893
21302	21	0.2186791866891582
21302	22	0.045728411272421
21302	23	-0.005053053053096335
21302	24	0.05723060728715268
21302	25	-0.13197561988784656
21302	26	0.04724703571028499
21302	27	-0.03474267353254845
21302	28	0.11218674867729561
21302	29	0.04879481836051269
21302	30	0.08720818823007193
21302	31	-0.04065157155049093
21302	32	-0.0493987874403814
21302	33	0.06514427782103382
21302	34	-0.11248083382357521
21302	35	0.3311060537793473
21303	1	0.04088316330811281
21303	2	-0.07845338575250693
21303	3	0.03165125048926498
21303	4	0.021190332737610618
21303	5	0.12769569331102204
21303	6	0.05808101852998959
21303	7	0.06478860552698507
21303	8	-0.04841437058196618
21303	9	0.13951496917543693
21303	10	0.021696827822346165
21303	11	0.1327329543391258
21303	12	0.027429802840067907
21303	13	0.26840672477538163
21303	14	0.013007289170403169
21303	15	0.0655408495244103
21303	16	-0.1336058845792394
21303	17	0.1507056006836791
21303	18	0.08576276987859188
21303	19	0.04323600354472035
21303	20	0.07743273580545207
21303	21	-0.05146437099007528
21303	22	0.12172938913557374
21303	23	0.08978961503953542
21303	24	0.08556434142487745
21303	25	-0.09487875816137858
21303	26	-0.03209182125532095
21303	27	-0.037040751513650605
21303	28	0.08377315239636118
21303	29	-0.019340037133318333
21303	30	-0.05848555439177261
21303	31	-0.02655749653484918
21303	32	0.11854651993676413
21303	33	0.0957622484960936
21303	34	0.03202433705104113
21303	35	0.2937391345312257
21304	1	-0.06531181125967933
21304	2	0.09969488038060348
21304	3	-0.06250822357046104
21304	4	0.10106767685892848
21304	5	0.06024817079343592
21304	6	0.06875941394738305
21304	7	0.01963253493870809
21304	8	0.050038199345728174
21304	9	0.11958283844138151
21304	10	0.15451448123752698
21304	11	0.03239314763452228
21304	12	0.1640488517315788
21304	13	0.17379828512297024
21304	14	0.058252532371945165
21304	15	0.08096681088474611
21304	16	0.07213585091597707
21304	17	0.08311776390819148
21304	18	0.08671474507199406
21304	19	0.12490961036274939
21304	20	0.07014480124033895
21304	21	0.11458284125485108
21304	22	-0.0027677889165147462
21304	23	0.1091847084641131
21304	24	0.1552640979366089
21304	25	0.17552933514900104
21304	26	0.15182964599545556
21304	27	0.15092380802718708
21304	28	0.12645180562368807
21304	29	0.04724398223365256
21304	30	0.27743028187369845
21304	31	0.11451387788534362
21304	32	-0.06777500167829231
21304	33	-0.005928858572389117
21304	34	0.09493866819088836
21304	35	0.6331227946456579
21305	1	0.02688679686016826
21305	2	0.04207755025264248
21305	3	-0.07112001144601621
21305	4	-0.08014410916388925
21305	5	-0.10784691178058381
21305	6	-0.05682466700233846
21305	7	-0.20525511318434297
21305	8	-0.18466098381311014
21305	9	-0.009143704944541753
21305	10	0.13149262029506303
21305	11	-0.05511576374522065
21305	12	0.13471319077969213
21305	13	0.0803817966510465
21305	14	0.08416841131239039
21305	15	0.14497086798932202
21305	16	0.018755577581757166
21305	17	-0.034786023346889294
21305	18	-0.021751602778998347
21305	19	-0.02446856898200167
21305	20	0.007638900561744322
21305	21	-0.017579744885196646
21305	22	0.10396614926388281
21305	23	0.09234055004230157
21305	24	-0.104140376507317
21305	25	-0.00465703858514388
21305	26	-0.11652129197345573
21305	27	-0.04265589888130705
21305	28	0.17395475670210914
21305	29	-0.1220642502945779
21305	30	-0.22036978746604774
21305	31	0.11656992561032808
21305	32	0.04511210008380573
21305	33	0.06961263894149283
21305	34	0.10358898909910863
21305	35	0.13904742088016775
21306	1	-0.00876474287563056
21306	2	-0.09440518251123464
21306	3	-0.12682286319782676
21306	4	-0.06476828262283973
21306	5	0.07208075834652306
21306	6	-0.018145291643563155
21306	7	-0.04129331037371742
21306	8	-0.0905560975959645
21306	9	0.12794230352344016
21306	10	-0.034021619895582944
21306	11	0.002420026860036728
21306	12	0.05277989561036378
21306	13	-0.0034213766502659837
21306	14	0.06911180334954281
21306	15	0.04723684580758203
21306	16	0.09753658929131603
21306	17	0.1236722220334272
21306	18	0.020043906906003883
21306	19	0.09594024413724611
21306	20	-0.05531274137931064
21306	21	-0.12230892071261223
21306	22	-0.007160237983804052
21306	23	0.017686663180789708
21306	24	0.09738254895711407
21306	25	0.01836660136790158
21306	26	0.038445500207743066
21306	27	0.016523788387210914
21306	28	0.07021839806161267
21306	29	0.047568620685417784
21306	30	0.10623723905635529
21306	31	0.005433661550192426
21306	32	-0.12402297954898245
21306	33	0.09494528010780812
21306	34	0.007106951662830596
21306	35	-0.22668778335848572
21307	1	0.13879467764952125
21307	2	-0.027998285096412445
21307	3	0.0881514135578989
21307	4	0.026998249762065996
21307	5	0.05768013868861743
21307	6	0.006607200348575759
21307	7	0.033989036479120216
21307	8	-0.052348370137210054
21307	9	0.13156655812436213
21307	10	0.16028950113727092
21307	11	0.12940254317172162
21307	12	0.02704819530560343
21307	13	-0.0043041862170838385
21307	14	0.023229382760121098
21307	15	-0.022006204181089117
21307	16	0.00975453839954099
21307	17	0.015741142063056657
21307	18	0.19079652742981068
21307	19	0.10810339816891457
21307	20	0.1573225973861767
21307	21	0.10521410505798912
21307	22	0.252159153046712
21307	23	0.13264977797647504
21307	24	0.13437768166605935
21307	25	0.14454410359184067
21307	26	0.1094626253603792
21307	27	0.20834207167775531
21307	28	0.05496033692789837
21307	29	0.16708107980051068
21307	30	0.24647373731271927
21307	31	0.22425712331371273
21307	32	0.20623574115509768
21307	33	0.11973328742734424
21307	34	0.1404264171064149
21307	35	0.3937937368328228
21308	1	0.049816438013735365
21308	2	-0.06505979725138289
21308	3	0.025235241791190077
21308	4	0.01189293877851938
21308	5	0.02084139836560439
21308	6	-0.006430834708574196
21308	7	0.03410533290470852
21308	8	-0.035591961071339995
21308	9	-0.06291013956278135
21308	10	0.09193890241973435
21308	11	0.07307102445805924
21308	12	-0.0056159311852326255
21308	13	0.04142140964408725
21308	14	0.014965140945236044
21308	15	-0.006859469888766512
21308	16	-0.011897308413949759
21308	17	0.13905103946257924
21308	18	0.1344370042257026
21308	19	-0.018403484080472765
21308	20	-0.09903225840285046
21308	21	-0.1575560155120428
21308	22	0.010068112198567292
21308	23	-0.020914206693014137
21308	24	0.12088194821824061
21308	25	-0.1329447104131276
21308	26	0.09139088038404708
21308	27	0.12629183181637416
21308	28	0.038417462101648425
21308	29	-0.17601719894432932
21308	30	0.09600473502617746
21308	31	0.09941864747754892
21308	32	0.0725430816862982
21308	33	-0.07400683381847983
21308	34	-0.08020919731259113
21308	35	0.19075534685765305
21309	1	0.06265971621699151
21309	2	-0.020271651695640713
21309	3	0.060182938237861805
21309	4	0.011317002267400511
21309	5	0.14293560257686977
21309	6	0.2361941522829838
21309	7	0.14740477363826443
21309	8	0.22659713728015873
21309	9	0.06405769972616326
21309	10	0.13696437968484076
21309	11	0.10285205873481118
21309	12	0.18410875246884473
21309	13	0.20770344412511577
21309	14	0.11061521591238233
21309	15	0.1354961942738555
21309	16	-0.027586639953725012
21309	17	0.21203232273045103
21309	18	0.02836572569868423
21309	19	0.11482073897857248
21309	20	0.12399113365795245
21309	21	0.12179776387257135
21309	22	0.16487863226625166
21309	23	0.1804510046989094
21309	24	0.11085889919474567
21309	25	0.07364093135571181
21309	26	0.11951338710025539
21309	27	0.2591773537148754
21309	28	0.10461315910335145
21309	29	0.11951714911134559
21309	30	0.1055467609505456
21309	31	0.1555075596638531
21309	32	0.17502817498088064
21309	33	0.2645735891580756
21309	34	0.3185863177637067
21309	35	-0.12065700325624462
21310	1	0.006539776499053573
21310	2	0.14977791526793993
21310	3	0.07778547363044552
21310	4	0.13152199596553515
21310	5	0.09317524689728884
21310	6	0.17471290563145203
21310	7	0.03534180894798311
21310	8	0.027159198124955708
21310	9	0.16243761932438616
21310	10	0.13274261184786695
21310	11	0.11912975707011242
21310	12	0.23240570714552433
21310	13	0.02256514998411774
21310	14	0.08822634650938
21310	15	0.2626923075455494
21310	16	0.09783994042685151
21310	17	0.11370328057540746
21310	18	0.05221134734780719
21310	19	0.06784071993807572
21310	20	0.21596001362187423
21310	21	0.06964645744004372
21310	22	0.0919846500656476
21310	23	0.16393896177685008
21310	24	0.21176293739907948
21310	25	0.10631340396090394
21310	26	0.10591947389254841
21310	27	0.20882660770509176
21310	28	0.2779846954865022
21310	29	0.132174454842378
21310	30	0.060146929771150326
21310	31	0.08921772012052287
21310	32	0.1764070693215345
21310	33	0.30713690652154924
21310	34	0.28918802061631155
21310	35	0.8204307718962909
21311	1	-0.07841859474785906
21311	2	-0.03821617897688867
21311	3	-0.1062404722827246
21311	4	0.04927881318601379
21311	5	0.01699365771484551
21311	6	0.10980454478166735
21311	7	0.08963241018587809
21311	8	-0.0019927234954266737
21311	9	0.035888294095279605
21311	10	0.08867709529086198
21311	11	-0.08170646527389636
21311	12	0.04865326003230308
21311	13	-0.024106989184801364
21311	14	0.08878187022358475
21311	15	-0.0475962966869119
21311	16	0.01693639967368199
21311	17	-0.013415683823801317
21311	18	0.11081350985460148
21311	19	0.15886201106651043
21311	20	0.08194351748539219
21311	21	0.06703083504081064
21311	22	0.011354134439407915
21311	23	0.057207168228181615
21311	24	-0.015480745105477922
21311	25	0.07619765248576726
21311	26	-0.2424200416631095
21311	27	-0.13463947564904544
21311	28	0.01564856858760777
21311	29	-0.002819133993334333
21311	30	0.028376638448037284
21311	31	-0.08719819510337601
21311	32	-0.028745451021535473
21311	33	-0.13497830875573413
21311	34	0.2611330309684341
21311	35	0.33702273243364544
21312	1	-0.03539768201731519
21312	2	0.14655350846919646
21312	3	0.19561985807786897
21312	4	0.12404778910909897
21312	5	0.16238366300243712
21312	6	0.136822607699834
21312	7	0.07263872971923035
21312	8	-0.02277970513580385
21312	9	0.0835320601074585
21312	10	0.25306402056746435
21312	11	0.15741595249055962
21312	12	0.17648706314133022
21312	13	0.2234596719167925
21312	14	0.17234471235337168
21312	15	0.03962377365620284
21312	16	0.15598761863348898
21312	17	0.2202353546044833
21312	18	0.22196130806295855
21312	19	0.12151672662705693
21312	20	0.10217560419632576
21312	21	0.09513869076626946
21312	22	0.1872172281135036
21312	23	0.12335853102725025
21312	24	0.05189118191737663
21312	25	0.133063221608829
21312	26	0.12584240522262746
21312	27	0.12012305471276363
21312	28	0.19096792847733468
21312	29	0.25832831542923884
21312	30	0.05941001631743603
21312	31	0.15227096223481595
21312	32	0.133259871914575
21312	33	0.17029193744517812
21312	34	0.0026867646737436246
21312	35	0.1751497620762521
21401	1	-0.08034363969049352
21401	2	-0.10446323251741774
21401	3	-0.07491781956069588
21401	4	-0.16676636363126107
21401	5	0.011399036077126112
21401	6	0.02155617130650711
21401	7	0.023790545879712965
21401	8	-0.14485579339799415
21401	9	-0.05189122038067495
21401	10	-0.13933205612385535
21401	11	-0.027673807536508832
21401	12	-0.13627888908961694
21401	13	-0.02672210347598991
21401	14	-0.0975776500648422
21401	15	-0.10875887886719937
21401	16	-0.06502233182260397
21401	17	-0.040110643762844234
21401	18	-4.84704767963251E-4
21401	19	-0.06237329129307767
21401	20	-0.11635690577497115
21401	21	-0.09265600477527158
21401	22	-0.13435238953304918
21401	23	-0.08829715720650455
21401	24	-0.10730630975380961
21401	25	-0.22120243277032614
21401	26	-0.07044265977770436
21401	27	-0.07303150217448007
21401	28	0.07508127395354336
21401	29	-0.009854494477579578
21401	30	0.031498239282178986
21401	31	-0.15012778654251946
21401	32	-0.21032528305416065
21401	33	-0.18717335607979635
21401	34	0.009613596094535382
21401	35	0.21035069559033914
21402	1	-0.009003116837185132
21402	2	0.09245182913457484
21402	3	-0.0078032171182584875
21402	4	0.010585157840925064
21402	5	0.05255673349123313
21402	6	-0.14253142083480697
21402	7	-0.0895823005153602
21402	8	-0.021528472176953528
21402	9	-0.002354876056777755
21402	10	-0.16178613902315675
21402	11	-0.10569831207694591
21402	12	-0.17264690849011544
21402	13	-0.0952159793968903
21402	14	-0.09488767100015139
21402	15	-0.08648048191667357
21402	16	-0.0037131785229931324
21402	17	0.06698500227879833
21402	18	-0.005833000362393648
21402	19	-0.06538308252081038
21402	20	-0.10807962009717897
21402	21	-0.10615010428712424
21402	22	-0.09563229610800761
21402	23	-0.09022610462767489
21402	24	-0.14742932075807857
21402	25	-0.08412534734778632
21402	26	-0.1702255966525783
21402	27	-0.027308745704090143
21402	28	-0.16062882264289158
21402	29	-0.13789809419940724
21402	30	-0.03587922388057052
21402	31	0.021395258488702495
21402	32	-0.2693685090963882
21402	33	0.022754596233134805
21402	34	-0.0052759165645674955
21402	35	-0.05356177600461365
21403	1	0.04560605466848955
21403	2	-0.027445426687283003
21403	3	0.040144236083691
21403	4	0.028033749526898077
21403	5	-0.05529536746435326
21403	6	-0.09116116852339928
21403	7	-0.29494749194537206
21403	8	-0.12225711419826979
21403	9	-0.029869005320072972
21403	10	-0.028785653506709252
21403	11	-0.0899620893459172
21403	12	-0.10597105122909056
21403	13	0.022565943105377073
21403	14	-0.13320775552368502
21403	15	-0.05755429368200282
21403	16	0.04804411958104993
21403	17	-0.009162405330727097
21403	18	-0.15256284607265513
21403	19	-0.12092828646935061
21403	20	-0.06279454806461615
21403	21	-0.05469413658794764
21403	22	0.01586434150181759
21403	23	-0.20952498540920317
21403	24	-0.12179511362439399
21403	25	-0.09847308283907807
21403	26	-0.0914377469312484
21403	27	-0.12730472524423675
21403	28	-0.11203952445395515
21403	29	0.08386781830110124
21403	30	-0.07398236683934556
21403	31	-0.06424053642049898
21403	32	-0.15077973948567802
21403	33	-0.29346824499931046
21403	34	-0.10229940890742739
21403	35	-0.07075209906387059
21404	1	-0.07661035402393779
21404	2	-0.09598879980318031
21404	3	0.009642976626931699
21404	4	-0.05210046323577444
21404	5	-0.018239238544836667
21404	6	0.0013716114976034532
21404	7	0.07404362841511869
21404	8	0.10179806628604382
21404	9	0.04573997281475073
21404	10	0.05861460038590849
21404	11	-0.15266867625627611
21404	12	0.20751958851799657
21404	13	-4.935970448727289E-4
21404	14	0.08013466672247205
21404	15	0.038543938374523634
21404	16	0.05793873124355997
21404	17	0.2722916735492902
21404	18	-0.0076100914326602265
21404	19	0.10804299453300104
21404	20	-0.05749408061418393
21404	21	-0.0852565687744189
21404	22	-0.02929609094502439
21404	23	-0.1447788604901561
21404	24	-0.004148091209593474
21404	25	0.0870804148277955
21404	26	-0.015070144421535758
21404	27	-0.04727367054178444
21404	28	-0.029988119142018377
21404	29	0.031556365961471045
21404	30	0.09488448932179949
21404	31	-0.13934352426992547
21404	32	0.035640595361257965
21404	33	0.23373670180104256
21404	34	0.08669379111955777
21404	35	-0.11278828649876615
21405	1	-0.061446288612206246
21405	2	-0.030470361270911184
21405	3	-0.1024127550685563
21405	4	-0.11703176866241805
21405	5	0.009267590068457565
21405	6	-0.1764134160976525
21405	7	-0.1513562602848637
21405	8	-0.0865887472149538
21405	9	-0.020633944179941466
21405	10	-0.11690827993594866
21405	11	-0.1857803285509405
21405	12	-0.2608407784657203
21405	13	-0.18751703641954975
21405	14	-0.1013210149390602
21405	15	-0.2255832499726651
21405	16	-0.1617405409156092
21405	17	-0.22384682859757987
21405	18	-0.19044854814053025
21405	19	-0.16476937304295802
21405	20	-0.09127189923600554
21405	21	-0.11135744334747244
21405	22	-0.1459373832505122
21405	23	-0.16142842371418453
21405	24	-0.3188133487568052
21405	25	-0.21689799909594143
21405	26	-0.15410653135757002
21405	27	-0.1923181139651291
21405	28	-0.20925752133840092
21405	29	-0.2559077806278012
21405	30	-0.2249250753317682
21405	31	-0.24953697186446533
21405	32	-0.09468048986494182
21405	33	0.0046070372837974105
21405	34	-0.16768055473757926
21405	35	-0.2540291284986935
21406	1	-0.07310309155007744
21406	2	-0.05655006019955877
21406	3	-0.20496700557691483
21406	4	-0.23534188429566782
21406	5	-0.20093484399630768
21406	6	-0.2562234255061284
21406	7	-0.1331978943253489
21406	8	-0.36557384539699456
21406	9	-0.39979203699004273
21406	10	-0.22369209735073525
21406	11	-0.10996437055525377
21406	12	-0.24766951378393998
21406	13	-0.31980208300669943
21406	14	-0.31257294974740546
21406	15	-0.44790866197303103
21406	16	-0.4427584777270468
21406	17	-0.20818565526909794
21406	18	-0.2148517166737136
21406	19	-0.30510200832779333
21406	20	-0.24286618130829396
21406	21	-0.29885630522491624
21406	22	-0.3460053671043468
21406	23	-0.2574647222361435
21406	24	-0.2579501966125832
21406	25	-0.42496258375707896
21406	26	-0.4096353789705489
21406	27	-0.32850616216082784
21406	28	-0.34332471609393167
21406	29	-0.08656182172160953
21406	30	-0.18162846541947886
21406	31	-0.35859278539446393
21406	32	-0.43605048591944495
21406	33	-0.4481174763584974
21406	34	-0.23322488081727855
21406	35	-0.13403337748955835
21407	1	-0.011027818193735328
21407	2	0.0488947180941679
21407	3	0.02926834161254277
21407	4	-0.05242137905202782
21407	5	-0.07366170286083573
21407	6	-0.03455915924339337
21407	7	-0.07552653445513613
21407	8	0.0279711373449274
21407	9	0.008752780206783939
21407	10	0.05273096970330471
21407	11	-0.23448884225945932
21407	12	-0.14592735855229932
21407	13	-0.18783449673701114
21407	14	-0.09476257338062055
21407	15	-0.0843494837389045
21407	16	-0.16277950195456725
21407	17	-0.003442788193538604
21407	18	-0.13023209792407897
21407	19	0.06468228640870421
21407	20	-0.07285198581608654
21407	21	-0.11146566845569339
21407	22	-0.06538904270217216
21407	23	-0.08613982342558302
21407	24	-0.10173542667888569
21407	25	-0.09772772492566162
21407	26	-0.09456829181932846
21407	27	-0.17048550213252156
21407	28	-0.08510167718255701
21407	29	-0.15329594801596613
21407	30	-0.04807081847751249
21407	31	-0.2318746342021285
21407	32	-0.275993621178074
21407	33	0.008625796302553113
21407	34	-0.07632413338115995
21407	35	0.06307765360809015
21408	1	-0.1739084702695024
21408	2	-0.0939937432722111
21408	3	0.09742687427937469
21408	4	0.014716251560390248
21408	5	0.009201174944102775
21408	6	-0.07185960543046832
21408	7	0.029633901726285217
21408	8	-0.09101052302413848
21408	9	-0.22547479146989957
21408	10	-0.003123761221893062
21408	11	0.03362800018403789
21408	12	-0.025697533569889686
21408	13	-0.05872617943577296
21408	14	0.019726812898618107
21408	15	0.013931760541403548
21408	16	-0.07253826808665309
21408	17	-0.2092895878079517
21408	18	-0.10761586354774266
21408	19	0.05813082033640882
21408	20	0.0546520713544254
21408	21	0.04609561617260738
21408	22	-0.09635043958903111
21408	23	-0.08805015080568523
21408	24	-0.04653828276423155
21408	25	0.04505488394682544
21408	26	-0.22544671499340296
21408	27	-0.022430910310312413
21408	28	-0.023141463891306557
21408	29	-0.1917447056473094
21408	30	-0.0021770004258456765
21408	31	0.043012802194859034
21408	32	-0.0424720378443979
21408	33	-0.09783242602632214
21408	34	-0.26959207746338265
21408	35	-0.009027214589796273
21409	1	-0.0029555961099951844
21409	2	-0.17975896986854067
21409	3	0.019266555171217448
21409	4	0.07186321351471392
21409	5	0.0011964204617811447
21409	6	-0.1159168131058479
21409	7	0.04504869965176539
21409	8	-0.18092991042367856
21409	9	-0.18973061419792003
21409	10	-0.10992659026711493
21409	11	0.03425196587674151
21409	12	-0.11219623043537297
21409	13	-0.11369136539618552
21409	14	-0.23178075353699512
21409	15	-0.13771194022036326
21409	16	0.016548463745756692
21409	17	-0.07820078771161576
21409	18	-0.007836355470750789
21409	19	-0.018169123218143568
21409	20	-0.0462961200567662
21409	21	-0.10327774313725513
21409	22	-0.28561322031598735
21409	23	-0.09416156815557741
21409	24	-0.09585201067071125
21409	25	0.03939971896761563
21409	26	-0.04940373149162269
21409	27	-0.037396869715671244
21409	28	-0.08974559372666846
21409	29	-0.06594769166579084
21409	30	0.011072852950228196
21409	31	-0.07629138188183049
21409	32	-0.041397730824023427
21409	33	0.0784077258253646
21409	34	-0.21226027018101945
21409	35	-0.19641769748994875
21410	1	-0.07969949739172932
21410	2	6.149277091154204E-4
21410	3	0.04064337009283392
21410	4	0.02680509622707916
21410	5	-0.16266831028849538
21410	6	0.04055476192316121
21410	7	-0.13047071308352542
21410	8	0.12718508129571404
21410	9	-0.09296173334983848
21410	10	0.020536848035497712
21410	11	-0.0292769488896667
21410	12	-0.1509797622889124
21410	13	-0.048964594709218545
21410	14	0.016259299483358802
21410	15	0.013787905187960803
21410	16	-0.008165694709184379
21410	17	-0.010073000086904926
21410	18	-0.014203389790104382
21410	19	-0.09402129071592924
21410	20	-0.10550748820843125
21410	21	-0.04380219158169041
21410	22	-0.10248177453174634
21410	23	-0.05120589770218231
21410	24	0.03269724591168455
21410	25	-0.22698837655473625
21410	26	-0.0030895950774763037
21410	27	-0.04142421254491069
21410	28	-0.0014835409328455285
21410	29	-0.05127954336798268
21410	30	-0.20193274602364397
21410	31	-0.12458367954275218
21410	32	-0.0444488501596183
21410	33	0.02659686032625075
21410	34	-0.06157134231257899
21410	35	-0.00317320080065997
21411	1	-0.03790315106276054
21411	2	-0.019514475236160678
21411	3	-0.014812735039512859
21411	4	-0.06547701426854502
21411	5	0.03219884038141174
21411	6	0.09353601057102168
21411	7	0.08640349135501424
21411	8	0.0013477607215506282
21411	9	-0.06669172796643608
21411	10	-0.04683066739776365
21411	11	-0.09078057891397151
21411	12	0.044032287479900845
21411	13	0.04429709406965543
21411	14	-0.03869821187461753
21411	15	-0.0071515239699664335
21411	16	-0.03206951793228541
21411	17	0.14768589384997455
21411	18	0.12005468154251275
21411	19	-0.04207546687901953
21411	20	-0.02549752639538383
21411	21	-0.11137246512905108
21411	22	0.07510012113083775
21411	23	0.021411694457164288
21411	24	-0.12427526854049376
21411	25	-0.033035398324820164
21411	26	0.10795946433618298
21411	27	-0.0655262657852731
21411	28	-0.004471581725965734
21411	29	-0.039192543534014135
21411	30	0.10732268391915056
21411	31	-0.12618411021507114
21411	32	-0.12474408207364007
21411	33	-0.09010930140730267
21411	34	-0.1378813458847432
21411	35	0.11981594686057662
21412	1	-0.05520355057773685
21412	2	-0.1621094385455173
21412	3	0.07154723423599663
21412	4	-0.138099368749927
21412	5	-0.10482755079544148
21412	6	0.023128138145281696
21412	7	-0.1268491016276272
21412	8	-0.20554351033511153
21412	9	-0.054100484445868346
21412	10	0.0015724804131167502
21412	11	-0.15420056239231172
21412	12	-0.030879427922442915
21412	13	-0.10148577654449298
21412	14	-0.055698612838867234
21412	15	-0.10285299401117243
21412	16	-0.038362724245295965
21412	17	-0.13912624715418076
21412	18	-0.11175096190848421
21412	19	-0.0052278188000229875
21412	20	-0.006692303232213703
21412	21	0.061989016216443815
21412	22	-0.07297839056717237
21412	23	-0.21519006108990624
21412	24	-0.1937159958799768
21412	25	-0.12965280597019557
21412	26	-0.08999996581149361
21412	27	-0.3207718926179908
21412	28	-0.04586220302731192
21412	29	-0.24076934751080614
21412	30	-0.08647299822731469
21412	31	0.08014581089641837
21412	32	-0.13296046750173218
21412	33	-0.1164318795591015
21412	34	-0.1582884936762987
21412	35	-0.20502113122116938
21501	1	0.05048895111942642
21501	2	-0.06586964125781947
21501	3	-0.08204927118702798
21501	4	-0.13265216630600918
21501	5	-0.032997792029398454
21501	6	-0.06017671179393602
21501	7	-0.14278871814773453
21501	8	0.199092606082381
21501	9	0.028047531846894458
21501	10	-0.13634638335600613
21501	11	0.030765040455762005
21501	12	-0.28169436216724364
21501	13	-0.22448766315822155
21501	14	-0.021096419946424305
21501	15	-0.06729900844100456
21501	16	-0.07686020218217493
21501	17	-0.07966032066106976
21501	18	-0.26821241657449946
21501	19	-0.2451692666773866
21501	20	-0.12118844317316757
21501	21	-0.20497550913048457
21501	22	-0.016196547053489496
21501	23	-0.06490371417400809
21501	24	-0.2222853664298583
21501	25	-0.10708557068814883
21501	26	-0.05163332729931369
21501	27	-0.2693282186943051
21501	28	-0.2167299071999622
21501	29	-0.0490040414689048
21501	30	-0.31578152272172133
21501	31	-0.12265736950806172
21501	32	-0.06472119515049002
21501	33	-0.10020068649299674
21501	34	-0.10526626084132928
21501	35	-0.08373416859033256
21502	1	-0.02785898702490286
21502	2	-0.14468242476297277
21502	3	-0.21468958046537878
21502	4	-0.21136319723384744
21502	5	-0.006209235328366702
21502	6	-0.24958928911352274
21502	7	-0.2053956253642255
21502	8	-0.15081223927844434
21502	9	-0.08823267433867699
21502	10	-0.28336669263435965
21502	11	-0.037920011090626815
21502	12	-0.25229982608476575
21502	13	-0.13505735387987272
21502	14	-0.23816672922477977
21502	15	-0.1459946785440991
21502	16	-0.11552339805846401
21502	17	-0.12551032066107126
21502	18	-0.11592664337862146
21502	19	-0.3096252460588289
21502	20	-0.09779380399790938
21502	21	-0.23157839572841965
21502	22	-0.29173293880607076
21502	23	-0.230469693555456
21502	24	-0.03540763447109185
21502	25	-0.1327557768737151
21502	26	-0.2702462138972521
21502	27	-0.4086101774571915
21502	28	-0.25876609276697593
21502	29	-0.13542270126271916
21502	30	0.03826476593807371
21502	31	-0.2849884004358927
21502	32	-0.15511985494430292
21502	33	-0.2057726452558839
21502	34	0.16717404843702255
21502	35	-0.34990468405424835
21503	1	-0.009693592622866731
21503	2	-0.01819906598434784
21503	3	-0.06882739217021339
21503	4	-0.041213884256745104
21503	5	4.229275215053008E-4
21503	6	0.09275900605187104
21503	7	-0.0346290095881443
21503	8	0.04040628489457987
21503	9	-0.00883338680687018
21503	10	-0.07716394454275388
21503	11	-0.07240398055627395
21503	12	0.0035249067396563305
21503	13	-0.1624073793251597
21503	14	0.0017469603426505387
21503	15	-0.07285696862043523
21503	16	-0.046415204674239874
21503	17	-0.19297138936335756
21503	18	-0.061246439816279974
21503	19	-0.006271251147886403
21503	20	-0.16628825692411908
21503	21	-0.15864933720425256
21503	22	-0.1490883586534011
21503	23	-0.2747175307055798
21503	24	-0.09934951742274478
21503	25	-0.10571903387117487
21503	26	-0.08076835130183468
21503	27	-0.09186615710095936
21503	28	-0.16404487139293167
21503	29	0.06826645904262563
21503	30	-0.18725574296777836
21503	31	-0.04187430374378209
21503	32	-0.1320880992191107
21503	33	-0.19349244169354307
21503	34	-0.41110900499809233
21503	35	-0.5270019868532323
21504	1	-0.07430877849105855
21504	2	-0.1183127616253401
21504	3	0.004503541125892241
21504	4	-0.1766907814494374
21504	5	-0.09706603353176746
21504	6	-0.21490250053476245
21504	7	-0.0851234662368654
21504	8	-0.15941579397848216
21504	9	-0.2540137202161219
21504	10	-0.0951697340203097
21504	11	-0.1389391962045181
21504	12	-0.20087561049285085
21504	13	-0.14670978891355446
21504	14	-0.2951768286793808
21504	15	-0.31896058165606433
21504	16	-0.1385754096080305
21504	17	-0.12971846952215316
21504	18	-0.19456697703277825
21504	19	-0.19211954185607283
21504	20	-0.18821859706816468
21504	21	-0.3652141737200836
21504	22	-0.10342428304732465
21504	23	-0.21532487481948692
21504	24	-0.19049491069823432
21504	25	-0.15305242108289008
21504	26	-0.18549446542115078
21504	27	-0.15974986305231909
21504	28	-0.23369860479777316
21504	29	-0.24784844396403827
21504	30	-0.13272806049759822
21504	31	-0.3867192441959233
21504	32	-0.34310922934276533
21504	33	-0.23938917396939274
21504	34	-0.2062961344311205
21504	35	-0.2970983189596055
21505	1	-0.1098175989319401
21505	2	-0.20370454510681313
21505	3	-0.09512572182163481
21505	4	0.03182437360346668
21505	5	-0.019453017563325403
21505	6	0.05437841543916733
21505	7	-0.0932582933043733
21505	8	0.02958717492085583
21505	9	0.038949446005169364
21505	10	-0.1188394210647914
21505	11	-0.058692503927304074
21505	12	-0.07356011261772011
21505	13	0.10074057034807993
21505	14	0.10229839653135286
21505	15	-0.061222491342569185
21505	16	-0.13599259894990468
21505	17	-0.08532133626119531
21505	18	-0.1148939022133888
21505	19	-0.10699250489359713
21505	20	-0.009698242074954067
21505	21	-0.04371292613275557
21505	22	-0.15034999070037003
21505	23	-0.03607707973819885
21505	24	-0.03674030559493957
21505	25	-0.024659858376423927
21505	26	-0.09525175353431337
21505	27	-0.035288050745954536
21505	28	-0.03726679954825585
21505	29	-0.13291965127864103
21505	30	-0.11679117802881223
21505	31	-0.1572615363798633
21505	32	-0.24651566519581536
21505	33	0.1818635979787544
21505	34	-0.15813218524651873
21505	35	-0.34614628863877783
21506	1	-0.14682213823201806
21506	2	0.0792904341950944
21506	3	-0.08985532379447747
21506	4	-0.20265529380309744
21506	5	-0.06737447039825284
21506	6	-0.1721484758987799
21506	7	-0.11090830643157545
21506	8	-0.1839762545262218
21506	9	-0.127781238506401
21506	10	-0.30369817929255305
21506	11	-0.19452077347944652
21506	12	-0.1277228502270802
21506	13	-0.2646088659510255
21506	14	-0.27560672922477636
21506	15	-0.1915752630421892
21506	16	-0.08512227988819632
21506	17	-0.30770193438407034
21506	18	-0.34798651631381716
21506	19	-0.3134015103536214
21506	20	-0.20624981416309396
21506	21	-0.1411843931871246
21506	22	-0.2930050099623571
21506	23	-0.08044377233562727
21506	24	0.0018128992010773004
21506	25	-0.1967215202028143
21506	26	-0.23939081364311932
21506	27	-0.3906640529336869
21506	28	-0.4041803748508386
21506	29	-0.2875465132068129
21506	30	-0.29561203202888464
21506	31	-0.3698364817573676
21506	32	-0.29349556015396416
21506	33	-0.1654294686358071
21506	34	0.11267320980932283
21506	35	-0.1258235658839837
21507	1	0.061881800776873774
21507	2	-0.06524577927377351
21507	3	-0.04030005060515052
21507	4	-0.08289671692888945
21507	5	0.007276101393362211
21507	6	-0.26871772621644396
21507	7	-0.0982018261266191
21507	8	-0.15983394194680756
21507	9	-0.058848582852014886
21507	10	-0.13819627332051
21507	11	-0.21040387386064197
21507	12	-0.024482697749320437
21507	13	-0.013338217920527029
21507	14	-0.18602604307483972
21507	15	-0.09722964677789747
21507	16	-0.1839151642592256
21507	17	-0.07739697885674701
21507	18	-0.22854560144723735
21507	19	-0.18983098938792864
21507	20	0.03231435356244816
21507	21	-0.0554156511286763
21507	22	-0.09605456523554778
21507	23	-0.050583543618984095
21507	24	-0.1979965035943465
21507	25	-0.06806840711514184
21507	26	-0.15584570563803624
21507	27	-0.24898679753343345
21507	28	-0.11193132783686366
21507	29	-0.3752212273110018
21507	30	-0.16378229886497309
21507	31	-0.2592901031042558
21507	32	-0.21153876218699708
21507	33	-0.006280802816242215
21507	34	0.2079718120964884
21507	35	0.04730222827103603
21508	1	-0.14539803223514625
21508	2	0.04258515664707829
21508	3	-0.029681221312678474
21508	4	-0.04825890384149645
21508	5	0.0483917890156107
21508	6	0.009559013131180905
21508	7	0.06073794403191357
21508	8	0.1717872169340069
21508	9	-0.014169215596972151
21508	10	-0.11087131482847923
21508	11	-0.14219923967108627
21508	12	0.08839758776284157
21508	13	0.11787436916787186
21508	14	0.07880364067721501
21508	15	-0.02146419482610895
21508	16	0.04051590639932812
21508	17	-0.016498369981334804
21508	18	0.11512903793658325
21508	19	-0.1940735799190918
21508	20	-0.07019124946107524
21508	21	-0.0034475326237739523
21508	22	-0.09794567355156403
21508	23	-0.07689093920831169
21508	24	0.0249570319848047
21508	25	0.09266535496314532
21508	26	-0.0323591446591891
21508	27	0.06394322121495577
21508	28	0.05410366379324927
21508	29	-0.0469631881422643
21508	30	-0.13532769691364877
21508	31	-0.015402108940477888
21508	32	0.012386841230210166
21508	33	0.008017402167446619
21508	34	-0.1272438586132445
21508	35	-0.3361796887965838
21509	1	-0.04675860583049385
21509	2	0.04815955744795275
21509	3	0.06706970797172218
21509	4	-0.05208350218937241
21509	5	-0.03211398755200179
21509	6	-0.1667482217691756
21509	7	-0.08581300782928736
21509	8	-0.2039889610065302
21509	9	-0.12301630839203881
21509	10	-0.1569383317703199
21509	11	-0.16466054476279623
21509	12	-0.09023873332746035
21509	13	-0.1737575317705904
21509	14	-0.23176937217267835
21509	15	-0.29163879544371696
21509	16	-0.15850220364932
21509	17	-0.19048465357085576
21509	18	-0.1103753346111489
21509	19	-0.2444688546992353
21509	20	-0.08363227922026795
21509	21	-0.20408147069665716
21509	22	-0.11289065163961709
21509	23	-0.12999904552495423
21509	24	-0.30091899406448164
21509	25	-0.11349407420535584
21509	26	-0.22668433333817006
21509	27	0.06200430793035139
21509	28	-0.26758571157256483
21509	29	-0.07916023620553858
21509	30	-0.2479627308853054
21509	31	-0.22148832419701137
21509	32	-0.1969263098363001
21509	33	-0.1803595829941358
21509	34	-0.12906757799245483
21509	35	0.03523107198132891
21510	1	0.03999916900346534
21510	2	0.003909915662557495
21510	3	0.1966649520942596
21510	4	-0.0445071301803317
21510	5	0.09583723791470078
21510	6	-0.1660250337943765
21510	7	-0.03339242742741533
21510	8	-0.1242486287046205
21510	9	-0.02166308052822785
21510	10	-0.19406833028748594
21510	11	-0.10401311231564137
21510	12	0.015215222271130813
21510	13	-0.216350661423391
21510	14	-0.19533593618802314
21510	15	-0.05686260891160089
21510	16	-0.10188791127574603
21510	17	-0.0676317906804087
21510	18	-0.10415214950370455
21510	19	-0.10592193206785794
21510	20	0.06191590586669804
21510	21	-0.032532721969559475
21510	22	-0.054142842094272225
21510	23	-0.05454499980947958
21510	24	-0.1234702521371176
21510	25	0.007593726672382672
21510	26	-0.11039218423896813
21510	27	-0.06189657333082721
21510	28	-0.2104862217160388
21510	29	-0.08065617644002288
21510	30	-0.08132125598326922
21510	31	-0.1888885422798694
21510	32	-0.04789654095333162
21510	33	-0.18675276131004637
21510	34	-0.17951562274286204
21510	35	0.10773317539127092
21511	1	-0.012498987024905261
21511	2	-0.043882424762973216
21511	3	-0.1401295804653806
21511	4	-0.1646431972338469
21511	5	-0.16460923532836702
21511	6	-0.14046928911352552
21511	7	0.0038843746357741793
21511	8	-0.07625223927844615
21511	9	-0.12919267433867532
21511	10	-0.18288669263435509
21511	11	0.05807998890937682
21511	12	-0.020299826084766437
21511	13	-0.024977353879869213
21511	14	-0.0954467292247756
21511	15	-0.1082346785441004
21511	16	-0.17344339805846687
21511	17	-0.02727032066106716
21511	18	-0.2669666433786233
21511	19	-0.28338524605883464
21511	20	-0.047553803997907096
21511	21	-0.19669839572842562
21511	22	-0.16981293880606785
21511	23	-0.016389693555453277
21511	24	-0.10420763447109493
21511	25	-0.23771577687371348
21511	26	-0.08912621389725217
21511	27	-0.21085017745719625
21511	28	-0.2232460927669777
21511	29	-0.1575027012627217
21511	30	-0.24653523406192335
21511	31	-0.20754840043589695
21511	32	-0.2917598549443028
21511	33	0.08062735474411653
21511	34	-0.2638659515629769
21511	35	-0.4638246840542486
21512	1	-0.006843114009029705
21512	2	0.03429154349099406
21512	3	0.054095181439382856
21512	4	0.003603151972502161
21512	5	-0.11485939405852719
21512	6	-0.15514357482781094
21512	7	-0.017070545999146702
21512	8	-0.05960462023082869
21512	9	-0.03269743624343846
21512	10	-0.16674954977721512
21512	11	-0.21943112220174044
21512	12	-0.19671379433873426
21512	13	-0.12180275070526392
21512	14	-0.16544799906604624
21512	15	-0.1322499166393385
21512	16	-0.16777228694735413
21512	17	-0.06257698732773775
21512	18	-0.24346442115640343
21512	19	-0.2965154047889911
21512	20	-0.041430629394731966
21512	21	-0.08056379255381785
21512	22	-0.1799056372187664
21512	23	-0.1499998522856103
21512	24	-0.162622872566331
21512	25	-0.23023133242926974
21512	26	-0.05378907104010722
21512	27	-0.17612763777465545
21512	28	0.019948827867942498
21512	29	-0.25971730443732355
21512	30	-0.16111555152224355
21512	31	3.0429797680397996E-4
21512	32	-0.0984900136744642
21512	33	-0.1839643912876312
21512	34	-0.3200615071185311
21512	35	-0.4257751602447257
21601	1	0.015588660926539433
21601	2	0.22121208206555565
21601	3	0.23871545747088874
21601	4	0.1877807177889146
21601	5	0.26921219107527605
21601	6	0.15563899616720533
21601	7	0.1694520832852433
21601	8	0.26401847392337174
21601	9	0.1065973104868192
21601	10	0.3659623513717136
21601	11	0.4184174699412395
21601	12	0.2994005684524126
21601	13	0.2668587614463789
21601	14	0.3595981266174064
21601	15	0.3358301469490712
21601	16	0.41850658676703034
21601	17	0.3234220010384732
21601	18	0.32575493477008877
21601	19	0.29207818337971503
21601	20	0.2429950275650654
21601	21	0.42321152839904386
21601	22	0.23243725846251806
21601	23	0.2899746160044856
21601	24	0.31076826841206184
21601	25	0.4411057102279514
21601	26	0.4396512064365865
21601	27	0.31587419280077
21601	28	0.41008780708128256
21601	29	0.3918639755202875
21601	30	0.4387726870306423
21601	31	0.2779158787750333
21601	32	0.29987595689181035
21601	33	0.541763864607546
21601	34	0.4530661273444565
21601	35	0.019762812152123388
21602	1	0.05854347073239197
21602	2	0.34520808214946896
21602	3	0.22558519680036326
21602	4	0.30739219447122323
21602	5	0.15615955115396574
21602	6	0.3411390672612882
21602	7	0.38279632548062636
21602	8	0.37784545657408586
21602	9	0.19971423810372357
21602	10	0.17487871443169212
21602	11	0.2887306801536127
21602	12	0.28726982061262163
21602	13	0.34350190879294473
21602	14	0.509032287672305
21602	15	0.2804075334374687
21602	16	0.19395838381557695
21602	17	0.4206180971576714
21602	18	0.3555729572358146
21602	19	0.22491828696728078
21602	20	0.17305989799901766
21602	21	0.39970246448663005
21602	22	0.4464947724074477
21602	23	0.28593460751981326
21602	24	0.23605608288681879
21602	25	0.47447936905562216
21602	26	0.4394213744283988
21602	27	0.5077228486564778
21602	28	0.5020788841915476
21602	29	0.37248955680179563
21602	30	0.5048547505770955
21602	31	0.3418301556316905
21602	32	0.3377823877592263
21602	33	0.4256311028239921
21602	34	0.29358928653226
21602	35	0.25625248952486146
21603	1	-0.03980207902616684
21603	2	0.00464649082349311
21603	3	0.03260142174771019
21603	4	0.09148184860870856
21603	5	0.15240696448194058
21603	6	0.12305885505340797
21603	7	0.1764508747938507
21603	8	0.2770670145944578
21603	9	0.2868108666034672
21603	10	0.17809485652782797
21603	11	0.1692139756308393
21603	12	0.19683894090859155
21603	13	0.16498154589881864
21603	14	0.06963512976984987
21603	15	0.2950075092523008
21603	16	0.22293765790106335
21603	17	0.13304320447329587
21603	18	-0.04769106955630065
21603	19	0.05790239225922278
21603	20	0.18431396710547432
21603	21	0.14830713067056678
21603	22	0.20366671974593942
21603	23	0.1744527218729388
21603	24	0.2026364502585949
21603	25	0.12997170968966998
21603	26	0.06406829764242872
21603	27	0.15942219687097747
21603	28	0.2681409701479822
21603	29	0.04978040970787845
21603	30	0.3136131819987753
21603	31	0.200848286253958
21603	32	0.23179879190994512
21603	33	0.16925673191768453
21603	34	0.5528067262745182
21603	35	0.34798091822207056
21604	1	0.034697975000412384
21604	2	0.06584770181930466
21604	3	0.17048155877512627
21604	4	0.1097765496015981
21604	5	-0.07986341254355622
21604	6	0.1102542551902772
21604	7	0.023754248053492688
21604	8	0.14058826705066707
21604	9	0.04819466743347789
21604	10	0.14039330736564182
21604	11	0.025477457263804126
21604	12	0.03843890809244499
21604	13	0.024642899284685882
21604	14	0.07027934672458969
21604	15	0.05185797968375283
21604	16	0.16580014624533135
21604	17	0.04636816035159086
21604	18	0.1743133566213757
21604	19	0.12841728558673537
21604	20	0.2440927782805744
21604	21	0.11474261692980292
21604	22	0.09546908651038422
21604	23	0.13107207859644632
21604	24	0.24838375793397205
21604	25	0.24842548894906713
21604	26	0.14949302660907904
21604	27	0.0367847592516668
21604	28	0.13159238824568575
21604	29	-0.019833840503224565
21604	30	0.10216755074819872
21604	31	0.12119539703245863
21604	32	0.10131609442278489
21604	33	0.08573824082006354
21604	34	-0.08754392624652141
21604	35	-0.21034417772513692
21605	1	0.0021874662079888196
21605	2	0.03717379620375638
21605	3	0.0709851464649418
21605	4	0.008131893789379063
21605	5	-0.09090638535975515
21605	6	0.14038866443324594
21605	7	-0.1573019153830586
21605	8	-0.10248149226023884
21605	9	-0.15516178921626533
21605	10	-0.03208001341276656
21605	11	0.03997879619122813
21605	12	-0.058076900786588226
21605	13	-0.0643747173450322
21605	14	-0.10705682338673483
21605	15	-0.0014867563846507892
21605	16	-0.1546774972423961
21605	17	0.14513173834708937
21605	18	-0.02982976955564709
21605	19	-0.07528681542481053
21605	20	0.16582432531784974
21605	21	-0.12042389478680349
21605	22	-0.08522175236539198
21605	23	-0.014822738125445767
21605	24	0.03430475724265847
21605	25	-0.059107666390353586
21605	26	0.025601118180588855
21605	27	-0.14176121323873758
21605	28	0.05034968877728119
21605	29	-0.18786724614658823
21605	30	0.07714828131786078
21605	31	-0.2386608172595004
21605	32	0.09887165792449792
21605	33	-0.006708539794495039
21605	34	0.04890271133720958
21605	35	-0.3581220349644809
21606	1	-0.0033700565602963195
21606	2	0.09378313183197307
21606	3	-0.03930942455643205
21606	4	0.10606502852231259
21606	5	0.13420440982286408
21606	6	0.2014656282547378
21606	7	0.19494572792545029
21606	8	0.1631500681739979
21606	9	0.13747049996753447
21606	10	0.13018127119476475
21606	11	0.12702766586603076
21606	12	0.08759255932215382
21606	13	0.2047576009065324
21606	14	0.2042810163318194
21606	15	-0.039000328684416274
21606	16	0.18296256389974985
21606	17	0.28700829486746215
21606	18	0.2473411084143322
21606	19	0.13300988958195603
21606	20	0.1611723076329028
21606	21	-0.009700353944822382
21606	22	0.10230500319580216
21606	23	0.12629189047947165
21606	24	0.14269406805463092
21606	25	0.24047857298596398
21606	26	0.16754461865653525
21606	27	-0.03354014315722509
21606	28	0.2312128782339613
21606	29	0.018200048971145577
21606	30	-0.07372695217854641
21606	31	0.12777248512693973
21606	32	0.14816031967372112
21606	33	-0.08462425735442025
21606	34	-0.0795231015473874
21606	35	-0.08622328711006588
21607	1	0.008583224030370928
21607	2	0.11181646970938885
21607	3	0.13721554516276058
21607	4	-0.006721287686108468
21607	5	0.032375789797260524
21607	6	0.1784099068663778
21607	7	0.02809955051517221
21607	8	0.051222132580846846
21607	9	0.1282651146060516
21607	10	0.21985310636061683
21607	11	0.1925970743365113
21607	12	0.07931655582478214
21607	13	0.2322839526527929
21607	14	0.08337568283552343
21607	15	0.15570713050112772
21607	16	0.13590303410234128
21607	17	-0.017631426188707167
21607	18	0.10126059280228361
21607	19	0.12172480419242504
21607	20	0.156265190976967
21607	21	0.2395279359298712
21607	22	0.09447439787734879
21607	23	0.18374286925861583
21607	24	0.0770301544736327
21607	25	0.139959901518246
21607	26	0.006092479570085629
21607	27	0.16939082756793056
21607	28	0.23216566602699373
21607	29	0.25639699722974285
21607	30	0.2891713991039069
21607	31	0.026200644790236538
21607	32	0.09495120033207627
21607	33	0.1794417266034074
21607	34	0.2031071137636573
21607	35	0.0832670747397195
21608	1	0.028774106500275565
21608	2	-0.03543880887307793
21608	3	-0.11710579566713264
21608	4	-0.004814958259807156
21608	5	-0.06976702075220231
21608	6	0.03972304119614023
21608	7	1.1113722570144091E-4
21608	8	-0.0965878038702499
21608	9	0.1030890898152208
21608	10	-0.0016930235696079876
21608	11	0.011780082747343101
21608	12	0.01651358648952339
21608	13	-0.029056177777270875
21608	14	0.023423611719856297
21608	15	-0.08649749993915634
21608	16	-0.19288402364495028
21608	17	-0.027277227135890314
21608	18	0.08522984082532048
21608	19	-0.016033603894300086
21608	20	0.1388926895898308
21608	21	0.09900792895096089
21608	22	0.006477033042536107
21608	23	0.04858642155246429
21608	24	0.19094937522550026
21608	25	0.08975963132146347
21608	26	-0.04958334245527851
21608	27	-0.031781400478777755
21608	28	-0.042381432147642784
21608	29	-0.07102502844445269
21608	30	-0.04185354497840876
21608	31	-0.0817180344677979
21608	32	-0.08766101227930534
21608	33	0.06136669787830584
21608	34	-0.35833141293301196
21608	35	-0.12418587266857628
21609	1	0.015766012975095833
21609	2	-0.0792749247629736
21609	3	-0.0574970804653816
21609	4	-0.10747819723384566
21609	5	-0.034566735328368736
21609	6	0.13244571088647916
21609	7	0.053876874635768957
21609	8	0.1275977607215566
21609	9	0.09295732566132386
21609	10	0.10039330736564267
21609	11	0.07917998890937383
21609	12	0.1737276739152307
21609	13	0.13408514612012823
21609	14	-0.003731729224774938
21609	15	0.13615782145590316
21609	16	0.10111660194153416
21609	17	0.10252717933892797
21609	18	-0.02443664337862117
21609	19	0.07158975394116851
21609	20	-0.1319713039979078
21609	21	0.14344910427157487
21609	22	0.10944456119393209
21609	23	0.008417806444548148
21609	24	-0.05734013447109021
21609	25	0.029699223126286256
21609	26	0.17960378610274574
21609	27	0.13668982254280593
21609	28	-0.02912359276697174
21609	29	0.07720729873727805
21609	30	0.13634476593807676
21609	31	0.02845409956410805
21609	32	0.13805264505569426
21609	33	0.08519235474411602
21609	34	0.12330654843702149
21609	35	0.03510281594575204
21610	1	-0.020291282002652622
21610	2	-0.013606417134237603
21610	3	0.1509443928340488
21610	4	-0.01534254879138075
21610	5	0.161353282154149
21610	6	0.11343148647452495
21610	7	0.24777289338974384
21610	8	0.06784489994596754
21610	9	0.18483351765115685
21610	10	0.13165204862438173
21610	11	0.1339813239379808
21610	12	0.038940046769653236
21610	13	0.16773720428923156
21610	14	0.11568379842938725
21610	15	0.17591525152583642
21610	16	0.14130732031406978
21610	17	0.20496698385260004
21610	18	0.08677362362709573
21610	19	0.2408924398915815
21610	20	0.1970621909162702
21610	21	0.15253623872803246
21610	22	0.07563357104771029
21610	23	0.1258822454146653
21610	24	0.22526257531911398
21610	25	0.1375301989686193
21610	26	0.008973620813492289
21610	27	0.1313354042338446
21610	28	0.005861904690114272
21610	29	0.2570618759782235
21610	30	0.2187986756647149
21610	31	0.21409757540644136
21610	32	-0.004006517372786789
21610	33	0.048933216155433
21610	34	0.12478839045863666
21610	35	0.11157234073914069
21611	1	-0.14213500085703146
21611	2	-0.08946698307796908
21611	3	0.012416763451625457
21611	4	-0.058114985979521805
21611	5	-0.0661260916628521
21611	6	-0.02287789018237163
21611	7	-0.1271869614220691
21611	8	0.013199379709291748
21611	9	-0.11144026943455287
21611	10	-0.21554822045580124
21611	11	-0.1535636451679636
21611	12	-0.0721756387223067
21611	13	-0.29625053841303384
21611	14	-0.1816111303564938
21611	15	-0.0906840718166535
21611	16	-0.01493495417289381
21611	17	-0.14254345489558773
21611	18	0.08930864112310388
21611	19	-0.19357902160110996
21611	20	-0.14872792534339396
21611	21	-0.14707696850427965
21611	22	-0.2441713418239857
21611	23	-0.14950295353659016
21611	24	-0.060918706461031036
21611	25	-0.00862736442480383
21611	26	-0.16562452260520644
21611	27	0.11767614759781964
21611	28	-0.20782221348373042
21611	29	-0.08826228629887112
21611	30	-0.06268069775259022
21611	31	0.04939238548048053
21611	32	-0.17406353303295674
21611	33	-0.2637798631119068
21611	34	-0.09005766486068367
21611	35	-0.14310873309543126
21612	1	0.005678596229138577
21612	2	0.11406167926493538
21612	3	0.06336707668653929
21612	4	-0.014331392603335047
21612	5	-0.010585308909085711
21612	6	0.09804295953855302
21612	7	0.11267950308486974
21612	8	0.08035188377895963
21612	9	0.07005730980340985
21612	10	0.0841770054309734
21612	11	0.1863327006125104
21612	12	0.09561882916420217
21612	13	0.17611367054131932
21612	14	0.040282899700059716
21612	15	0.23109746227417105
21612	16	0.021484505525421582
21612	17	0.13389621279912944
21612	18	0.1501458970590548
21612	19	0.06543708188281272
21612	20	0.10439118807313719
21612	21	0.14897965057668472
21612	22	0.20958222770201473
21612	23	0.21760439461454695
21612	24	0.2993290099944943
21612	25	0.19341810197182951
21612	26	0.20292245086646687
21612	27	0.20019362844195143
21612	28	0.1408616395514528
21612	29	0.20552517060534115
21612	30	0.16003648810743698
21612	31	0.18879296334463191
21612	32	0.06209234930561536
21612	33	0.36217518855318787
21612	34	0.19694663327685902
21612	35	-0.054500637114827555
22101	1	0.018172993294900408
22101	2	-0.010137086509590887
22101	3	0.09836508128123711
22101	4	0.0639908987071145
22101	5	-0.007728251318528834
22101	6	0.03430994827885314
22101	7	0.15742661325815988
22101	8	0.11955194276337267
22101	9	0.19009293451741627
22101	10	-0.08346893125674626
22101	11	0.01848195692905108
22101	12	0.1192892514060091
22101	13	0.07937688966256928
22101	14	0.2271607984504982
22101	15	-0.025679893796251463
22101	16	0.12672545803009427
22101	17	-0.09507391229698925
22101	18	0.04337854727328505
22101	19	0.0645025768194003
22101	20	0.12443360067614151
22101	21	0.11116935334906941
22101	22	0.15892526537597007
22101	23	0.1085827049685335
22101	24	0.2513272240774924
22101	25	0.12403271021115359
22101	26	0.1562320148850347
22101	27	0.09951577580233817
22101	28	0.1439018531124816
22101	29	0.13878325199681285
22101	30	0.18517625425295847
22101	31	0.04039098455795198
22101	32	0.1649633922881648
22101	33	0.17620019607252857
22101	34	-0.043829444797911066
22101	35	0.2806736185287768
22102	1	0.1153702570890971
22102	2	0.22865219729402853
22102	3	0.12568484332644303
22102	4	0.07261241614905245
22102	5	0.11598972377943895
22102	6	0.08268966999428784
22102	7	0.1281120821946331
22102	8	0.279414675219698
22102	9	0.04401525626851566
22102	10	0.18934002359860358
22102	11	0.14757837800478768
22102	12	0.2586281540887114
22102	13	0.33408088651665935
22102	14	0.20580591018043037
22102	15	0.25049216160460475
22102	16	0.3315750901695367
22102	17	0.17518013782715514
22102	18	0.24209526492373357
22102	19	0.32775378739841443
22102	20	0.275539925865786
22102	21	0.2792603651142045
22102	22	0.17091102649752088
22102	23	0.31172906728717464
22102	24	0.27445625648305594
22102	25	0.284927692766928
22102	26	0.24599319130720687
22102	27	0.16930754249323599
22102	28	0.353960747381727
22102	29	0.39661715003839504
22102	30	0.3290956953061084
22102	31	0.3791530617698058
22102	32	0.2727060682279401
22102	33	0.15198061372800709
22102	34	0.26057459366626645
22102	35	0.47891593552443723
22103	1	0.1256879606044734
22103	2	0.10067655881310245
22103	3	0.1135972989892231
22103	4	0.11968964441474483
22103	5	0.03974928961740076
22103	6	-0.029962291902492666
22103	7	0.018240544452936547
22103	8	-2.326545248081402E-4
22103	9	0.11076914778713842
22103	10	0.15410573376787084
22103	11	0.1006542684259557
22103	12	0.1540564428957083
22103	13	0.15858632755799817
22103	14	0.03272918648641365
22103	15	0.06192837072767077
22103	16	0.039536186695173114
22103	17	0.08265181135008959
22103	18	0.14524611150206823
22103	19	0.11906012115530018
22103	20	0.1693705963739518
22103	21	0.1244549727252462
22103	22	0.11151604786886082
22103	23	-0.01165395138005465
22103	24	0.07497035127418172
22103	25	0.09411876914425932
22103	26	0.22249230485081029
22103	27	0.07422390993047401
22103	28	0.06615617559373277
22103	29	0.13394381872488736
22103	30	0.12838071263779938
22103	31	0.06532512915815403
22103	32	-0.07996437927030087
22103	33	0.13741907460776304
22103	34	0.17510979061241727
22103	35	-0.1699751395857021
22104	1	6.879365300989093E-4
22104	2	0.0792507511226681
22104	3	0.07749806403430881
22104	4	0.07111526143613389
22104	5	0.08203111271389574
22104	6	-0.017148369287546927
22104	7	0.16025797314416224
22104	8	0.12303825170974392
22104	9	0.1593502715904762
22104	10	0.16354433284730874
22104	11	0.06764021265082931
22104	12	0.05833942811038639
22104	13	0.06894433661111776
22104	14	0.1731191874936826
22104	15	0.1060069125062455
22104	16	0.07641803140082715
22104	17	0.17614685771059158
22104	18	0.15001254866612612
22104	19	0.1327430323749752
22104	20	0.3118717273880449
22104	21	0.3747948547377078
22104	22	0.3391285652337075
22104	23	0.09837604914187636
22104	24	0.2771255662747123
22104	25	0.14589600684287518
22104	26	0.25675341320032175
22104	27	0.218919468285506
22104	28	0.2518931489981
22104	29	0.14662696934014008
22104	30	0.23553681068636934
22104	31	0.22246338328069726
22104	32	0.3601282743285381
22104	33	0.25083056170495865
22104	34	0.2953946077906586
22104	35	0.05234197846905886
22105	1	-0.0013887320673973136
22105	2	-0.130758143994953
22105	3	0.11141610414274083
22105	4	0.03447234573121705
22105	5	0.01859534761151238
22105	6	0.12929907097461069
22105	7	-0.06997670185148053
22105	8	0.03719919289026308
22105	9	0.06546794889079166
22105	10	0.03833161394417317
22105	11	0.04854495585932739
22105	12	0.09775358279153323
22105	13	0.145107631955824
22105	14	0.11910526322093062
22105	15	0.20508359655820385
22105	16	0.032271779782263366
22105	17	-0.015891434919801384
22105	18	0.07333759332266965
22105	19	0.22980682192983437
22105	20	0.20817142105717323
22105	21	0.10129150669524734
22105	22	0.15106607913538284
22105	23	0.27382945658619207
22105	24	0.18355546279047275
22105	25	0.1653934708442577
22105	26	-0.03216399797027947
22105	27	-0.07953696373355257
22105	28	0.05965385057579908
22105	29	0.027089656307317966
22105	30	0.14053110525189538
22105	31	0.11511161844984485
22105	32	0.08339406384700965
22105	33	-0.07071199684543927
22105	34	0.25599766820409897
22105	35	0.1161376955491491
22106	1	0.0015012144864314791
22106	2	0.0038965173025182764
22106	3	-0.07750731346285988
22106	4	0.002633578584795515
22106	5	-0.042212358754060375
22106	6	0.027447285193780147
22106	7	-0.0591938117622135
22106	8	0.08547874308931114
22106	9	-0.002089903557816797
22106	10	-0.04159661706760431
22106	11	-0.031279708823625185
22106	12	-0.09167141298652837
22106	13	0.1131460718128281
22106	14	0.0011564949565823213
22106	15	-0.05925543421160029
22106	16	-0.08759876329776262
22106	17	0.11641965415001465
22106	18	-0.014414603076353671
22106	19	0.03064044663638299
22106	20	0.004558135548691666
22106	21	0.1356948536418514
22106	22	-0.11489344258441037
22106	23	0.10802501677200382
22106	24	0.05986783152386721
22106	25	-0.16359265344802765
22106	26	-0.010474929262493049
22106	27	0.10966841196346166
22106	28	0.1027773833035539
22106	29	0.15995603929143698
22106	30	0.09239010598844999
22106	31	0.10724424440037694
22106	32	0.09968598888440994
22106	33	0.06146282073907372
22106	34	0.08383157992316725
22106	35	0.14374025297345838
22107	1	-0.06738647681440924
22107	2	0.008111090788393227
22107	3	0.006836979383820108
22107	4	0.04161012353272753
22107	5	-0.014470422887274736
22107	6	0.09439100620535612
22107	7	0.08098818864770863
22107	8	-0.0020766816284307765
22107	9	0.11334179000314037
22107	10	0.21084571075866876
22107	11	0.014972480269726418
22107	12	0.03010756317065244
22107	13	0.1262761805216357
22107	14	0.01280043382895002
22107	15	0.10651135978452686
22107	16	0.061569005334561666
22107	17	0.026734982512039096
22107	18	0.16576795919756648
22107	19	-0.10248521464193061
22107	20	0.07906515924431545
22107	21	0.22928705196243726
22107	22	0.17372540866487185
22107	23	0.16059332875055077
22107	24	0.14019746763383978
22107	25	0.05077191398396508
22107	26	-0.06084979542411162
22107	27	-0.07340992612197539
22107	28	0.030825060233340196
22107	29	0.06764831350322709
22107	30	-9.884072230903485E-5
22107	31	0.16001286880695886
22107	32	0.0882765886623531
22107	33	0.2667924568490463
22107	34	0.10953112038172819
22107	35	0.3027558751666106
22108	1	0.018967811369662968
22108	2	-0.011004721768223646
22108	3	0.0037557174660811654
22108	4	-0.09845901693128312
22108	5	0.060202965968329636
22108	6	-0.08779298161120863
22108	7	0.03614233079508011
22108	8	-0.02727218370574036
22108	9	-0.017597243650186556
22108	10	0.0463056259824981
22108	11	0.1502536227469804
22108	12	-0.10908347535923468
22108	13	-0.004131413774899784
22108	14	0.03529169621517525
22108	15	0.009506945413917833
22108	16	0.014657818366359265
22108	17	-0.020411709978759518
22108	18	-0.017288989781832242
22108	19	0.21969545786213018
22108	20	-0.003962176952526875
22108	21	0.10548049899217204
22108	22	0.033011537884263475
22108	23	-0.0673610797857691
22108	24	0.007753933914209199
22108	25	-0.006784452390853346
22108	26	0.03827814547292263
22108	27	-0.08133039974802614
22108	28	0.10548865252478379
22108	29	0.20677931170424557
22108	30	0.12803973352066578
22108	31	-0.0388925930879509
22108	32	0.1114658319961066
22108	33	-0.1413534541475201
22108	34	-0.13407063201990965
22108	35	-0.3831752984414045
22109	1	0.09321793605202089
22109	2	-0.08627011707066501
22109	3	-0.025501888157688057
22109	4	0.13356346943282205
22109	5	-0.11350103020016178
22109	6	0.0932630185787886
22109	7	0.111448990020385
22109	8	-0.03551121363742027
22109	9	0.10164322309722706
22109	10	-0.05992720545486918
22109	11	-0.056525139295757754
22109	12	0.14391196878702317
22109	13	0.021048287145774225
22109	14	0.017662501544457143
22109	15	-0.016975191364608122
22109	16	0.060347371172305486
22109	17	0.04549993574918432
22109	18	0.05476207457009252
22109	19	0.07452244624886362
22109	20	-0.03366200912611106
22109	21	0.2923513478613202
22109	22	-0.06405704137016954
22109	23	0.030589280803518193
22109	24	-0.0717071216505829
22109	25	0.165708838510902
22109	26	0.05098199123095526
22109	27	0.1198949507479341
22109	28	0.13392929184841051
22109	29	-0.04852988074989639
22109	30	0.241793483886795
22109	31	0.09195570212821025
22109	32	0.1671632219787753
22109	33	0.19719555987231985
22109	34	0.5596607151036892
22109	35	0.044646085176520245
22110	1	0.034878520881484576
22110	2	-0.08491751647707702
22110	3	-0.05187030152799821
22110	4	-0.0211250188657246
22110	5	-0.0408224674599289
22110	6	0.0378319379579537
22110	7	0.01847898564146533
22110	8	0.02867223889992232
22110	9	0.054254763991494315
22110	10	0.04061468623977049
22110	11	0.019497825721515483
22110	12	-0.00952244468059149
22110	13	-0.026191775132240025
22110	14	0.1295166104336687
22110	15	0.012764992550145848
22110	16	0.10038288910156012
22110	17	0.04935217143254533
22110	18	-0.012530413144595798
22110	19	0.08740134470650673
22110	20	-0.05373146370695281
22110	21	0.0022957598692983083
22110	22	0.038696814514615596
22110	23	0.20237989531235456
22110	24	-0.09300328279493897
22110	25	0.10786691762343992
22110	26	0.11529559508440457
22110	27	0.04688431969650253
22110	28	-0.06766901496811073
22110	29	0.08551928482203408
22110	30	-0.128108111987288
22110	31	0.10631917704671423
22110	32	-0.11421905798035681
22110	33	-0.05590860983526369
22110	34	-0.17347495852060035
22110	35	-0.011950275452097259
22111	1	0.047572118454983325
22111	2	-0.18800740417380624
22111	3	-0.03252291591042322
22111	4	-0.11833046996111918
22111	5	-0.1038327513245676
22111	6	-0.11226742658580946
22111	7	0.05955423843051477
22111	8	-0.11810108311753709
22111	9	0.031804728258727266
22111	10	-0.10295480793369194
22111	11	-0.1530586870488122
22111	12	0.07232572982273666
22111	13	0.06205463851797788
22111	14	-0.11596149640881492
22111	15	0.017622324940226974
22111	16	-0.091002498470246
22111	17	-0.0997050625045901
22111	18	-0.10468569310938136
22111	19	-0.017595192210244193
22111	20	0.02999090300240681
22111	21	0.05672406863648405
22111	22	-0.19285182382348864
22111	23	0.014755013444862186
22111	24	-0.02570596833235328
22111	25	-0.06811891909734413
22111	26	-0.014840702335639833
22111	27	-0.008797190444205683
22111	28	-0.030556222637102337
22111	29	-0.06455663854494986
22111	30	-0.17018041619686386
22111	31	-0.04286608177893925
22111	32	-0.02276270575203654
22111	33	0.0707971615226981
22111	34	0.18473066547851857
22111	35	0.3452521863923792
22112	1	0.04493227822878865
22112	2	0.025883432655138705
22112	3	0.1623766751544018
22112	4	-0.05433794354084753
22112	5	-0.033072074120916284
22112	6	-0.07311586586368435
22112	7	0.13507368741676373
22112	8	0.006742751087642773
22112	9	0.05823751191694271
22112	10	0.16014282567007143
22112	11	0.019656867522087396
22112	12	-0.08614768735644418
22112	13	0.07249213873413396
22112	14	-0.08292850186446543
22112	15	0.11418186609302694
22112	16	0.16115513758700928
22112	17	0.09645962153545895
22112	18	0.0655786103143754
22112	19	0.15761616691483482
22112	20	0.09045302965655821
22112	21	0.20010232360362323
22112	22	-0.06900738967312492
22112	23	0.028010974395733967
22112	24	-0.04008319002664962
22112	25	0.07574169261889807
22112	26	0.12381621384841424
22112	27	0.14484492851583042
22112	28	0.023206007425706332
22112	29	0.060798339199706675
22112	30	0.026068593812190954
22112	31	0.25539192069448546
22112	32	0.06117784576218099
22112	33	-0.10680868892961826
22112	34	0.25009905807093347
22112	35	0.01881608665865997
22201	1	0.004937450634130869
22201	2	-0.16832629244745334
22201	3	0.027228587473551613
22201	4	-0.020857650160053254
22201	5	-0.1064473014861278
22201	6	-0.04082878020766856
22201	7	-0.0864737933031563
22201	8	-0.304059363960377
22201	9	-0.23052549876615558
22201	10	-0.14363977151476348
22201	11	0.017608742090033047
22201	12	-0.001882217942274167
22201	13	-0.1509569976457712
22201	14	-0.012247950598819557
22201	15	-0.054409131470308125
22201	16	0.050276907285045525
22201	17	-0.19106299241679636
22201	18	0.026539819725705627
22201	19	-0.2200117091631597
22201	20	-0.030155941402490782
22201	21	-0.15896740336201276
22201	22	0.051293320735915415
22201	23	-0.1239541719269539
22201	24	-0.07358615864411888
22201	25	-0.08949765982536917
22201	26	0.015287628341930315
22201	27	-0.21336742936559006
22201	28	-0.09725097826315476
22201	29	-0.18046127632633358
22201	30	-0.06829899996522926
22201	31	-0.07622544878194759
22201	32	0.025672715030246707
22201	33	0.021520280952763926
22201	34	-0.08572732560877938
22201	35	-0.2261114016115009
22202	1	0.00280934215215467
22202	2	-0.007179382368960319
22202	3	0.013113112801452331
22202	4	0.0013419399232610374
22202	5	0.09742438063173253
22202	6	-0.13163627165716463
22202	7	0.06168158161831627
22202	8	-0.05738041882956679
22202	9	-0.13232634017408174
22202	10	-0.15636479737251108
22202	11	0.06232836796174013
22202	12	-0.12262441461344764
22202	13	0.02908748402536787
22202	14	-0.15652942249160873
22202	15	-0.10671078826977975
22202	16	-0.07185097910584659
22202	17	-0.009289373030149761
22202	18	0.11564752120990818
22202	19	0.013823232744158531
22202	20	-0.044961484795912554
22202	21	0.10558828756335004
22202	22	0.04050207366275771
22202	23	-0.03900036687215902
22202	24	0.06565939794786146
22202	25	-0.18758101378144687
22202	26	0.052181716277310386
22202	27	0.055935458453028275
22202	28	-0.024750930672212235
22202	29	-0.014522751138031254
22202	30	-0.10018889989733282
22202	31	0.005569903803504417
22202	32	0.035065581464671425
22202	33	-0.1556259120888015
22202	34	-0.591638121139038
22202	35	-0.43393630500187896
22203	1	-0.049438068657558176
22203	2	0.0016370650329449177
22203	3	-0.05562845801640037
22203	4	-0.06690421764200849
22203	5	0.028437091202246023
22203	6	-0.058753268705359574
22203	7	-0.17517287026218753
22203	8	0.053707454599106086
22203	9	0.016005795049082394
22203	10	0.0826764706309504
22203	11	-0.09094756211103316
22203	12	0.07569833718054042
22203	13	0.030022646120130503
22203	14	-0.017953668000288303
22203	15	-0.14159090303389377
22203	16	-0.025146153160505946
22203	17	0.07786518954301158
22203	18	0.07724703009076705
22203	19	0.13967648863504678
22203	20	0.10718048171637662
22203	21	-0.009720538585568761
22203	22	0.011657571398011157
22203	23	0.03199561256699468
22203	24	-0.006211307940482413
22203	25	-0.15834924626147284
22203	26	-0.10255182614214675
22203	27	0.07051635315504967
22203	28	-0.015482011134324125
22203	29	-0.09684882371169579
22203	30	-0.05772411161294855
22203	31	0.049914558747779836
22203	32	-0.013713936576955632
22203	33	-0.09804744117425201
22203	34	-0.09182738013440428
22203	35	0.23995613227228318
22204	1	-0.05178488929254854
22204	2	-0.09769925005840818
22204	3	-0.11214046516675324
22204	4	-0.060231111638188395
22204	5	0.001104875179457565
22204	6	-0.16521977138755517
22204	7	0.09206006291427826
22204	8	-0.007052111523734084
22204	9	-0.13827910040063784
22204	10	-0.07575169423129324
22204	11	-0.0712455939714971
22204	12	-0.10768691008349407
22204	13	-0.08563529064128517
22204	14	-0.06928287103250597
22204	15	-0.01780846327741159
22204	16	0.056670738000299536
22204	17	-0.18991862471727927
22204	18	-0.08324014066383256
22204	19	-0.028708273845481358
22204	20	-0.1700101693763827
22204	21	-0.07622641872426783
22204	22	-0.1627704859156225
22204	23	0.1430835482203392
22204	24	-0.1205864016381284
22204	25	-0.1455477027759855
22204	26	-0.07474266870402602
22204	27	-0.10727616276540175
22204	28	-0.06165702857023092
22204	29	-0.24718466868527145
22204	30	0.03187335105464939
22204	31	-0.0482201858079776
22204	32	-0.10434624906758927
22204	33	-0.1683765928764558
22204	34	-0.17638075194624037
22204	35	-0.13534003378277148
22205	1	-0.04997248008921673
22205	2	-0.0565727652421657
22205	3	-0.052866326997534685
22205	4	-0.12523749735995082
22205	5	0.0549678642933209
22205	6	-0.07511655266964112
22205	7	-0.006536508088061055
22205	8	-0.09341894797957906
22205	9	-0.010136936633756477
22205	10	0.010506800429951113
22205	11	-0.08342719898470108
22205	12	0.03657169976642649
22205	13	0.00432907739377697
22205	14	0.07212340948896667
22205	15	0.0497545270044526
22205	16	-0.14728188481760895
22205	17	-0.06409443163206419
22205	18	-0.15727554627900275
22205	19	-0.10240063067421801
22205	20	-0.035327624931071
22205	21	-0.02376361640938285
22205	22	-0.023409710558908614
22205	23	-0.06285859645583258
22205	24	-0.12134982867033273
22205	25	-0.1061385763693039
22205	26	-0.17011405752902675
22205	27	-0.09763867682667637
22205	28	-0.012918123031795403
22205	29	0.07435263291129957
22205	30	-0.01756443961047438
22205	31	-0.08032782036023178
22205	32	-0.03144964056851762
22205	33	-0.2687144863655959
22205	34	0.4246617659653964
22205	35	-0.032245465895357484
22206	1	0.10228951218520521
22206	2	0.006669486769411037
22206	3	-0.018520480939312023
22206	4	0.07951528617847714
22206	5	-0.02674534907244208
22206	6	0.07755333331933656
22206	7	0.05418048837984912
22206	8	0.09976798189058655
22206	9	-0.07537403294846712
22206	10	0.14726534528033142
22206	11	-0.02610832072727476
22206	12	0.09953385479990828
22206	13	-0.012275932078921414
22206	14	0.10891143823177885
22206	15	0.19955780170866433
22206	16	-0.0010634928451977999
22206	17	0.031704213304173834
22206	18	0.13165932818535708
22206	19	0.08553228948619562
22206	20	-0.06105750068036997
22206	21	-0.07337504659729888
22206	22	0.21512633449566465
22206	23	0.06809839491216252
22206	24	0.05243919017345888
22206	25	0.03891032107257075
22206	26	0.09378032638711176
22206	27	0.09897655240062875
22206	28	0.05665987879700651
22206	29	0.08769110600426444
22206	30	0.09258489232038158
22206	31	0.06366095185478571
22206	32	0.08273619560861789
22206	33	0.22674350008376365
22206	34	0.29404065191253537
22206	35	0.4940172116803474
22207	1	0.061358076965056796
22207	2	0.12354071199988681
22207	3	0.03212768427740542
22207	4	0.10452227328058328
22207	5	5.207019363737686E-4
22207	6	0.12907761176477095
22207	7	0.010728741009671694
22207	8	0.050155790834473635
22207	9	-0.005987153636041853
22207	10	0.013354411506171004
22207	11	-0.06069140381333682
22207	12	-0.040969236373349815
22207	13	0.09479679919415673
22207	14	-0.022783642650118452
22207	15	-0.09763021179378484
22207	16	-0.13404023620149985
22207	17	-0.04268572844024021
22207	18	-0.0067405956998243255
22207	19	0.01841299735396973
22207	20	-0.07525588680844919
22207	21	0.1402139254760968
22207	22	0.016988867969338628
22207	23	-0.0534779746094074
22207	24	0.024568977825019545
22207	25	0.05669185173356084
22207	26	0.06453320893837855
22207	27	0.17326134073603328
22207	28	-0.06662084809946833
22207	29	-0.0010847338850510369
22207	30	0.06865342340356761
22207	31	-0.03675331888005928
22207	32	-0.06848005569712967
22207	33	0.04890549778050257
22207	34	0.0338503846980025
22207	35	0.3845432958704684
22208	1	0.0059957544911135585
22208	2	0.09661797485643575
22208	3	0.11411239860217393
22208	4	-0.022894665676599146
22208	5	0.015421668572678016
22208	6	0.1621089284570445
22208	7	0.05432238288188529
22208	8	-0.019235810480473958
22208	9	-0.21062775204244844
22208	10	-0.06298442812436633
22208	11	-0.09688962732912643
22208	12	-0.1451042916730998
22208	13	-0.0395539476001332
22208	14	-0.09672946947215877
22208	15	0.04111966335251083
22208	16	-0.005156788480285002
22208	17	-0.08938320362967289
22208	18	0.07910244637716346
22208	19	-0.09567931519933381
22208	20	-0.044038878530102465
22208	21	-0.06256491015912502
22208	22	0.06686100981428922
22208	23	-0.09194206907083213
22208	24	-0.06984320694175494
22208	25	-0.07775221201485039
22208	26	-0.013696642060907038
22208	27	0.1665748526728379
22208	28	0.03366214700466941
22208	29	0.0656583770753727
22208	30	-0.0391389004114302
22208	31	-0.07000817842511253
22208	32	0.02625346570269471
22208	33	0.10305688852147199
22208	34	-0.024429833580104088
22208	35	-0.015490170892181965
22209	1	-0.05941524692981659
22209	2	0.06340683038758144
22209	3	0.005407535224001947
22209	4	-0.11248116870769564
22209	5	0.019306580836449427
22209	6	-0.10258301336074993
22209	7	0.015101617108037146
22209	8	-0.1563384516397761
22209	9	-0.14448522584422108
22209	10	-0.016104315455280016
22209	11	-0.256529202849741
22209	12	-0.03394318583120537
22209	13	-0.022948827730900234
22209	14	0.014409118635761331
22209	15	-0.05003423480400215
22209	16	-0.17647452325656587
22209	17	-0.0758469292189119
22209	18	-0.11887206334692735
22209	19	-0.058355769038229255
22209	20	-0.05676280558269298
22209	21	-0.1967019456491812
22209	22	0.04516316262023423
22209	23	-0.11098443206575581
22209	24	-0.09482874382133133
22209	25	-0.09290081649336912
22209	26	-0.03170168140913887
22209	27	-0.0779020950483229
22209	28	-0.17136755077014243
22209	29	0.007641133919527476
22209	30	-0.01722100268315785
22209	31	-0.24676133229009167
22209	32	0.06353650004776767
22209	33	0.055221078991337436
22209	34	-9.243350812013773E-4
22209	35	0.15818076760977462
22210	1	0.034837498598101035
22210	2	0.08974364552456748
22210	3	-0.013176992605956173
22210	4	0.05152140340513256
22210	5	0.12374296914447669
22210	6	0.006417356253891171
22210	7	-0.14998195124282176
22210	8	-0.019419012441389327
22210	9	0.1483766547348111
22210	10	-0.0489038172350007
22210	11	0.059219925011611
22210	12	-0.10379528934355164
22210	13	0.04320155985814722
22210	14	0.01800349441739968
22210	15	-0.09568822486997419
22210	16	0.12258625050383642
22210	17	-0.08351415452688116
22210	18	-0.04837034944890917
22210	19	0.07614446640123163
22210	20	-0.03392517779982285
22210	21	0.09217214740256452
22210	22	0.10943357876581672
22210	23	-0.05618982135097639
22210	24	-0.04459153223466927
22210	25	0.023087801401040053
22210	26	-0.1358155429707324
22210	27	-0.11146512953386889
22210	28	-0.04509503845387286
22210	29	-0.05718167889850179
22210	30	-0.1039108251162375
22210	31	-0.11184641960522157
22210	32	-0.07317838529574061
22210	33	0.08296192343421183
22210	34	-0.06942607935850376
22210	35	-0.007412160092588493
22211	1	0.10370437558488277
22211	2	0.10158337197479383
22211	3	0.16387172442797038
22211	4	0.18262766851270484
22211	5	0.010244666804631208
22211	6	0.02462340850253497
22211	7	0.1606660057524607
22211	8	0.014396694222178041
22211	9	0.09752602076797956
22211	10	0.18179857712724612
22211	11	-0.07417948411446673
22211	12	0.07916878119252146
22211	13	0.00853582052414481
22211	14	0.022699418830427476
22211	15	0.10908246072817462
22211	16	0.031894519130993615
22211	17	0.1800244346714237
22211	18	0.027763795768180444
22211	19	0.19344436498257522
22211	20	0.13961236915140063
22211	21	0.004705769892659362
22211	22	0.10199514149505973
22211	23	-0.021169317143908017
22211	24	0.1440796428187454
22211	25	0.006189969675844509
22211	26	0.1442069856008672
22211	27	0.10142947122536583
22211	28	0.09366773408371643
22211	29	0.08831300764568795
22211	30	0.06394827911248058
22211	31	0.1611764176318573
22211	32	0.1231761550933328
22211	33	0.012205372309985307
22211	34	0.39050032196274387
22211	35	0.061770397501586416
22212	1	-0.02491148463865045
22212	2	-0.02081574961184529
22212	3	0.026558857332901198
22212	4	-0.05145747658478328
22212	5	0.06623792980049004
22212	6	0.08177656516583198
22212	7	0.02845778857150094
22212	8	-0.10329748267647432
22212	9	0.03964321493908329
22212	10	-0.09878900252936518
22212	11	0.1313363681648596
22212	12	0.04084338740553051
22212	13	-0.1095335104182098
22212	14	0.026015924290973658
22212	15	0.02360542326945847
22212	16	0.14614364616679865
22212	17	0.016396392670145588
22212	18	0.07052716508462709
22212	19	0.055202345414286924
22212	20	0.023641665298939074
22212	21	0.19070003888818832
22212	22	-0.022453804221278517
22212	23	0.18371598891352647
22212	24	0.03488057424669222
22212	25	0.045050599200095576
22212	26	0.1514416002930119
22212	27	0.012462173799569598
22212	28	0.20208196323047645
22212	29	0.07304686284800255
22212	30	0.05034412960335999
22212	31	0.012168405163848206
22212	32	-0.010698448644589575
22212	33	0.19583763791305842
22212	34	0.04944886867246723
22212	35	0.2926043073552336
22301	1	0.05491538975010357
22301	2	-0.027474573705859484
22301	3	-0.06219266661242884
22301	4	0.030698475218031263
22301	5	-0.10352589042461346
22301	6	0.013221389333935463
22301	7	-0.013500945654541852
22301	8	-0.16233163340908874
22301	9	0.07256485169477855
22301	10	-0.007050681274307635
22301	11	-0.0020025607908493726
22301	12	0.0791640300212606
22301	13	-0.013642547947398498
22301	14	-0.04714349161038456
22301	15	-0.11878074354883239
22301	16	0.030166775497860954
22301	17	-0.008709310878806775
22301	18	0.033701176122796994
22301	19	-0.02718884340815464
22301	20	-0.21764314448386557
22301	21	-0.005959916712960478
22301	22	0.0196367551036829
22301	23	0.09498464535271722
22301	24	-0.14293722740261927
22301	25	-0.010333713131210231
22301	26	0.1382606968001312
22301	27	0.11495031481165796
22301	28	0.09521166677862425
22301	29	-0.02344077636527686
22301	30	-0.14320714318152028
22301	31	0.025211258762588784
22301	32	-0.11479298842489527
22301	33	-0.05894242752158618
22301	34	0.30415293136539034
22301	35	-0.07719591788195501
22302	1	0.06601140687598672
22302	2	-0.15419114140846446
22302	3	0.004490292469817803
22302	4	-0.13944055428594382
22302	5	0.05556072655219069
22302	6	-0.028247586445161232
22302	7	-0.025457226380744657
22302	8	-0.05246418336993486
22302	9	0.05995700799931569
22302	10	0.09433231626017857
22302	11	-0.04426664387334256
22302	12	-0.1347114143948076
22302	13	0.0308168011391885
22302	14	0.2034275782720485
22302	15	0.017128675966702644
22302	16	0.11976971502920719
22302	17	-0.11551641977161609
22302	18	0.0675153896582259
22302	19	0.0423799381851353
22302	20	-0.03598297807668871
22302	21	-0.009989984038462296
22302	22	0.14123895445949586
22302	23	-0.07091391210691711
22302	24	0.015472365528907517
22302	25	0.06598496010214205
22302	26	0.016962426509358863
22302	27	-0.03964753450929237
22302	28	-0.0017026111913693853
22302	29	0.057434427072728056
22302	30	-0.07706057078365092
22302	31	0.04757139626042317
22302	32	-0.036824657993861365
22302	33	0.06836976897537284
22302	34	0.1517456367470622
22302	35	-0.3465986611825862
22303	1	0.06291739488464287
22303	2	-0.07913830415995804
22303	3	-0.10556083674678618
22303	4	0.019032481158113512
22303	5	-0.05273727552937402
22303	6	0.0059852837507961
22303	7	-0.23352105249990984
22303	8	-0.027923596062365164
22303	9	-0.08121981001706757
22303	10	-0.04302377806149593
22303	11	-0.12932503621625813
22303	12	0.11323615381473218
22303	13	-0.02117082121655045
22303	14	-0.02560672922477636
22303	15	-0.10026020618229126
22303	16	0.03885529540887234
22303	17	-0.10086006940478853
22303	18	0.0026425023500209477
22303	19	-0.15214454254124377
22303	20	-0.24480264821901443
22303	21	0.03758069974896472
22303	22	-0.037121079509589094
22303	23	0.09297653760032887
22303	24	8.291829272621953E-5
22303	25	-0.06481396782849203
22303	26	0.06136886147963594
22303	27	0.08459183259305547
22303	28	-0.041075540003156163
22303	29	-0.13964571633809442
22303	30	-0.03871804813227442
22303	31	-0.10727925470725097
22303	32	0.06762707972906412
22303	33	0.12856232961848235
22303	34	0.22069505346214768
22303	35	0.07227461242816346
22304	1	0.05687570685264731
22304	2	-0.10071281722765235
22304	3	-0.08005447842456448
22304	4	-0.0010192097927159693
22304	5	-0.007149643491633384
22304	6	0.019047947935142417
22304	7	-0.07436341186344464
22304	8	0.07999768222861547
22304	9	-0.12024322378922392
22304	10	0.11676693373927094
22304	11	-0.049356117841021785
22304	12	0.09427172807535555
22304	13	0.04434760687366435
22304	14	-0.00747486109290918
22304	15	0.02308237012152148
22304	16	-0.0397311217633316
22304	17	0.06079297604222944
22304	18	0.04181728126815898
22304	19	0.05725400040898876
22304	20	0.17030842520146194
22304	21	0.17283931227785843
22304	22	0.13521035789722902
22304	23	0.2018543252828522
22304	24	0.13697942989311684
22304	25	0.21025357948420975
22304	26	-0.024024549847013077
22304	27	0.0908460234847226
22304	28	0.20072678007446854
22304	29	-0.020906908484072062
22304	30	0.0721375445879957
22304	31	0.0199449747603353
22304	32	0.15060121255962144
22304	33	0.15431225270329918
22304	34	0.07182057904926609
22304	35	-0.16434135595377697
22305	1	-0.04880933271943633
22305	2	0.056446123319993546
22305	3	-0.04379952389718511
22305	4	-0.11618773526024384
22305	5	-0.18265343394558897
22305	6	-0.312119421105983
22305	7	-0.17030111876460552
22305	8	-0.10537756925958774
22305	9	-0.11623579187481425
22305	10	-0.18408815083674313
22305	11	0.045910032906860465
22305	12	-0.15678163626704134
22305	13	-0.08256377751280297
22305	14	-0.10213092784199773
22305	15	-0.03071030393693519
22305	16	-0.16680294551289876
22305	17	-0.24690969212555558
22305	18	5.861410336933659E-4
22305	19	0.05122795318692397
22305	20	-0.3027088511380711
22305	21	-0.07417208523187924
22305	22	-0.061241524601165054
22305	23	-0.01939037237380603
22305	24	-0.12814799902169227
22305	25	-0.22608998177629047
22305	26	-0.03512515795759441
22305	27	-0.05237837356027342
22305	28	-0.11815938000770387
22305	29	-0.049251689320541914
22305	30	-0.12393178968731888
22305	31	-0.11401034889598094
22305	32	-0.2254418159751026
22305	33	-0.31016394632439415
22305	34	-0.24651726520219697
22305	35	-0.12406614225663759
22306	1	0.05669338793577694
22306	2	0.06605644909673103
22306	3	0.038764813998287906
22306	4	0.13803945768908576
22306	5	0.003575074202931461
22306	6	-0.02673661846237252
22306	7	0.06072700439355572
22306	8	0.07158997525442601
22306	9	0.12118593528699506
22306	10	0.16626622337696517
22306	11	0.07812855764167637
22306	12	0.09751060486836138
22306	13	0.08345926140795967
22306	14	-0.010429000379225783
22306	15	0.059780521204253034
22306	16	0.1884270769336709
22306	17	0.07487923580323042
22306	18	0.027223076659126377
22306	19	0.1282355151868444
22306	20	0.11422728439466567
22306	21	0.37290834853077826
22306	22	0.17320350661702122
22306	23	-0.09509479578886015
22306	24	0.20421096257200588
22306	25	-0.08508785614392878
22306	26	0.01981179176490855
22306	27	-0.03513071850783689
22306	28	0.06282444513802687
22306	29	0.1868986324900348
22306	30	0.06748663445018366
22306	31	0.1396393189727263
22306	32	0.11501208591759848
22306	33	-0.10958410798001239
22306	34	-0.12663869770956282
22306	35	0.088980902608224
22307	1	0.010301845520036323
22307	2	-0.02606586216442608
22307	3	0.02969909187773112
22307	4	0.021631113709073446
22307	5	-0.09075553617983445
22307	6	-0.19832238277482617
22307	7	-0.06887964933142854
22307	8	0.06306330786756575
22307	9	-0.02295287616774999
22307	10	0.299727902130698
22307	11	0.08098304788130406
22307	12	0.1700706059556012
22307	13	0.17126357957960892
22307	14	0.15706435245292738
22307	15	0.042597134764008615
22307	16	0.03124589869334926
22307	17	0.15639494581638047
22307	18	0.1770254348301421
22307	19	0.18019646318115434
22307	20	0.12174607616607602
22307	21	-0.08489891291542762
22307	22	0.054211886170278945
22307	23	0.1468760018087849
22307	24	-0.002818394483703912
22307	25	0.05780609004523285
22307	26	0.035734738483697015
22307	27	0.10636579226844134
22307	28	0.052325575476480424
22307	29	0.06868593323743966
22307	30	0.08144095010710828
22307	31	0.014537452607306989
22307	32	0.20116729737357275
22307	33	0.1581506092379641
22307	34	0.08261483052469387
22307	35	0.11392840329989795
22308	1	-0.031201897705727788
22308	2	-0.052550807024061896
22308	3	-0.0923567384916133
22308	4	0.011673504827367509
22308	5	-0.023212308407693172
22308	6	-0.1392731367087734
22308	7	0.016481301556446226
22308	8	-0.10908321991554715
22308	9	0.05050651366882164
22308	10	0.06528400068231832
22308	11	0.037638764674518654
22308	12	0.01697427760042558
22308	13	-0.0070635500072882
22308	14	-0.033258197057378425
22308	15	0.014427457620797668
22308	16	0.06466438457738377
22308	17	-0.08506709767543441
22308	18	-0.016130116208103118
22308	19	0.03861700253579414
22308	20	0.04511547770103164
22308	21	0.056748799774389624
22308	22	0.03994366331760091
22308	23	0.1991487948892683
22308	24	0.0685641831428967
22308	25	0.1433754411150403
22308	26	0.1161457910996262
22308	27	0.14816233971956905
22308	28	0.06745881666463305
22308	29	0.14495636182284954
22308	30	-0.11793380995199243
22308	31	0.004452499001956767
22308	32	0.24467487335051175
22308	33	0.010587029947110693
22308	34	0.14918549128524106
22308	35	0.5462928924604284
22309	1	0.0010122250963071622
22309	2	0.10976232271177366
22309	3	0.02928637913057841
22309	4	0.09379074216009187
22309	5	-0.05530852825766175
22309	6	0.21757828664405565
22309	7	0.03489013221152959
22309	8	0.009112912236702186
22309	9	0.09890429535829526
22309	10	0.043486741709074295
22309	11	0.08935675658614173
22309	12	0.12157805270310718
22309	13	0.025603454200940234
22309	14	0.0075372101691613125
22309	15	-0.04550568864510751
22309	16	0.15873023830516786
22309	17	0.1611856389348887
22309	18	0.22507093237895504
22309	19	-0.04291150868509419
22309	20	0.09798134751724064
22309	21	0.13013786689784013
22309	22	0.11091867735554928
22309	23	0.176495457959696
22309	24	0.2130733756299179
22309	25	0.1967257382777987
22309	26	0.26959115984012527
22309	27	0.18316709527007902
22309	28	0.06396037187948878
22309	29	0.10721992499990307
22309	30	0.15597860432191624
22309	31	0.0835835187560221
22309	32	0.19282852889407565
22309	33	0.2244537183804809
22309	34	0.49204707874005393
22309	35	0.10414006342049831
22310	1	-9.214287770014096E-4
22310	2	0.05008852273624953
22310	3	-0.035563541322790826
22310	4	-0.006522737463729555
22310	5	0.11218390539856671
22310	6	0.14769404111325457
22310	7	0.11164763030523517
22310	8	-0.05571965151827385
22310	9	0.10202497089276363
22310	10	0.044789082451075046
22310	11	0.03797386899636024
22310	12	-0.003588748110239237
22310	13	-0.07004725136356171
22310	14	0.027593022250840704
22310	15	0.0074172382002331005
22310	16	0.0766245236563563
22310	17	0.1713590176427502
22310	18	-0.052030228342900386
22310	19	-0.008714105953210094
22310	20	0.11757911927018938
22310	21	0.0726704268872993
22310	22	0.03608394842598983
22310	23	0.18280299982758663
22310	24	0.03038382871623213
22310	25	0.09957088357983679
22310	26	0.030853009464038905
22310	27	0.05109880048626536
22310	28	0.09123686467322045
22310	29	0.11708264822470227
22310	30	0.14662746242766644
22310	31	0.04752689002697963
22310	32	0.16844766291838198
22310	33	0.059122340764616865
22310	34	0.13595381855196464
22310	35	0.08974430010232126
22311	1	0.10932011745270742
22311	2	-0.056089290434616856
22311	3	0.01776255883810407
22311	4	0.0894092405771012
22311	5	-0.046116797517420594
22311	6	0.13171498949344596
22311	7	0.07753203632731243
22311	8	-0.03808009997496242
22311	9	0.06857299730311439
22311	10	0.2287017650770835
22311	11	0.07603322274022162
22311	12	0.06321927839284314
22311	13	0.10651518343356514
22311	14	0.06301267376029784
22311	15	0.0822881075255566
22311	16	0.26288277109576086
22311	17	-0.021669027128730534
22311	18	0.127547187467151
22311	19	0.06393117185161401
22311	20	0.12246122087771028
22311	21	0.0010625992964534703
22311	22	0.12519860348248812
22311	23	0.09945169947937416
22311	24	0.19333306204632095
22311	25	0.19261278034021245
22311	26	-0.004332781061428648
22311	27	0.07508534493086216
22311	28	0.3219507231534209
22311	29	0.04314635346364781
22311	30	0.2773273530027538
22311	31	0.06053587817107342
22311	32	0.1944068117223594
22311	33	0.1880872552416264
22311	34	0.45039454594946093
22311	35	0.5088730273885353
22312	1	0.05765623831005229
22312	2	0.11346753869622361
22312	3	0.12975436594144085
22312	4	0.1099388246906372
22312	5	0.0044066964621301
22312	6	0.18852442586820928
22312	7	0.14245597025087875
22312	8	0.15749879604432948
22312	9	0.049122063785567605
22312	10	0.2156064620550424
22312	11	0.015955262965405836
22312	12	0.1323684321369143
22312	13	0.29783628802024964
22312	14	0.18511190658521315
22312	15	0.15449331171168978
22312	16	-0.15078351986114313
22312	17	0.07103243207949106
22312	18	0.3032414930403817
22312	19	0.12234873688879588
22312	20	0.1336616893029472
22312	21	0.14777195749935146
22312	22	0.1207847713035548
22312	23	0.17597756588425284
22312	24	0.15250038014522715
22312	25	0.1940209344539312
22312	26	0.2925498884169997
22312	27	0.16831893338324733
22312	28	0.28841256740354737
22312	29	0.14577154965080297
22312	30	0.044261940115909226
22312	31	0.15243971162256997
22312	32	0.11125110729686583
22312	33	0.31807222685129943
22312	34	0.37857565623239253
22312	35	-0.14489528088737913
22401	1	-0.10766478778152333
22401	2	0.04336418305543788
22401	3	-0.03395081627874674
22401	4	-0.08519966633851084
22401	5	-0.10171561616065006
22401	6	-0.1372224795296617
22401	7	-0.13547723948781254
22401	8	-0.11107342465044923
22401	9	-0.19803100977372878
22401	10	-0.15721072794330837
22401	11	-0.07901357981697998
22401	12	-0.05107016656396013
22401	13	-0.20468731604884738
22401	14	-0.27970508988051535
22401	15	-0.12552920565632775
22401	16	-0.13120370070663512
22401	17	-0.17853327148074527
22401	18	-0.12795650466487984
22401	19	-0.16261500646236016
22401	20	-0.12990517852502137
22401	21	-0.20503726079778062
22401	22	-0.23148032846559374
22401	23	-0.17067700755293203
22401	24	-0.11472939991875819
22401	25	-0.11149797107295711
22401	26	-0.25145075361982094
22401	27	-0.18685683571696643
22401	28	-0.2525145921364569
22401	29	-0.23397019180496414
22401	30	-0.21239420001400333
22401	31	-0.16008822389112964
22401	32	-0.3233790226618325
22401	33	-0.13599065282208755
22401	34	-0.05421591373195511
22401	35	-0.5779579501324328
22402	1	-0.07985898702490246
22402	2	-0.1898485007123405
22402	3	-0.10736654249069488
22402	4	-0.07028674153764314
22402	5	-0.02385075431570982
22402	6	-0.13088498531605097
22402	7	-0.3040938532123292
22402	8	-0.15751299877211977
22402	9	-0.2043369781361406
22402	10	-0.2931509964318266
22402	11	-0.19762380855897987
22402	12	-0.1273838767176798
22402	13	-0.13738241717101118
22402	14	-0.37465736213616907
22402	15	-0.20162303297447437
22402	16	-0.16995934742555363
22402	17	-0.19761918142056345
22402	18	-0.16271195983431852
22402	19	-0.20607638529934036
22402	20	-0.26350215842828817
22402	21	-0.30329535775373984
22402	22	-0.24788534386936334
22402	23	-0.13411779482127884
22402	24	-0.11300864712931968
22402	25	-0.17847324522814745
22402	26	-0.3160133025048495
22402	27	-0.27429119011542014
22402	28	-0.21555951048849664
22402	29	-0.11508700506018954
22402	30	-0.31587042393534404
22402	31	-0.18165270423336466
22402	32	-0.2572282093746878
22402	33	-0.2322997338634778
22402	34	-0.07994898953766238
22402	35	-0.17490113975045318
22403	1	-0.054420110548683454
22403	2	-0.10516574426504732
22403	3	0.01664621270410649
22403	4	-0.05913655184603783
22403	5	-0.15233095891598225
22403	6	-0.14365846242983338
22403	7	-0.21014772239582413
22403	8	-0.13650733024557127
22403	9	-0.08703908353113832
22403	10	-0.19419015896056635
22403	11	-0.053280113229149606
22403	12	-0.27601169330468167
22403	13	-0.08867349176687611
22403	14	-0.032070182783662915
22403	15	-0.07445471046238339
22403	16	-0.048222689472446234
22403	17	-0.08525599573288645
22403	18	-0.15035948091453122
22403	19	-0.2551296443990836
22403	20	-0.17252917584598038
22403	21	-0.15448209186630635
22403	22	-0.14553379421622026
22403	23	-0.10605424510348627
22403	24	-0.14411908036959176
22403	25	-0.2603444650320341
22403	26	0.01600619593357777
22403	27	-0.23328224895416128
22403	28	-0.0679379280686021
22403	29	-0.1381577666952154
22403	30	-0.19091345302138762
22403	31	-0.08514957502893594
22403	32	-0.17619777387184854
22403	33	-0.1617947582466286
22403	34	0.05389813397803778
22403	35	-0.40435646828661476
22404	1	-0.06200965910992906
22404	2	0.022855330785635175
22404	3	-0.14101995870858275
22404	4	-0.06942314096626134
22404	5	0.031022999745093927
22404	6	-0.006184525124773188
22404	7	-0.18420680385750643
22404	8	-0.03169381477079014
22404	9	0.027144180928594608
22404	10	0.19767683346754694
22404	11	0.057144196474240516
22404	12	0.0382047565973167
22404	13	0.13767347450399825
22404	14	0.015734314851499676
22404	15	0.006239194541244331
22404	16	-0.08664207264427404
22404	17	0.14327067339957722
22404	18	-0.05688389251898229
22404	19	-0.04210534609008931
22404	20	-0.1476061703623941
22404	21	-0.11215977741019856
22404	22	-0.10272457369197241
22404	23	0.10943052526292973
22404	24	-0.06361484922570071
22404	25	0.055021003370107735
22404	26	0.03771452383328722
22404	27	0.013567753146119799
22404	28	-0.05948571764974986
22404	29	-0.01124729644871536
22404	30	-0.1655933397199405
22404	31	0.0018603397954279899
22404	32	0.16112167053240967
22404	33	0.16457438819206516
22404	34	0.2299235576586547
22404	35	-0.14820925423243025
22405	1	-0.004804282429716977
22405	2	-0.10062075549132743
22405	3	-0.09569329412589767
22405	4	-0.08599081836544897
22405	5	-8.619643061749116E-4
22405	6	-0.15060465641580123
22405	7	-0.12762662255084933
22405	8	-0.23988387416434875
22405	9	-0.07351227421363404
22405	10	-0.1877561143286357
22405	11	-0.09696646310688095
22405	12	-0.3287849276790169
22405	13	-0.16179510942848196
22405	14	-0.3081168886495931
22405	15	-0.17756824528370174
22405	16	-0.005679271768997296
22405	17	-0.13462867014528257
22405	18	-0.155039566166991
22405	19	-0.28092997878781034
22405	20	-0.2120012938384832
22405	21	-0.14779591370278666
22405	22	-0.10116158525808316
22405	23	-0.2653741011828359
22405	24	-0.3030646772969732
22405	25	-0.2960261988805968
22405	26	-0.4483748791051312
22405	27	-0.12209964291515263
22405	28	-0.18858856228870025
22405	29	-0.2222507350232732
22405	30	-0.045243230310752836
22405	31	-0.3263672313205461
22405	32	-0.0792659505991935
22405	33	0.044849474156428926
22405	34	0.248054223491728
22405	35	0.30443219622083717
22406	1	-0.16271434862091283
22406	2	-0.17332651453853387
22406	3	-0.168308333582587
22406	4	-0.07689995533858252
22406	5	-0.18624145477973997
22406	6	-0.2765863963454436
22406	7	-0.26219622386796715
22406	8	-0.25158241384203706
22406	9	-0.42316175164540937
22406	10	-0.23616529612562687
22406	11	-0.16086365198837882
22406	12	-0.24481892832915975
22406	13	-0.2555135134808637
22406	14	-0.2684371531649248
22406	15	-0.27566340672364475
22406	16	-0.3065766648913808
22406	17	-0.32007490918974923
22406	18	-0.5018711820319908
22406	19	-0.26111442311619015
22406	20	-0.13660737008269308
22406	21	-0.09609500420722838
22406	22	-0.32265253980357755
22406	23	-0.23476096537590507
22406	24	-0.13072464195239064
22406	25	-0.3091520861006529
22406	26	-0.24239434357306067
22406	27	-0.2797877335669199
22406	28	-0.27880329974951934
22406	29	-0.3973157685943889
22406	30	-0.23173503456067834
22406	31	-0.16494131814162927
22406	32	-0.3683010020764712
22406	33	-0.26597503927084887
22406	34	-0.2016755276228288
22406	35	-0.5280759558746979
22407	1	-0.08742722523830437
22407	2	-0.04706416173567973
22407	3	0.03634674707804564
22407	4	-0.1269307406581639
22407	5	0.00398242720265074
22407	6	-0.16672457447332079
22407	7	-0.05775076184065853
22407	8	-0.13270931123874163
22407	9	-0.028671086249346445
22407	10	-0.25911041471872664
22407	11	-0.15691802597896043
22407	12	-0.15849704692843858
22407	13	-0.06892276330915337
22407	14	0.0019987298322945435
22407	15	-0.018422668618541138
22407	16	-0.0675062268425819
22407	17	-0.20675399311764409
22407	18	-0.14535165578556786
22407	19	-0.24104827335411727
22407	20	-0.07509087595820318
22407	21	-0.30827933865646173
22407	22	-0.2716046013370885
22407	23	-0.20260964392765857
22407	24	-0.16256733670434187
22407	25	-0.1641919059059731
22407	26	-0.04815986153992924
22407	27	-0.22999131889640267
22407	28	-0.09082256919377585
22407	29	-0.06789505858282041
22407	30	-0.2276130504390963
22407	31	-0.17044090663937084
22407	32	-0.2196233785175039
22407	33	-0.25371428297300724
22407	34	-0.32726029399474044
22407	35	0.3365815690474889
22408	1	-0.03401916153409701
22408	2	-0.08408395795088097
22408	3	-0.1308198640428202
22408	4	-0.13011550636441527
22408	5	-0.06335890189116
22408	6	-0.03760629129488535
22408	7	0.11360488569840754
22408	8	-0.16091462631490572
22408	9	-0.20251595261851207
22408	10	-0.043854121739997254
22408	11	-0.05748797618878854
22408	12	0.01880100283389652
22408	13	-0.18355635045200813
22408	14	-0.15345029419828649
22408	15	-0.05378073027360841
22408	16	0.028745146659517218
22408	17	-0.12871181645414964
22408	18	-0.056163427423499
22408	19	0.016555670114428267
22408	20	-0.056202080719629066
22408	21	-0.19708211651371244
22408	22	-0.17302301047948987
22408	23	-0.06801011113102362
22408	24	-0.10761894017380058
22408	25	-0.06224199687994769
22408	26	-0.11857827996144721
22408	27	-0.04691644109072257
22408	28	-0.10666926509480135
22408	29	-0.1606561322381026
22408	30	-0.09547199940938356
22408	31	-0.040520366780548045
22408	32	-0.24561214537746423
22408	33	-0.1524169082661686
22408	34	-0.24085995592570697
22408	35	0.16185190055154663
22409	1	-0.032145760819712876
22409	2	0.12661853939030365
22409	3	-0.008415266497518559
22409	4	0.0017392007884033944
22409	5	0.053635906822435686
22409	6	0.1767017368444499
22409	7	0.008657081681505474
22409	8	0.043745782971242875
22409	9	-0.04260973243508914
22409	10	-0.07808629708429748
22409	11	0.04479494564608899
22409	12	-0.04896662460145507
22409	13	0.07714872770232972
22409	14	-0.18197261303194523
22409	15	0.24800848585639557
22409	16	0.1341944758599496
22409	17	-0.007232941180227215
22409	18	0.010098276275272156
22409	19	0.01830869708084748
22409	20	-0.1901994405862908
22409	21	-0.012316887693813783
22409	22	0.06038592398750353
22409	23	-0.17978638082368548
22409	24	0.061207841425073184
22409	25	-0.15143721074269223
22409	26	-0.04334584306906919
22409	27	-0.07028483753136072
22409	28	-0.13739808287822086
22409	29	-0.02267372722069183
22409	30	0.043452306111127825
22409	31	0.0023860371413633175
22409	32	0.04017834035853696
22409	33	-0.23123301608406877
22409	34	0.22205770727509488
22409	35	-0.5010679967860163
22410	1	-0.03849451253197245
22410	2	-0.07300360484902058
22410	3	-0.08016360627976127
22410	4	-0.034908667424382145
22410	5	-0.09614152789136554
22410	6	-0.06459831185476617
22410	7	-0.15294453747240055
22410	8	-0.18740454413401153
22410	9	-0.22420386057100217
22410	10	-0.22945918187836867
22410	11	-0.06691865890869764
22410	12	-0.0020431081990892608
22410	13	-0.14184275031502835
22410	14	-0.30941127747308883
22410	15	-0.30301761646665426
22410	16	-0.14425524808919477
22410	17	-0.12343336921669135
22410	18	-0.17067742395636998
22410	19	-0.35607657980191476
22410	20	-0.08222925574959561
22410	21	-0.17726021502774358
22410	22	-0.09326921415948419
22410	23	-0.36759421721863816
22410	24	-0.3336364236536369
22410	25	-0.18364934786326614
22410	26	-0.06262039951495524
22410	27	-0.41959628686100814
22410	28	-0.20461971292677816
22410	29	-0.33607558386874103
22410	30	-0.26513034162184823
22410	31	-0.15840342194788093
22410	32	-0.3988502052823506
22410	33	-0.3407230570567492
22410	34	-0.8157413541444143
22410	35	-0.11965229315074666
22411	1	-0.0272546617126892
22411	2	-0.11744704249066018
22411	3	0.04446577743897606
22411	4	-0.0033857132253167777
22411	5	0.08416927213431791
22411	6	-0.17834186907087712
22411	7	-0.06148588427376467
22411	8	-0.09609360388399324
22411	9	0.020617621122795526
22411	10	0.020761872702223627
22411	11	0.004820409256616642
22411	12	-0.22814913464401343
22411	13	0.0050074161475421874
22411	14	-0.1412783710158223
22411	15	-0.047940849728988155
22411	16	0.02439409204205134
22411	17	-0.14178909007928553
22411	18	-0.1860887146548933
22411	19	-0.20072767676245462
22411	20	-0.26376453808259015
22411	21	-0.23014107620360136
22411	22	-0.08016488519656662
22411	23	-0.22752312029928135
22411	24	-0.1621091148244247
22411	25	-0.1160099224722515
22411	26	0.10894014004730934
22411	27	-0.10577057952846758
22411	28	-0.36093586431738345
22411	29	-0.40674069090633935
22411	30	-0.15798968425991688
22411	31	-0.11528780951295658
22411	32	-0.052083948760937915
22411	33	-0.17867586791808776
22411	34	-0.21559946359465698
22411	35	0.33344912648489355
22412	1	-0.02354335546174724
22412	2	-0.06398942746324465
22412	3	0.031980398532517995
22412	4	-0.036122249139037166
22412	5	0.052361613756541914
22412	6	-0.019492295414153205
22412	7	-0.023306312432936238
22412	8	-0.03042541659618081
22412	9	-0.008656460717311631
22412	10	0.0761118792228288
22412	11	-0.11958913800332027
22412	12	-0.20385136523868397
22412	13	-0.04914777092157152
22412	14	0.07992882433057957
22412	15	-0.05493475655190139
22412	16	-0.0566631760362597
22412	17	-0.08289501913091613
22412	18	-0.18968304301859007
22412	19	0.021038636329407723
22412	20	-0.11543374399190753
22412	21	0.10898887699885051
22412	22	0.09593280376818569
22412	23	-0.1735739239784948
22412	24	-0.0796371454221898
22412	25	-0.04278258755478248
22412	26	-0.1860731565915188
22412	27	-0.029113507790228255
22412	28	-0.13380940509820505
22412	29	-0.06995404239683012
22412	30	-0.0962684953880597
22412	31	-0.0037189614919981295
22412	32	0.026708791920384556
22412	33	-0.07965481747310577
22412	34	-0.1953310340712271
22412	35	0.4438146558797449
22501	1	-0.04254275305555666
22501	2	-0.038879534553402095
22501	3	-0.015447991475703304
22501	4	-0.1709081706464204
22501	5	-0.1876900736142595
22501	6	0.009382096560550224
22501	7	-0.23448379552375087
22501	8	-0.08564004034194284
22501	9	-0.08458685638434105
22501	10	-0.1881177967945078
22501	11	-0.19747859726516737
22501	12	-0.1602145961817314
22501	13	-0.2336229591347987
22501	14	-0.20647942237460626
22501	15	-0.11089537294509455
22501	16	-0.1603535263036946
22501	17	-0.20056468412681738
22501	18	-0.38083209223692904
22501	19	-0.12394727295905028
22501	20	-0.15450737296881556
22501	21	-0.2009607917246683
22501	22	-0.1527347279834217
22501	23	-0.1638001908967084
22501	24	-0.1349811846744089
22501	25	-0.11230480408672605
22501	26	-0.26666185355943384
22501	27	-0.14532534792951424
22501	28	-0.1299635403741064
22501	29	-0.28904191927961165
22501	30	-0.34839092377102787
22501	31	-0.25656945767705963
22501	32	-0.22622841922331816
22501	33	-0.23265895116767865
22501	34	-0.3170427047691078
22501	35	-0.05849929149872679
22502	1	0.004746770171593084
22502	2	-0.0811964673161647
22502	3	0.006408191749887493
22502	4	-0.053362896858377695
22502	5	0.07847652186812937
22502	6	-0.05150688610977028
22502	7	0.031186402170192196
22502	8	0.02738030139740033
22502	9	0.00373798899048694
22502	10	-0.10115863255926172
22502	11	-0.09415230145358322
22502	12	-0.2728152703901472
22502	13	-0.1822739746558426
22502	14	-0.20896092196570493
22502	15	-0.03356644324998115
22502	16	-0.08992219655658573
22502	17	-0.1723934245409211
22502	18	-0.027939459398645283
22502	19	-0.030676359951193888
22502	20	-0.12980101300917113
22502	21	-0.08833163728036197
22502	22	-0.056674415652125276
22502	23	-0.2864636860460692
22502	24	-0.30743126400801657
22502	25	-0.11047052030300364
22502	26	0.03735879236057116
22502	27	-0.26552231763240997
22502	28	-0.15381500390589764
22502	29	0.007161929525764776
22502	30	-0.07066399501311338
22502	31	-0.13183806251349495
22502	32	-0.15350203266645934
22502	33	-0.00749459769643579
22502	34	0.07770931752338228
22502	35	-0.4685458855561251
22503	1	-0.158434916451494
22503	2	-0.1361174342147713
22503	3	-0.086461124258701
22503	4	-0.12947213233151444
22503	5	-0.11825903999125487
22503	6	-0.027425508395182874
22503	7	-0.16174123342975832
22503	8	-0.12316389649331683
22503	9	-0.1256761021899635
22503	10	-0.026430889231711774
22503	11	-0.17280646351658646
22503	12	-0.26388515689762215
22503	13	-0.114353535354347
22503	14	-0.18234901025817152
22503	15	-0.1180488184306725
22503	16	-0.10607936529223849
22503	17	-0.09098278442918684
22503	18	-0.3104377460881409
22503	19	-0.08798058317288593
22503	20	-0.14627955068977627
22503	21	-0.18295704727221818
22503	22	-0.20339590036876842
22503	23	-0.19837744402803992
22503	24	-0.09038774789264181
22503	25	-0.2969820150589726
22503	26	-0.13025679990859373
22503	27	-0.09977993171050059
22503	28	-0.15304904172727873
22503	29	-0.16448220976933925
22503	30	-0.26674282070338506
22503	31	-0.1602382050987785
22503	32	-0.20512847498211073
22503	33	-0.3235911203661601
22503	34	-0.4974360082737519
22503	35	-0.32809760150856704
22504	1	-0.10564515054691626
22504	2	-0.053710852435930434
22504	3	-0.08919322826412213
22504	4	0.023579192703259366
22504	5	0.04261290303641374
22504	6	-0.03030979225817987
22504	7	-0.14505197756548682
22504	8	0.02619052801715327
22504	9	-0.15192474981036952
22504	10	-0.04388342219410646
22504	11	-0.09750240102773233
22504	12	-0.13500070658790975
22504	13	-0.05975722809370865
22504	14	-0.15453754683483822
22504	15	-0.028054049613281506
22504	16	-0.031524907492425314
22504	17	0.15276892462195235
22504	18	-0.04864261822139326
22504	19	0.032214753941168794
22504	20	0.09968946644234222
22504	21	-0.061851603275592026
22504	22	-0.28602124069286106
22504	23	-0.17560931619696163
22504	24	-0.2879867539679495
22504	25	0.02438082689986487
22504	26	-0.11790407553247206
22504	27	-0.34235105796033594
22504	28	-0.10414521226383044
22504	29	-0.15559930503630426
22504	30	-0.264284164879534
22504	31	-0.012888274649732523
22504	32	0.0669697048041229
22504	33	-0.05887604148229997
22504	34	0.139141847179161
22504	35	0.2472706618577014
22505	1	-0.034387523005051435
22505	2	-0.16617086148754012
22505	3	0.030453446829906028
22505	4	-0.16787366869786524
22505	5	-0.013077126147226892
22505	6	-0.20053350747580367
22505	7	-0.13715522834189642
22505	8	-0.14201452215685606
22505	9	-0.09070582570343788
22505	10	-0.15116996806860072
22505	11	-0.09860537089211618
22505	12	-0.1619089575984134
22505	13	-0.058687031299221815
22505	14	0.010063245961326572
22505	15	-0.09007279268801938
22505	16	0.0658684629837154
22505	17	-0.15340411718712232
22505	18	-0.11340376496671212
22505	19	-0.20258673489257717
22505	20	-0.13433405213686456
22505	21	-0.12899894163412995
22505	22	-0.19902395617580027
22505	23	-0.24355257196736346
22505	24	-0.1272075352155113
22505	25	-0.06338545429306919
22505	26	0.004259493298775396
22505	27	-0.10282010301551026
22505	28	-0.16030147738236167
22505	29	-0.2794335201212803
22505	30	-0.14045424150609165
22505	31	-0.19339376023738453
22505	32	-0.13463578546539878
22505	33	-0.12220063533032999
22505	34	-0.014605207146104249
22505	35	0.2069289635884317
22506	1	-0.039204487339567606
22506	2	-0.16841176397002044
22506	3	-0.1456572834232155
22506	4	-0.12628286998400284
22506	5	-0.005279644390672189
22506	6	-0.0750806421657586
22506	7	-0.03858792240639275
22506	8	-0.17341624179575632
22506	9	-0.11025145344503073
22506	10	0.05401822869981743
22506	11	-0.09257425904531402
22506	12	-0.1572452257071717
22506	13	-0.032831350103911916
22506	14	-0.07957148693402871
22506	15	-0.14685448974611148
22506	16	-0.13396206388603105
22506	17	0.024630900232573083
22506	18	-0.141671539539729
22506	19	-0.006646164875697025
22506	20	-0.050269172153981856
22506	21	-0.10489635671017083
22506	22	-0.11681074874942965
22506	23	0.029837921296653747
22506	24	0.00823510939297023
22506	25	-0.17385765226704564
22506	26	-0.07555118557755236
22506	27	-0.08234258777815029
22506	28	0.048967777591741424
22506	29	-0.1198529592866322
22506	30	0.12728246260264342
22506	31	-0.18256403290914847
22506	32	-0.2749266264987398
22506	33	-0.1433322676599147
22506	34	0.05108876209341062
22506	35	-0.15971684264455632
22507	1	0.07194862064563878
22507	2	-0.002073081789067288
22507	3	-0.13439241605167496
22507	4	-0.20995403030520876
22507	5	-0.07932948682161012
22507	6	-0.10524192664888687
22507	7	-0.09732213903917142
22507	8	-0.13046613428002019
22507	9	-0.04856695915476905
22507	10	-0.17216563636274884
22507	11	-0.20543412614878775
22507	12	0.02307742635156984
22507	13	-0.09159791345233259
22507	14	0.11106412899590623
22507	15	-0.3204860208892697
22507	16	-0.07183529997610094
22507	17	-0.16109108142812545
22507	18	-0.10402678798723741
22507	19	0.02019023335015646
22507	20	-0.18330824599728146
22507	21	-0.1750555915787828
22507	22	-0.16840900293684768
22507	23	-0.18376890763907738
22507	24	-0.054631375433054075
22507	25	-0.2230253524788708
22507	26	-0.17348368639017764
22507	27	-0.14293372351189504
22507	28	-0.017944816438777877
22507	29	-0.03953547083203546
22507	30	-0.004208519192388849
22507	31	0.025186161022766385
22507	32	-0.011850392511107088
22507	33	-0.3033900485881702
22507	34	-0.12432361896316735
22507	35	-0.10098361520797283
22508	1	-0.10771657603177331
22508	2	-0.05598615992849432
22508	3	-0.16012688215182536
22508	4	-0.18164317224946203
22508	5	-0.012281640075400446
22508	6	-0.12147176256761583
22508	7	0.01960434965138802
22508	8	-0.07285586201423655
22508	9	-0.07691384860475381
22508	10	-0.24358545590731495
22508	11	-0.04605892426988589
22508	12	-0.05298199972624218
22508	13	-0.06796298785863542
22508	14	-0.11882971485875515
22508	15	-0.15234331064903017
22508	16	0.008137214058962172
22508	17	-0.04727821572665647
22508	18	-0.19008389509630064
22508	19	0.0076988263958881475
22508	20	-0.2016053217992848
22508	21	-0.251808352005753
22508	22	-0.16211754842505854
22508	23	-0.15875251679093338
22508	24	-0.11819409293455152
22508	25	-0.09085316600550897
22508	26	-0.01533453369737714
22508	27	-0.20255596134226295
22508	28	-0.235789153354105
22508	29	0.01940982840623917
22508	30	-0.02892693924618328
22508	31	-0.0420809176126582
22508	32	-0.03546254076566413
22508	33	-0.07311065899730096
22508	34	0.33531915774370447
22508	35	-0.371883247452125
22509	1	0.03780465218586926
22509	2	-0.2032953405161848
22509	3	-0.09800062337173898
22509	4	-0.12559066983014944
22509	5	-0.25481385794033073
22509	6	-0.11789781401173371
22509	7	-0.13478827177825536
22509	8	-0.03495039148640444
22509	9	-0.1402884463399232
22509	10	-0.07922773867256439
22509	11	-0.07442085669037368
22509	12	-0.19951525984612317
22509	13	-0.13295104633210997
22509	14	0.010331260126932307
22509	15	-0.07313369514290713
22509	16	-0.13454891637979216
22509	17	-0.23371802501434047
22509	18	-0.1301651901997971
22509	19	-0.20463147217846966
22509	20	-0.31741181840442323
22509	21	-0.06164005560940922
22509	22	-0.27705823789783324
22509	23	-0.1469289481749314
22509	24	-0.24290533569251238
22509	25	-0.18638889932908853
22509	26	-0.12178244941244287
22509	27	-0.1051117747011645
22509	28	-0.03817434832600952
22509	29	-0.1538493094681712
22509	30	-0.12494555664257234
22509	31	-0.059398723016542476
22509	32	-0.26358071307145536
22509	33	-0.18489788171063282
22509	34	0.09996633155634527
22509	35	0.05956032064352712
22510	1	-0.04332647928496414
22510	2	-0.16578905014997147
22510	3	0.015162555757530782
22510	4	-0.011547469679666023
22510	5	-0.08182582975561203
22510	6	-0.0987172148101152
22510	7	-0.04429940245400843
22510	8	0.00846850375560848
22510	9	0.07286057643531763
22510	10	0.04147689869691362
22510	11	-0.0911683083042476
22510	12	-0.2386146248463774
22510	13	-0.17810428886438956
22510	14	-0.034430258636540145
22510	15	-0.07180173736762896
22510	16	-0.04278432685103439
22510	17	-0.21578648165178294
22510	18	-0.10587240189255454
22510	19	-0.10602054017648044
22510	20	-0.14792234888955136
22510	21	-0.12968266817424023
22510	22	0.17132439865522997
22510	23	0.050464052574575646
22510	24	-0.19474435273734514
22510	25	-0.06167268089848221
22510	26	-0.036150857860100416
22510	27	-0.25494330439217805
22510	28	-0.08087185128090368
22510	29	-0.17326096751659037
22510	30	-0.2865654507801878
22510	31	-0.1299969453275338
22510	32	-0.13994561345823797
22510	33	-0.19322676290294538
22510	34	-0.0302644654948665
22510	35	-0.03843917321833601
22511	1	0.003859041671290697
22511	2	-0.04193497622897624
22511	3	-0.00598799593637267
22511	4	-0.024642498543890667
22511	5	-0.07197452540946614
22511	6	-0.053496662787885896
22511	7	-0.10963587489635529
22511	8	-0.0672111912435085
22511	9	-0.09131669180592183
22511	10	-0.2886459939443995
22511	11	-0.20218152075999285
22511	12	-0.026139177301239158
22511	13	-0.05427242562035417
22511	14	-0.08221933059720499
22511	15	-0.04174045521284597
22511	16	-0.1840237598800485
22511	17	-0.23154350843399385
22511	18	-0.13460741692821898
22511	19	-0.2053086396957653
22511	20	-0.036495438433341576
22511	21	0.003448129536707256
22511	22	-0.19580360630450855
22511	23	-0.20020294371141034
22511	24	-0.2599487199358492
22511	25	-0.25508750488369714
22511	26	-0.1515183286820303
22511	27	-0.32144960353330276
22511	28	-0.1761071782317316
22511	29	-0.10875729889216501
22511	30	-0.11774132264582704
22511	31	-0.1520073399243529
22511	32	-0.24803184496302322
22511	33	-0.07970432335944366
22511	34	-0.19216658786990237
22511	35	-0.5464655324634826
22512	1	-0.0018796313789870567
22512	2	0.017110456062798818
22512	3	-0.015760784719368814
22512	4	0.05305179181839037
22512	5	-0.06100880992955737
22512	6	-0.05223817244164053
22512	7	0.08863162518316159
22512	8	-0.02652211728908327
22512	9	0.0033080450857880805
22512	10	0.05304579407192733
22512	11	-0.09613358631739999
22512	12	-0.0025668013741011464
22512	13	-0.03187131697026757
22512	14	-0.11608217495514594
22512	15	0.02673365426791463
22512	16	0.05109470641448155
22512	17	-0.08608235694508437
22512	18	0.060831967819375166
22512	19	0.11189883276506407
22512	20	0.13420079093484105
22512	21	0.07898916135634693
22512	22	-0.006660283191429528
22512	23	-0.0649575258982722
22512	24	-0.033323380482976006
22512	25	0.09257477051446017
22512	26	0.1280832199469799
22512	27	0.011071273903453971
22512	28	0.025494701727865277
22512	29	0.12196840289742994
22512	30	-0.10441219371159605
22512	31	-0.027292010069928097
22512	32	0.060915778462010906
22512	33	0.014447711328408275
22512	34	-0.023017055723126845
22512	35	-0.3171793040104589
22601	1	0.07690983177902311
22601	2	0.0944636389085538
22601	3	0.10154477835639852
22601	4	0.23592015891015805
22601	5	0.11054734902152674
22601	6	0.11280218961304911
22601	7	0.2616661300657057
22601	8	0.30057418142967407
22601	9	0.15732395761610007
22601	10	0.18881639573219644
22601	11	0.05159668037024545
22601	12	0.31433696058586236
22601	13	0.16528744826234743
22601	14	0.21680624310489094
22601	15	0.09425353329761776
22601	16	0.05025078819562623
22601	17	0.17884719198397647
22601	18	0.14146598976627445
22601	19	0.15799577149547162
22601	20	0.34751871013479274
22601	21	0.09838597201927257
22601	22	0.0991437764572467
22601	23	0.2629582148051526
22601	24	0.21243755446077017
22601	25	0.2288350829894199
22601	26	0.3047164757784415
22601	27	0.21751918880284649
22601	28	0.305800072064919
22601	29	0.18359416276584284
22601	30	0.17112608102286941
22601	31	-0.013847763720633566
22601	32	-0.013226085232908247
22601	33	0.3806868132386114
22601	34	0.2700135366845693
22601	35	0.2314328702450652
22602	1	0.06654883932789346
22602	2	0.10515099620920765
22602	3	0.25692291724174154
22602	4	0.164485460668935
22602	5	0.06683010432311676
22602	6	0.2831479044052827
22602	7	0.2470006326608427
22602	8	0.16175742137578908
22602	9	0.28099576956227423
22602	10	0.1985559487597115
22602	11	0.16507650373664262
22602	12	0.14871534970244937
22602	13	0.1181837589296677
22602	14	0.21384603751322118
22602	15	0.22459799647883472
22602	16	0.23209795321025695
22602	17	0.2703568759148993
22602	18	0.2662118586085356
22602	19	0.2077726872948844
22602	20	0.22453482944752068
22602	21	0.18539031108906556
22602	22	0.19008150326057915
22602	23	0.2753337916172782
22602	24	0.3340293817319022
22602	25	0.27509493544667407
22602	26	0.2346836546444777
22602	27	0.4221048332428978
22602	28	0.21181772869434923
22602	29	0.2754964305012635
22602	30	0.18339459779377876
22602	31	0.18015512753720486
22602	32	0.09780663848277982
22602	33	0.2921743556612668
22602	34	0.3315564146858776
22602	35	0.24864215789011013
22603	1	0.016716983626274384
22603	2	0.17791161987169346
22603	3	0.12515893069328854
22603	4	0.1984200372510223
22603	5	0.016386814809205674
22603	6	0.18623564515734614
22603	7	0.15987131440954272
22603	8	0.08593962865185034
22603	9	0.09634275825074923
22603	10	0.2144532278792468
22603	11	0.15621071345844229
22603	12	0.08971198681648218
22603	13	0.27960228537418175
22603	14	0.26367789321484736
22603	15	0.23254663603859882
22603	16	0.04255347140041721
22603	17	0.21899643568255556
22603	18	0.17541393748349776
22603	19	0.07386868240341471
22603	20	0.1572771100956416
22603	21	0.20037043949016464
22603	22	0.23410473774544016
22603	23	0.2261133697279476
22603	24	0.25760015519567503
22603	25	0.24330037720760345
22603	26	0.28390407653380834
22603	27	0.3780815987580297
22603	28	0.2900812566674489
22603	29	0.3675172192508853
22603	30	0.29589841925510285
22603	31	0.22417836202206587
22603	32	0.27389957642225227
22603	33	0.3728836188835203
22603	34	0.4581232138298681
22603	35	0.1370554871472187
22604	1	-0.11600281839502102
22604	2	0.09847402904979674
22604	3	-0.0671276213829266
22604	4	0.08403102471283574
22604	5	0.11256264315892395
22604	6	0.0839123103905095
22604	7	0.203713165708308
22604	8	0.05534652079595048
22604	9	0.14935611673386262
22604	10	0.004776444377419864
22604	11	0.14669548797942866
22604	12	-0.1697369494573664
22604	13	-0.009887459273542731
22604	14	-0.04963028781126155
22604	15	0.08155517886445551
22604	16	0.15556173523354033
22604	17	0.10971894158319628
22604	18	0.05763635724134275
22604	19	0.10800520651401513
22604	20	0.010438607657391685
22604	21	0.0433291802170217
22604	22	0.11160067557706554
22604	23	-0.04385493844075938
22604	24	0.1918517827638766
22604	25	-0.031402373277934714
22604	26	0.0024486404114867355
22604	27	0.14678126705613437
22604	28	0.14333126619148828
22604	29	0.05275674077076076
22604	30	0.07850223648983956
22604	31	-0.06859817104965771
22604	32	-0.03018762927784735
22604	33	-0.24354950824410793
22604	34	-0.024791134452005537
22604	35	-0.15652826743924564
22605	1	-0.049568781462632217
22605	2	0.05640033218986673
22605	3	0.1394455585914507
22605	4	0.07942703251222483
22605	5	-0.06259840098737612
22605	6	0.06734217400618547
22605	7	0.20049303243504824
22605	8	-0.011167354151481845
22605	9	0.0620972893856333
22605	10	0.061493670122594324
22605	11	0.05686741333500578
22605	12	0.16075420051740963
22605	13	0.07612300887708301
22605	14	-0.007771179043395193
22605	15	-0.10330824565413366
22605	16	-0.058157884152784334
22605	17	0.06548024765815796
22605	18	-0.03130937614766793
22605	19	0.07000193652883269
22605	20	0.2089359662560213
22605	21	0.011291834017647773
22605	22	0.021397024918236696
22605	23	0.10542921817368978
22605	24	-0.0640318666355455
22605	25	0.04708964029678242
22605	26	0.03982295176175654
22605	27	2.5995555368751866E-4
22605	28	-0.027651026261530376
22605	29	0.08154677878565053
22605	30	0.03301949387036274
22605	31	0.08193996715781537
22605	32	0.17095356706295206
22605	33	0.18469129670300077
22605	34	-0.049705467887040555
22605	35	-0.18471164898774362
22606	1	-0.18811082076573626
22606	2	-0.0201237939561274
22606	3	0.013608512444154286
22606	4	-0.09499195029007979
22606	5	0.040875654647184234
22606	6	-0.1467642524387074
22606	7	-0.1312278014033481
22606	8	-0.005559329742993668
22606	9	-0.05813986260272941
22606	10	-0.20343309850233027
22606	11	0.0029147077357762896
22606	12	-0.1931053028573828
22606	13	-0.10536855192388117
22606	14	-0.0463891253127926
22606	15	-0.06436250250497721
22606	16	-0.115545989745506
22606	17	-0.094406653179405
22606	18	-0.13858395389207345
22606	19	-0.14107375461628635
22606	20	-0.05704847392456003
22606	21	-0.09711247885800844
22606	22	-0.19236090946621687
22606	23	0.0032046340729081635
22606	24	-0.06123912591363734
22606	25	0.018600506744867573
22606	26	-0.18406675179456045
22606	27	-0.24917203564790213
22606	28	-0.10698193628775954
22606	29	-0.011860549673478715
22606	30	-0.22679704335288164
22606	31	-0.13588346156058861
22606	32	-0.36147134638684975
22606	33	-0.1604998824196997
22606	34	-0.2354594967952508
22606	35	-0.29927906058236786
22607	1	0.017980519147936747
22607	2	0.06745732832344586
22607	3	-0.00330340762587511
22607	4	0.1581005064698573
22607	5	0.1509695301037297
22607	6	0.19050898249141568
22607	7	0.10732980673454051
22607	8	0.13591566195611904
22607	9	0.04186164664898229
22607	10	-0.044791877819541526
22607	11	0.09451949508220991
22607	12	0.08808338379177627
22607	13	-0.04405142795394568
22607	14	0.058652530034486006
22607	15	0.09707988935713985
22607	16	0.09049931799091837
22607	17	0.1181020250179401
22607	18	0.11443681341150125
22607	19	-1.9265346623598134E-4
22607	20	0.1296452083477675
22607	21	0.06558259192589588
22607	22	0.19035891304578456
22607	23	0.010705615086521902
22607	24	0.059608167998042916
22607	25	0.047546445348508826
22607	26	0.06545255153484675
22607	27	0.07332562501193962
22607	28	0.10579538871450467
22607	29	0.0808029777496273
22607	30	0.1206040251973377
22607	31	0.21794098228015457
22607	32	0.20659816974705336
22607	33	0.34484513252188975
22607	34	0.4107409620172682
22607	35	0.6312795134766134
22608	1	-0.024022830572793197
22608	2	0.09239421213262133
22608	3	0.12233516853369508
22608	4	0.16394407717329784
22608	5	0.12108049673199517
22608	6	0.2092772091926065
22608	7	0.20281291174695326
22608	8	0.2701805294311299
22608	9	0.29751653416148116
22608	10	0.08318665507121636
22608	11	0.17931780843508704
22608	12	0.1781247134902273
22608	13	0.17242332366863877
22608	14	0.17927469978661748
22608	15	0.13327987642972516
22608	16	0.2184803222987881
22608	17	0.21096371691207594
22608	18	0.22334323035097015
22608	19	0.19213160026085063
22608	20	0.19594648550008742
22608	21	0.09557789623338664
22608	22	0.1665021335684287
22608	23	0.009167633207709969
22608	24	0.05088967381347942
22608	25	0.17038119879612879
22608	26	0.1769786706115255
22608	27	0.05931763282922731
22608	28	0.1507459983941004
22608	29	0.21407633169077656
22608	30	0.034188929781620914
22608	31	0.10681922506456942
22608	32	0.0026977982740490347
22608	33	0.1044942103030948
22608	34	0.2544469280181758
22608	35	0.2727128213353396
22609	1	0.025245276902889913
22609	2	0.08465568914925825
22609	3	-0.028095917222305644
22609	4	0.14879456186979567
22609	5	0.05143378988171676
22609	6	0.1378038263548902
22609	7	0.09688525854489427
22609	8	-0.02538737777829425
22609	9	0.18414041000617232
22609	10	0.1820210695816371
22609	11	-0.0984102694161777
22609	12	0.0675937064393537
22609	13	0.08701766635044805
22609	14	0.027536750389288045
22609	15	0.08229101084276635
22609	16	0.03554548460571283
22609	17	-0.0027948522514833485
22609	18	-0.03832280895596796
22609	19	0.11710426530127194
22609	20	0.06448284710698005
22609	21	-0.12078788218967418
22609	22	0.14943143094183142
22609	23	0.10153453924878164
22609	24	0.1885193621053176
22609	25	-0.0057993374090443695
22609	26	0.0718380687046789
22609	27	0.10503015867725907
22609	28	0.12732511171481775
22609	29	0.030074167707091704
22609	30	0.015491980379408687
22609	31	-0.04314419253051227
22609	32	0.14478418489385092
22609	33	0.2783885498888381
22609	34	-0.07180131415245583
22609	35	-0.1462233395164354
22610	1	0.029364163702425117
22610	2	-0.08984605212292252
22610	3	0.04676794971103604
22610	4	0.0021219652545489964
22610	5	0.05287726420737826
22610	6	-0.0028616629915774183
22610	7	-0.0029104009754945537
22610	8	-0.10738018728216048
22610	9	0.08788884840970468
22610	10	-0.044301833457630835
22610	11	0.06533520401305992
22610	12	-0.015788826394270927
22610	13	0.0059975764822439714
22610	14	0.2202149977947201
22610	15	0.15098304971341037
22610	16	0.02400115780659462
22610	17	0.05749729308080731
22610	18	0.11507473080893504
22610	19	-0.05498735067040883
22610	20	0.17458829442363566
22610	21	0.08695798310166225
22610	22	-0.008908599592203359
22610	23	0.05876435163179394
22610	24	0.08015822130111161
22610	25	0.027181233339838684
22610	26	0.11523246143546118
22610	27	0.19050984730294118
22610	28	0.05010313657378873
22610	29	0.08524002854229451
22610	30	0.10381613703061987
22610	31	0.09539206381666077
22610	32	0.2322240509671758
22610	33	0.11916422877692412
22610	34	0.02732939353142072
22610	35	0.16598325156939708
22611	1	0.04156958440366765
22611	2	0.013490991386095885
22611	3	0.03219041953461854
22611	4	0.11930363506429131
22611	5	0.12244219324306016
22611	6	0.08510487237715836
22611	7	0.1351171696668274
22611	8	0.11439123898242087
22611	9	0.015232170381821675
22611	10	0.10281566761408811
22611	11	0.11267377772924903
22611	12	0.11247185093386491
22611	13	0.08732078276609201
22611	14	0.026877742824915174
22611	15	0.17162171897142997
22611	16	0.12620976964339548
22611	17	0.027754275612224433
22611	18	0.12772950568970032
22611	19	0.09153152412750387
22611	20	0.05291029538097547
22611	21	0.0437150204206489
22611	22	0.06987352082126108
22611	23	0.1252520455749817
22611	24	0.08410590590158051
22611	25	0.10700124175982495
22611	26	0.21472024573007786
22611	27	0.14642584738752618
22611	28	0.033475397916255645
22611	29	0.1155069881782751
22611	30	0.20218327525484625
22611	31	0.23263694117900968
22611	32	0.09086126306812048
22611	33	0.04983132989939065
22611	34	0.0992828683127982
22611	35	-0.4769138766008325
22612	1	-0.04251330801255904
22612	2	-0.018036498837048498
22612	3	0.03527683928770742
22612	4	0.04081655585257238
22612	5	0.09325348072101391
22612	6	0.13803984668894742
22612	7	-0.0713738969691633
22612	8	0.05165640269686378
22612	9	0.10698510343910073
22612	10	0.13792417156317072
22612	11	0.14945776668714927
22612	12	0.01555251959424453
22612	13	0.09792388068802893
22612	14	0.220689567071517
22612	15	0.24985766713491842
22612	16	0.1093264784847463
22612	17	0.10699091390683435
22612	18	0.02616520847323045
22612	19	0.098264136657221
22612	20	0.17748471452060954
22612	21	-0.0029359265926203193
22612	22	0.12523545625565902
22612	23	0.1770636397778773
22612	24	0.10497853836841387
22612	25	0.11266990213862726
22612	26	0.054958724374351675
22612	27	0.12178241513539945
22612	28	0.13048674673920146
22612	29	0.008272113552095561
22612	30	0.06350525976523613
22612	31	0.1336817230208922
22612	32	0.04764755246310415
22612	33	-0.05916721315711726
22612	34	-0.03956767995804
22612	35	-0.24433777047400085
23101	1	0.0906724139412809
23101	2	0.12059071533364474
23101	3	0.04342230359259247
23101	4	0.0441914887564927
23101	5	0.1064311511450633
23101	6	0.1676359282777824
23101	7	0.11774311859712583
23101	8	0.22791780903073544
23101	9	0.05010104546808947
23101	10	0.03320731702747537
23101	11	0.008878056542222623
23101	12	0.11703534299735452
23101	13	0.12996225964670316
23101	14	0.1664222562824733
23101	15	0.14047092532063488
23101	16	0.1623122541154487
23101	17	0.11976600784134916
23101	18	0.1601829218387678
23101	19	0.13185243510059053
23101	20	0.25806039890063914
23101	21	0.15087513084162651
23101	22	0.19086213365769567
23101	23	0.30955156248319327
23101	24	0.2896269549008892
23101	25	0.20104886080743967
23101	26	0.1959745590496098
23101	27	0.31910528148000594
23101	28	0.399132747812736
23101	29	0.36229787844742845
23101	30	0.33284235047914024
23101	31	0.13299063338052974
23101	32	0.12133917887211965
23101	33	0.0976832967730985
23101	34	-0.031160540934958902
23101	35	-0.35363057777405515
23102	1	-0.10567137206475508
23102	2	-0.04319602378198084
23102	3	-0.006987998613755764
23102	4	-0.05038553935524348
23102	5	0.0926751791412812
23102	6	0.0520176759385933
23102	7	0.18448405581296612
23102	8	-0.06382697870211018
23102	9	-0.11328194472493891
23102	10	0.007192816869014962
23102	11	0.07689151558012952
23102	12	-0.015007956066376948
23102	13	-0.04638753168489984
23102	14	0.05854409848828368
23102	15	0.014392225195940966
23102	16	0.01610127392191174
23102	17	-0.043390394235565566
23102	18	0.15168919966245653
23102	19	0.054440382389969955
23102	20	0.06790243144047281
23102	21	0.10664787036599677
23102	22	-0.06829857951728968
23102	23	0.04469597168059636
23102	24	0.15679670642406052
23102	25	0.17553881540096228
23102	26	0.2596260117311999
23102	27	0.17647676307009164
23102	28	0.09195645781549189
23102	29	-0.0693569256649269
23102	30	0.0023165623819778602
23102	31	-0.18750141085894967
23102	32	0.008541800481815187
23102	33	0.13195086179500493
23102	34	0.19681838933217932
23102	35	-0.14952337197577137
23103	1	0.03431424132155314
23103	2	0.08950214216616104
23103	3	0.006836088825959763
23103	4	0.04479050355355696
23103	5	0.02450068593147492
23103	6	-0.10470487966470188
23103	7	0.04009980770663901
23103	8	0.12087531977667254
23103	9	0.05062464849596893
23103	10	-0.014488582398136884
23103	11	0.04884534324008172
23103	12	-0.10483777884067536
23103	13	-0.04922932238380895
23103	14	0.056046814082307606
23103	15	0.03434925846377723
23103	16	0.05796699564232455
23103	17	0.06330227776413011
23103	18	0.22785666370798907
23103	19	0.06473443898053688
23103	20	-0.04705742604514995
23103	21	0.2104348326180343
23103	22	0.2551999745797531
23103	23	0.0847932985705313
23103	24	0.17673220804859113
23103	25	0.058080128638096085
23103	26	0.22193646326810068
23103	27	0.21111895640107292
23103	28	0.08545563951648916
23103	29	0.20912659007586143
23103	30	0.03130539585933434
23103	31	0.17779711137512777
23103	32	0.10716927891396466
23103	33	0.004429559468526634
23103	34	0.039746016940959805
23103	35	0.11214759941031716
23104	1	0.1624292557058169
23104	2	-0.044594536014553654
23104	3	-0.0969499091632322
23104	4	0.09845495700129803
23104	5	0.06675319197884022
23104	6	0.09856059710645582
23104	7	-0.11763663674223324
23104	8	-0.043911404891595396
23104	9	0.22560429152731842
23104	10	-0.14942970148391765
23104	11	-0.003541250028682441
23104	12	-0.1057796743780699
23104	13	-0.013118946800226183
23104	14	0.08690907355651234
23104	15	0.05684405723339836
23104	16	-0.06672157757805763
23104	17	0.15663076657028085
23104	18	0.17570400137485365
23104	19	0.029370253309060956
23104	20	0.06538212520563036
23104	21	-0.09104560179669363
23104	22	0.05721755424070807
23104	23	0.21259882730421964
23104	24	0.19499196097770977
23104	25	0.2010511510655988
23104	26	-0.033902851065391815
23104	27	0.01999260383231416
23104	28	0.03167800331393522
23104	29	0.14838776649960295
23104	30	0.07079482914920021
23104	31	0.17395228224425807
23104	32	0.09719336882307772
23104	33	-0.051674743865241624
23104	34	-0.14709760769445523
23104	35	-0.15799176370026657
23105	1	0.03891082908162602
23105	2	-0.09865487878960622
23105	3	-0.02094845173995097
23105	4	-0.019667877005563383
23105	5	0.011974759598707863
23105	6	0.008478130036763787
23105	7	0.1616873930251188
23105	8	0.07959760219269896
23105	9	-0.007127487274630084
23105	10	0.04828804420774446
23105	11	0.11131220197215441
23105	12	0.051108975437109905
23105	13	-0.023480841514619044
23105	14	0.1077160355184077
23105	15	0.0977793734533634
23105	16	-0.03757712031591609
23105	17	0.14455892474159526
23105	18	0.02827657792765592
23105	19	0.12844176725759127
23105	20	-0.09669328402327437
23105	21	0.08515190230581737
23105	22	0.11942018738289306
23105	23	0.07735427600700717
23105	24	0.15085600535135768
23105	25	0.1540496511541818
23105	26	0.20700629085861522
23105	27	0.1868150603360874
23105	28	-0.008485712297726877
23105	29	0.20642495885142154
23105	30	-0.10633120108792582
23105	31	0.08286813729397124
23105	32	0.07676519261435288
23105	33	-0.11189586656216477
23105	34	0.25143570981939334
23105	35	0.11243180294638577
23106	1	0.05488127271535603
23106	2	0.02032328952273943
23106	3	0.11887873122293158
23106	4	0.08848771185706283
23106	5	0.02601362181448863
23106	6	-0.011831886516119994
23106	7	0.05109684216824206
23106	8	0.046477630851420315
23106	9	0.019791741245740013
23106	10	0.10922447619680753
23106	11	0.1233033655327489
23106	12	0.09433238170743863
23106	13	0.13456810066558234
23106	14	0.12504262142457634
23106	15	0.14227389288447512
23106	16	0.03105166687659988
23106	17	0.24850526375451665
23106	18	0.18892374623176522
23106	19	0.07312384485025802
23106	20	0.21513502717092337
23106	21	0.00282004583002049
23106	22	-0.025778653091784065
23106	23	0.09405498176922578
23106	24	-0.031930231873687376
23106	25	0.08798656078862166
23106	26	0.1044576822066432
23106	27	0.10613787449085521
23106	28	0.2106775435966597
23106	29	0.25060015588013584
23106	30	0.10517593476924247
23106	31	0.1492941969667001
23106	32	0.02400637882193024
23106	33	0.07388553656229391
23106	34	0.1762732692162423
23106	35	0.36729843282886776
23107	1	0.16917060253920724
23107	2	0.12967740979000197
23107	3	0.07332945866920326
23107	4	0.12862524692778265
23107	5	0.13337124192266714
23107	6	0.015915922467769406
23107	7	0.09145492506529962
23107	8	0.23268724529043538
23107	9	0.10423118821302779
23107	10	0.20346998569844743
23107	11	0.16315310376779024
23107	12	0.07425095978859986
23107	13	0.14913655003358883
23107	14	0.08296788102020969
23107	15	0.25904926673111817
23107	16	0.1423256378944444
23107	17	0.15957170288331213
23107	18	0.3081981800384952
23107	19	0.21205885193671747
23107	20	0.15249944449080033
23107	21	0.3147853077395979
23107	22	0.07935974970808957
23107	23	0.21235105095615836
23107	24	0.12746727485121312
23107	25	0.31040217412851234
23107	26	0.18262200118387995
23107	27	0.16359166791347235
23107	28	0.18617359542901823
23107	29	0.007822554862002562
23107	30	0.20783697083785313
23107	31	0.22502236634743156
23107	32	0.24797161180720906
23107	33	0.10579627615677367
23107	34	0.4226591772948005
23107	35	0.2483790448671641
23108	1	0.07924905317610254
23108	2	0.027331545086273223
23108	3	-0.06284726890759273
23108	4	-0.04755043341474874
23108	5	-0.12622973784093006
23108	6	0.05183955510758409
23108	7	-0.1286215550124723
23108	8	-0.0018557568663837287
23108	9	0.03215958696785748
23108	10	-0.041767496654458114
23108	11	-0.10734011159313894
23108	12	-0.001399524577230693
23108	13	0.04604023405983071
23108	14	0.14713196424256125
23108	15	0.1305815023604282
23108	16	0.02974725520786592
23108	17	-0.07322187845001338
23108	18	-0.0168298594590226
23108	19	0.036925809217549954
23108	20	0.0698958442432982
23108	21	0.07150029773891475
23108	22	-0.0534527378010452
23108	23	0.012260457198316033
23108	24	-0.06555778522486122
23108	25	0.08028653468407043
23108	26	0.13360504238415416
23108	27	0.012669722040293152
23108	28	-0.05395242442526893
23108	29	0.08397237411416825
23108	30	0.1274251679481253
23108	31	0.017406674940993128
23108	32	0.0010441651561947651
23108	33	-0.12269395178854836
23108	34	-0.30631499678910856
23108	35	-0.15291382978289292
23109	1	0.01700749798872181
23109	2	-0.036809836207115865
23109	3	0.02660458847195102
23109	4	-0.04315088115755117
23109	5	0.04305332597953537
23109	6	0.05641539753497682
23109	7	0.13758344820525537
23109	8	0.2003259623564304
23109	9	0.03213648097467825
23109	10	0.04400366158907332
23109	11	-0.057407204551118696
23109	12	0.08926496955555763
23109	13	0.1444640630138636
23109	14	0.18556493290056153
23109	15	0.05545022608805539
23109	16	-0.04328394301759175
23109	17	0.24637850767680192
23109	18	0.32812807051783466
23109	19	0.07274608909103364
23109	20	0.18028772188765174
23109	21	0.20342781680563604
23109	22	0.1644607396680442
23109	23	0.21818534731648498
23109	24	0.021262556264602495
23109	25	0.09208171631429707
23109	26	0.2921412520428035
23109	27	0.14553859638476752
23109	28	0.0168888391131361
23109	29	0.16096411072638261
23109	30	-0.02870972997472876
23109	31	0.06715045514993534
23109	32	0.12293769273961885
23109	33	0.15637253185582978
23109	34	-0.07086834938314013
23109	35	-0.14324953419048825
23110	1	-0.11679027036346668
23110	2	-0.08263515774069674
23110	3	0.011073381567879181
23110	4	-0.031671600120574794
23110	5	-0.06478941731769794
23110	6	0.1113551476608734
23110	7	-0.049727122069590735
23110	8	-0.015313676366616846
23110	9	0.030838954152066833
23110	10	0.029709278498366132
23110	11	-0.043945991636597626
23110	12	-0.02614416872675207
23110	13	0.058536922869421915
23110	14	-0.058160855362210384
23110	15	0.08974240335110295
23110	16	0.027279137241187357
23110	17	0.002244684045550116
23110	18	0.05420039772586449
23110	19	0.061788020335896476
23110	20	0.04022600146177524
23110	21	0.04209781387308453
23110	22	-0.005546908056146549
23110	23	0.08052823553146027
23110	24	-0.05324429590817914
23110	25	0.16307132071021613
23110	26	-0.05345198735191303
23110	27	0.23104893769812662
23110	28	0.08268384761583292
23110	29	0.05977358364471996
23110	30	0.0862349447896591
23110	31	0.07333810097609472
23110	32	0.18523543843505053
23110	33	0.426974791204735
23110	34	0.29898322320953596
23110	35	0.1592323852899611
23111	1	0.05434650116909623
23111	2	0.02224689240358657
23111	3	0.06358799451866659
23111	4	0.1084491320577925
23111	5	0.11323898419939127
23111	6	0.2008706470702677
23111	7	0.07731038612269003
23111	8	-0.01530826991022849
23111	9	0.09059851902443938
23111	10	0.06429247775491831
23111	11	0.16612797869878193
23111	12	0.03572651724643805
23111	13	0.1582134565859903
23111	14	0.053046748758632134
23111	15	0.14629203492112453
23111	16	0.20091239007172135
23111	17	-0.018297046889529156
23111	18	-0.04444860891786817
23111	19	0.3173136690656122
23111	20	0.16539567909079977
23111	21	0.19554686272722677
23111	22	0.11802205800312038
23111	23	0.2152523230367649
23111	24	0.12076911090223064
23111	25	0.07350546116074241
23111	26	0.06548524749393891
23111	27	0.09831873128562307
23111	28	-0.015874350584461183
23111	29	0.17108971737161482
23111	30	0.05038433198784986
23111	31	0.062006468740875675
23111	32	0.07667920057579636
23111	33	0.07346492972816066
23111	34	-0.005131350414284697
23111	35	-0.22539834072304288
23112	1	0.04236323519731755
23112	2	-0.03632943766822905
23112	3	-0.16840762893878392
23112	4	-0.14620124570724968
23112	5	-0.0944043376261341
23112	6	-0.22103142949752907
23112	7	-0.1823468623802782
23112	8	-0.21870260125515273
23112	9	-0.03273790568900381
23112	10	-0.13164005744392426
23112	11	-0.06665806585927925
23112	12	-0.13296722300009378
23112	13	-0.08498364912696132
23112	14	-0.01215063857321752
23112	15	-0.06120535528315685
23112	16	-0.048307382949872135
23112	17	-0.0029861783884825854
23112	18	-0.10481789928041962
23112	19	-0.1526294386933955
23112	20	-0.008385078785444477
23112	21	-0.1486298027161439
23112	22	-0.06360184658070267
23112	23	0.021075285984991865
23112	24	-0.15575835527688753
23112	25	7.727594813360383E-4
23112	26	0.0666713813183577
23112	27	-0.22338335970459866
23112	28	-0.0300534204345837
23112	29	0.01701726096580103
23112	30	-0.13771881605751446
23112	31	-0.05706338941921274
23112	32	-0.13253291128676636
23112	33	-0.25201511299274415
23112	34	-0.06757803214214064
23112	35	-0.2622066544665884
23201	1	0.0031023458892747158
23201	2	-0.05205736346149692
23201	3	0.01021619759183423
23201	4	0.003815224646064763
23201	5	-0.056066362018086124
23201	6	-0.03953931740651484
23201	7	-0.061169985628296786
23201	8	-0.12983740117721965
23201	9	-0.05768358914534133
23201	10	-0.07031087370949507
23201	11	-0.019014761169216854
23201	12	-0.09418129732022607
23201	13	-0.04758659625647965
23201	14	-0.027257153619622443
23201	15	7.96594640434023E-4
23201	16	0.07403077987300577
23201	17	0.023127717691650673
23201	18	-0.02574951668890435
23201	19	-0.14516657268567457
23201	20	0.1395462022894236
23201	21	0.09152724400750856
23201	22	-0.059323809601416144
23201	23	-0.1935142707324431
23201	24	0.05885494962195992
23201	25	-0.2415729790114085
23201	26	-0.20523470808146982
23201	27	-0.12249989767096281
23201	28	-0.019516649195772118
23201	29	-0.08323242147648813
23201	30	-0.15133206524708953
23201	31	0.07799974165778423
23201	32	-0.21461681816342093
23201	33	-0.09276445915088516
23201	34	-0.3239463791014856
23201	35	-0.09752558314258764
23202	1	-0.005042751805984125
23202	2	0.015241793837219575
23202	3	-0.025048314885321332
23202	4	0.020807796693926406
23202	5	-0.05938906274926836
23202	6	0.02028627496445523
23202	7	-0.19147557422967765
23202	8	0.0768670959724318
23202	9	-0.08507838862438888
23202	10	-0.183112605066448
23202	11	-0.14484286184166706
23202	12	0.07619341776310762
23202	13	-0.054788795234934184
23202	14	-0.19698736201480216
23202	15	-0.05281239666490478
23202	16	0.06997566234421981
23202	17	0.029350145941677397
23202	18	-0.04607654430543562
23202	19	-0.023473964499224564
23202	20	-0.15214757836671566
23202	21	0.020665567199031898
23202	22	-0.28869012640593894
23202	23	-0.20445601506391853
23202	24	-0.05963150152126673
23202	25	-0.1788943770654683
23202	26	-0.11734931392921055
23202	27	-0.025851724277266896
23202	28	-0.17169919599484018
23202	29	0.08436493696035541
23202	30	-0.10491442230097903
23202	31	-0.012841542014676577
23202	32	-0.05029996360521949
23202	33	-0.21076102492990145
23202	34	-0.12443564155978137
23202	35	-0.18013757635210936
23203	1	-0.016665655829008585
23203	2	0.058875023136995
23203	3	-0.014651516983494872
23203	4	0.03897519327593457
23203	5	0.02235745912498288
23203	6	-0.0444469229705291
23203	7	0.05259290942256456
23203	8	-0.0033652883326311667
23203	9	-0.11365897764101618
23203	10	0.032426010154999574
23203	11	0.013488260791383766
23203	12	0.05011022841988222
23203	13	0.052585967697559965
23203	14	-0.03001519347613879
23203	15	0.037284885418714
23203	16	-0.0825448280039609
23203	17	-0.10638162556648467
23203	18	-0.053836691470962705
23203	19	-0.03599621111172979
23203	20	-0.05511684343362333
23203	21	-0.22144920047353622
23203	22	-0.09704920684069407
23203	23	-0.07900935370293638
23203	24	-0.014344883589402002
23203	25	-0.19461806606896914
23203	26	-0.08593124114957362
23203	27	-0.12694195046136514
23203	28	-0.04336002672016548
23203	29	-0.02066581764617581
23203	30	-0.18359752325717693
23203	31	0.009874927553845225
23203	32	0.07188490299093075
23203	33	-0.2651144342908296
23203	34	-0.3997800778855165
23203	35	-0.14496781967464045
23204	1	0.033423260740104155
23204	2	0.0020145867312777455
23204	3	-0.07917611941812552
23204	4	0.1981388206461041
23204	5	0.0024275973663954176
23204	6	0.10290787563743464
23204	7	-0.02269360748427829
23204	8	0.10013447847379098
23204	9	0.11899021199593562
23204	10	0.14294758578198952
23204	11	-0.06465462156316448
23204	12	0.0033664829829191945
23204	13	-0.14223150458229838
23204	14	0.022924560685822826
23204	15	-0.1372964409962023
23204	16	0.07732349849325715
23204	17	-0.1324620447989986
23204	18	-0.15225113890863895
23204	19	-0.1753203673870587
23204	20	-0.08538246300174279
23204	21	-0.03155448768244895
23204	22	0.016987265536201335
23204	23	0.03252340989282487
23204	24	-0.05924027814925381
23204	25	-0.03853273728240225
23204	26	-0.10055425987426503
23204	27	0.023985480269494985
23204	28	-0.037339988041559025
23204	29	-0.06733452757178782
23204	30	0.004097000931686523
23204	31	0.11274728283358115
23204	32	0.04075100073896465
23204	33	-0.16029535279101026
23204	34	0.056451902843154045
23204	35	-0.22295633156382877
23205	1	-0.08110539162701258
23205	2	0.028345021705547424
23205	3	-0.0710694078862808
23205	4	0.012818023603482942
23205	5	-0.08080165463166011
23205	6	0.022843002353397424
23205	7	-0.012824247927348154
23205	8	0.02733050281167948
23205	9	0.015592752315207292
23205	10	-0.061668054091690294
23205	11	0.004725690411447658
23205	12	-0.03342626903778978
23205	13	-0.0052522020741818665
23205	14	-0.07905831119985152
23205	15	0.1689837043258322
23205	16	-0.1534183932646016
23205	17	0.017205690844200205
23205	18	-0.007406042547685843
23205	19	-0.08291787629213587
23205	20	-0.058827028670329184
23205	21	-0.015448207169775685
23205	22	-0.017037841330839854
23205	23	-0.11081587444391516
23205	24	0.1800616911920585
23205	25	-0.023573188187235417
23205	26	0.021033555997284736
23205	27	0.14736655632356843
23205	28	0.06543726932954286
23205	29	-0.11825570861331158
23205	30	0.08588135909882766
23205	31	0.01592164111092842
23205	32	0.16254759152421627
23205	33	-0.09442992873303524
23205	34	-0.13306459649746216
23205	35	-0.1957975316093794
23206	1	0.014735607569690501
23206	2	-0.029256542410031727
23206	3	-0.011847736268240538
23206	4	-0.08185120995244688
23206	5	0.1569073306493749
23206	6	0.0884721417290848
23206	7	0.10296024109046442
23206	8	0.06891532828912261
23206	9	0.020622270017447875
23206	10	0.3396778860619847
23206	11	0.12875471068997513
23206	12	0.05271664450346947
23206	13	0.10367129476878034
23206	14	0.2547589305526472
23206	15	-0.01027550525316201
23206	16	0.13793695170306108
23206	17	0.16440764436277533
23206	18	0.1352036586881482
23206	19	-0.015241525868049166
23206	20	0.08587398614517383
23206	21	0.03816939441465905
23206	22	-0.002828391906227523
23206	23	-0.056865877975170065
23206	24	0.15537697602175626
23206	25	0.017693062553945538
23206	26	0.148218650967614
23206	27	0.20069220728048265
23206	28	0.017914861128097925
23206	29	0.15919656741772314
23206	30	0.16416670552472112
23206	31	0.19028587619367698
23206	32	0.10017655205092524
23206	33	0.29659835633393783
23206	34	0.13721105956580004
23206	35	0.15629766888692842
23207	1	-0.010769227227179101
23207	2	0.01893264476926504
23207	3	-0.036267229011524904
23207	4	0.12089490643240097
23207	5	-0.035332775151378115
23207	6	0.04009030633527999
23207	7	0.03248978550808346
23207	8	-0.08405046936694305
23207	9	-0.047467769155360884
23207	10	0.10594324415451695
23207	11	-0.028825700091893225
23207	12	0.008316406532173914
23207	13	0.06526284839573293
23207	14	-0.08060040811226088
23207	15	-0.04650613239997625
23207	16	-0.04396557252117361
23207	17	0.08867880702540276
23207	18	-0.19534530330277278
23207	19	-0.02878398183632669
23207	20	-0.23961155368185416
23207	21	-0.11601399623410913
23207	22	0.00980921037218252
23207	23	-0.2333556606856675
23207	24	-0.04078553586173683
23207	25	0.055981618827928514
23207	26	-0.14957921010458364
23207	27	0.04306466451499347
23207	28	-0.05018040376570809
23207	29	0.08011975132893667
23207	30	0.0015786471011622893
23207	31	0.006442800575484853
23207	32	0.0832869212883125
23207	33	0.2586918806606775
23207	34	0.01598709521325503
23207	35	0.04491594805700316
23208	1	0.08798101297509575
23208	2	0.02811757523702596
23208	3	0.022110419534620007
23208	4	-0.15664319723384423
23208	5	-0.06220923532836764
23208	6	-0.15198928911352283
23208	7	-0.036435625364227064
23208	8	-0.10249223927844753
23208	9	0.04328732566132487
23208	10	-0.08528669263435518
23208	11	0.06831998890937285
23208	12	-0.01837982608476807
23208	13	-0.056017353879866505
23208	14	-0.006806729224777541
23208	15	-0.11271467854409423
23208	16	-0.2022433980584637
23208	17	-0.07559032066107108
23208	18	-0.13416664337862017
23208	19	-0.1870652460588289
23208	20	-0.2491538039979062
23208	21	-0.1061383957284221
23208	22	0.03434706119392672
23208	23	0.017850306444550768
23208	24	-0.13236763447109468
23208	25	-0.04763577687371878
23208	26	-0.07664621389724857
23208	27	-0.008930177457195043
23208	28	-0.13012609276697162
23208	29	-0.21126270126271862
23208	30	-0.30701523406192166
23208	31	-0.07506840043589591
23208	32	-0.1986398549443038
23208	33	-0.07297264525588787
23208	34	-0.2763459515629769
23208	35	-0.5873446840542478
23209	1	-0.061876113571049274
23209	2	-0.08574802577788176
23209	3	-0.0038704748516771303
23209	4	0.022458965785499885
23209	5	-0.14632904503341138
23209	6	0.008921487924219207
23209	7	-0.04367952006768405
23209	8	0.1314143639565657
23209	9	-0.10818563342525778
23209	10	-0.11150964220619386
23209	11	-0.22375293211821656
23209	12	-0.10736245849834347
23209	13	0.06288817101705746
23209	14	-0.04376403972271703
23209	15	-0.12031389199160714
23209	16	-0.15897854553706026
23209	17	0.03494283506363871
23209	18	0.01915953486432187
23209	19	0.11079071334491175
23209	20	-0.17597671551074967
23209	21	-0.08413167197326743
23209	22	-0.17735085190470556
23209	23	-0.10906861521736033
23209	24	-0.24459740928872975
23209	25	-0.16084767665170574
23209	26	0.01072454411099244
23209	27	-0.06717078640105711
23209	28	-0.08463788471115663
23209	29	0.034894025664016226
23209	30	-0.01630350554939497
23209	31	0.002621063566643045
23209	32	0.026887782226644674
23209	33	0.02979333000576645
23209	34	-0.05233976063370349
23209	35	-0.13283872782209016
23210	1	-0.044913092690084255
23210	2	-0.06735516823846766
23210	3	-0.018668905735907515
23210	4	-0.013012490677510868
23210	5	-0.12952197880386151
23210	6	-0.05492897084490522
23210	7	0.023793528041245793
23210	8	-0.13251602030963738
23210	9	-0.16041711736858844
23210	10	-0.08319039728107924
23210	11	-0.03239384941016965
23210	12	-0.09718038623753955
23210	13	-0.11996144044893242
23210	14	-0.18680978460351838
23210	15	-0.08260789305714411
23210	16	-0.10611446107564859
23210	17	-0.07391159373554501
23210	18	-0.17094444095977934
23210	19	-0.07138168145030477
23210	20	-0.08834443416976967
23210	21	-0.039931903048604056
23210	22	-0.12998434555336758
23210	23	-0.13763506592973584
23210	24	-0.13061293046090583
23210	25	-0.1812321104192307
23210	26	-0.14993711141475785
23210	27	-0.09542825511474007
23210	28	-0.07000499792292914
23210	29	-0.06475403162554727
23210	30	0.12800612812776535
23210	31	-0.20046358821438304
23210	32	-0.26478849911998736
23210	33	-0.14946669999808648
23210	34	0.18725725658470083
23210	35	-0.17243637087792862
23211	1	-0.10489885943319877
23211	2	0.0896101430201206
23211	3	0.06360987726986878
23211	4	0.08262646783792604
23211	5	-0.03922333421193969
23211	6	-0.0324914900704627
23211	7	-0.09378809745354033
23211	8	-0.11109243066600527
23211	9	0.02410365739976328
23211	10	0.042227438147143914
23211	11	-0.041398161010882006
23211	12	0.21839822814170873
23211	13	0.10286953607228355
23211	14	0.10046982579914499
23211	15	0.22846095143995626
23211	16	0.08082952060182436
23211	17	0.024057781412295753
23211	18	-0.051523963952782026
23211	19	-0.07328763840332897
23211	20	0.04026603651245608
23211	21	0.036261604271579984
23211	22	0.026704828339063624
23211	23	-0.08533667920138299
23211	24	-0.07926447657635549
23211	25	-0.1450107051033811
23211	26	0.1133378371394329
23211	27	0.009931449337067022
23211	28	-0.0222171932454458
23211	29	0.006136724574602681
23211	30	0.12246916785195339
23211	31	-0.060787826273212886
23211	32	0.030830256698436642
23211	33	-0.11152116200229756
23211	34	0.04656262897928798
23211	35	-0.20540605566509385
23212	1	-0.0543452342585411
23212	2	-0.06648850759572866
23212	3	-0.09512541985836265
23212	4	-0.06406668126799175
23212	5	-0.13687536242289866
23212	6	-0.2926856912633795
23212	7	-0.05086496459912837
23212	8	-0.1627053534106011
23212	9	-0.17635701199279907
23212	10	-0.28444071097138135
23212	11	0.01904009007915164
23212	12	-0.16926918428900706
23212	13	-0.04273264948530908
23212	14	-0.09792731095098617
23212	15	-0.07110061594529782
23212	16	-0.14222200065093915
23212	17	-0.1461221448785821
23212	18	-0.22789973221833293
23212	19	-0.18553738010878362
23212	20	-0.28043468923344506
23212	21	-0.2342410830505841
23212	22	-0.21018089327967004
23212	23	-0.2362333356673716
23212	24	-0.06514729934620789
23212	25	-0.0764778635003367
23212	26	-0.1234119426357907
23212	27	-0.19119430644865787
23212	28	-0.17637373108502885
23212	29	-0.026413077487823955
23212	30	-0.030680210350261916
23212	31	0.005148001713962458
23212	32	-0.05748353499488701
23212	33	0.01465666868657678
23212	34	-0.2774177441649357
23212	35	-0.17557267014340638
23301	1	0.09154240802899594
23301	2	-0.0938990132220745
23301	3	-0.07231179986931124
23301	4	-0.011107318984002745
23301	5	0.03163233727784842
23301	6	-0.052079891523163724
23301	7	0.04881485022232823
23301	8	-0.10397880871408205
23301	9	0.1177932482992432
23301	10	0.07270148745441674
23301	11	0.0047808132594084896
23301	12	-0.15180795544431192
23301	13	0.09668402849172253
23301	14	-0.0917132606134885
23301	15	-0.013507880826914231
23301	16	-0.02552892754483338
23301	17	0.008858227214645353
23301	18	-0.08332773405712857
23301	19	0.08310251551377235
23301	20	0.0986142619500967
23301	21	0.04298322760702433
23301	22	-0.0013787980324480031
23301	23	0.019332716083098944
23301	24	0.10615086901654536
23301	25	-0.014307989936497734
23301	26	-0.13319662607226945
23301	27	0.11389178830057034
23301	28	0.13133673538774815
23301	29	0.03901849087424836
23301	30	-0.057504314594581274
23301	31	-0.051247271710465725
23301	32	-0.03357088855241841
23301	33	-0.2663029686547418
23301	34	-0.2606124829516894
23301	35	0.03887441550186921
23302	1	0.02843416630200224
23302	2	0.09546219754496477
23302	3	-0.08735313559234825
23302	4	0.046392945485536075
23302	5	-0.09270911318114727
23302	6	-0.05545307567732749
23302	7	-0.09014182915721847
23302	8	0.02632365271769288
23302	9	0.08050915786962065
23302	10	0.01671924757778953
23302	11	-0.08277195580294006
23302	12	0.14548424334628152
23302	13	-0.12414803854717604
23302	14	-0.03163373018909965
23302	15	0.12803754260665556
23302	16	-0.014910399022788567
23302	17	0.02381324089469672
23302	18	0.10250364913182608
23302	19	0.09240440357151414
23302	20	0.0016132548256209134
23302	21	0.01626803307260616
23302	22	0.12201718655555283
23302	23	-0.021658636017683364
23302	24	-0.08095964990021542
23302	25	0.1088986364981892
23302	26	-0.06900879827526296
23302	27	-0.005774819051538316
23302	28	0.04370477833556663
23302	29	0.0855659454746629
23302	30	-0.04562244717667596
23302	31	0.06364023344388414
23302	32	-0.117490488181204
23302	33	-0.03343891333688731
23302	34	-0.23380199785034605
23302	35	-0.02692316042840659
23303	1	-0.0474735209901489
23303	2	-0.16931787499994044
23303	3	-0.054223482519091704
23303	4	-0.14481330781836377
23303	5	-0.06434408524937751
23303	6	-0.14961886257323442
23303	7	-0.1995319918729166
23303	8	0.0015057386046493093
23303	9	-0.2519933062502062
23303	10	-0.11434602912724756
23303	11	-0.04980500319172876
23303	12	0.07172974737494542
23303	13	-0.0031132148593329134
23303	14	-0.10214701358496825
23303	15	-0.022875057691017275
23303	16	-0.046245167410752686
23303	17	0.020013849955041962
23303	18	-0.023474953015274025
23303	19	0.06562707621605313
23303	20	0.08396619600209476
23303	21	-0.1289832614472246
23303	22	0.00217214808176891
23303	23	-0.007730988974095965
23303	24	0.08687836868846688
23303	25	0.023428488529127378
23303	26	0.11147384929390114
23303	27	-0.08396183622496523
23303	28	0.16787630849685087
23303	29	0.11012396540395031
23303	30	-0.03126976802717252
23303	31	-0.027966220341106407
23303	32	0.09284678012678427
23303	33	-0.2860527084470377
23303	34	-0.07120421380626141
23303	35	0.12561278829961964
23304	1	0.012338919730567
23304	2	0.18700807951866238
23304	3	0.01674481217654744
23304	4	0.022458965785499885
23304	5	0.11786378718986867
23304	6	0.11802393004283829
23304	7	0.016580549707128966
23304	8	0.031826669697132104
23304	9	0.03390126793852488
23304	10	0.10606092550709434
23304	11	0.07691310023192699
23304	12	0.050899514226045994
23304	13	0.14788658522574138
23304	14	0.1281357382665007
23304	15	-0.014383032492716552
23304	16	0.044637058649435346
23304	17	-0.10492395846633684
23304	18	0.055315576729213944
23304	19	0.24368002511148035
23304	20	0.04000806089267428
23304	21	-0.012453904767433244
23304	22	-0.036849741850787154
23304	23	0.156075691791834
23304	24	0.23653167412389564
23304	25	0.11032263733497416
23304	26	0.09794306615349058
23304	27	0.03209974959640505
23304	28	0.1557680778641668
23304	29	-0.03995532416154646
23304	30	0.08582145480581715
23304	31	0.21289699125455996
23304	32	0.0785845789282007
23304	33	0.20962206454430543
23304	34	0.001577143901659639
23304	35	-0.24098969515478785
23305	1	0.04946671272064407
23305	2	0.03364571773066416
23305	3	-0.009985152984462786
23305	4	-0.046621008938679154
23305	5	-0.07050582565915775
23305	6	-0.022380943057541458
23305	7	0.008627987867320996
23305	8	0.05312893120501627
23305	9	0.15147195670458302
23305	10	0.09236531754375932
23305	11	0.13656548509258215
23305	12	0.07763432149793204
23305	13	0.1279870227104638
23305	14	0.09653067535537474
23305	15	0.14915320949661748
23305	16	0.012745100669270926
23305	17	-0.03870930284936236
23305	18	0.11718867468753302
23305	19	0.0656117005060537
23305	20	-0.11158087778925818
23305	21	0.08085447958964664
23305	22	-0.016772837024902287
23305	23	0.1394046066990029
23305	24	0.07017974466376842
23305	25	-4.391356523427703E-4
23305	26	0.09448610162437632
23305	27	-0.04192977033251566
23305	28	0.22272357644422414
23305	29	0.13156162443702613
23305	30	0.001357488584382338
23305	31	0.0627694621595225
23305	32	0.2397312392032802
23305	33	0.07972638782299413
23305	34	0.19830575327162947
23305	35	-0.042905294741270694
23306	1	-0.00537732833272031
23306	2	-0.112303732577967
23306	3	-0.13224339226761117
23306	4	-0.020084855926029377
23306	5	-0.08579430709870195
23306	6	-0.1843256208519577
23306	7	-0.04083753923982414
23306	8	0.10389959485233646
23306	9	-0.31529028199417297
23306	10	-0.02890493824839524
23306	11	-0.1173152264016295
23306	12	-0.029129682544095203
23306	13	-0.059490910498688265
23306	14	-0.17991294932046742
23306	15	-0.04458530055366339
23306	16	-0.14500779997234048
23306	17	-0.1580793796722375
23306	18	-0.09554310270876698
23306	19	0.0032673855201181823
23306	20	-0.18844209745883234
23306	21	-0.055923403702905716
23306	22	-0.25016917485072554
23306	23	-0.07289648781382851
23306	24	-0.16219908582675657
23306	25	-0.25410161419429045
23306	26	0.004565907314869833
23306	27	-0.0927798744268884
23306	28	-0.10355690616410129
23306	29	-0.09178991019413729
23306	30	-0.2574351383681446
23306	31	-0.16796485976603748
23306	32	-0.13471998253601214
23306	33	-0.3099262656705619
23306	34	-0.09410722748004119
23306	35	-0.5537314145167684
23307	1	-0.046632149964199954
23307	2	-0.025591817734220257
23307	3	0.028995531355707982
23307	4	0.05216038104091325
23307	5	0.01831165924032163
23307	6	0.2594525000238548
23307	7	0.16247811265493795
23307	8	0.16716245720717637
23307	9	-0.04619203536103811
23307	10	0.05780544794072284
23307	11	-0.025125122911710207
23307	12	-0.0025173340719888415
23307	13	0.14000667167923808
23307	14	0.1438820886666008
23307	15	0.13626065691916267
23307	16	0.166995196190733
23307	17	0.026389998827745842
23307	18	0.19827501796323332
23307	19	0.11480261336608777
23307	20	0.21463712251966172
23307	21	0.12507949564538023
23307	22	0.2046412464974452
23307	23	0.09940123296211567
23307	24	0.07170239747778595
23307	25	0.22532422312628597
23307	26	0.03543046341903988
23307	27	0.2706434966642135
23307	28	0.111134993495007
23307	29	0.26997487062226355
23307	30	0.18171217807864792
23307	31	0.12106092863758988
23307	32	0.026182637068473014
23307	33	0.1615561726354855
23307	34	0.19990299412392432
23307	35	0.28044726482754
23308	1	0.08785001106060975
23308	2	0.0717044546243919
23308	3	0.14080560779243712
23308	4	-0.05715393112025424
23308	5	0.06250509779224345
23308	6	0.0017640740007109912
23308	7	-0.08191105612364424
23308	8	-0.012436540490952552
23308	9	-0.05713600554479825
23308	10	0.09045712357495717
23308	11	0.06785101635034607
23308	12	0.05199965062231371
23308	13	0.018775039227982404
23308	14	-0.027042593934410775
23308	15	-0.03303151326011289
23308	16	-0.009042938581757198
23308	17	-0.06966909538984822
23308	18	0.013943222607338157
23308	19	0.0547099677254721
23308	20	-0.1591097452869974
23308	21	0.012713423033545723
23308	22	0.07494611671403106
23308	23	0.11888984696783922
23308	24	-0.011968604477473832
23308	25	0.011603738123092455
23308	26	0.10888026982961208
23308	27	-0.12248535295177021
23308	28	0.059109695363211756
23308	29	0.13088550550180145
23308	30	0.03698292803125014
23308	31	-0.03914222302683612
23308	32	0.08465622674044226
23308	33	0.1194126004365188
23308	34	0.0858067478626765
23308	35	-0.19061850664518687
23309	1	0.07775522617306407
23309	2	0.08040305747053011
23309	3	0.006873160651370114
23309	4	-0.08449913632014017
23309	5	-0.006509945988266708
23309	6	0.12040573626718754
23309	7	0.08806945077790118
23309	8	0.14265486732053745
23309	9	0.11239260484914126
23309	10	0.22668772360929523
23309	11	0.14591856758957533
23309	12	0.18615946325533628
23309	13	0.03827137708459816
23309	14	-0.04020063785421968
23309	15	0.07579456003458063
23309	16	0.09327396234762375
23309	17	0.1283028773084709
23309	18	0.16073467641832906
23309	19	0.03697363718990232
23309	20	0.285298683311737
23309	21	0.17636312711421454
23309	22	0.1338750814984948
23309	23	0.2583242150739906
23309	24	0.15125916755936686
23309	25	0.1810983348014119
23309	26	0.3200289130063041
23309	27	0.13902484792351544
23309	28	0.141192079821856
23309	29	0.05868572513321624
23309	30	0.15214425832386524
23309	31	0.03875708179760551
23309	32	0.022029485157219142
23309	33	-0.04638442190563552
23309	34	-0.23003894648683598
23309	35	0.04178587432138414
23310	1	0.06422805176412183
23310	2	0.0880937089487901
23310	3	0.2189138506289119
23310	4	0.11182348204713932
23310	5	0.205365561265765
23310	6	0.05680218360801348
23310	7	0.15029411288868744
23310	8	0.019228555423538296
23310	9	0.16941546189595158
23310	10	0.1571861172048088
23310	11	0.0712069520124956
23310	12	0.14610340318044734
23310	13	0.10472305608544019
23310	14	0.049842655827255555
23310	15	0.2661859080216544
23310	16	0.25010430298221564
23310	17	0.0999458761222769
23310	18	0.13981319894241295
23310	19	0.2659738204816904
23310	20	0.24095137417932477
23310	21	0.05385857683543804
23310	22	0.1787782690148063
23310	23	0.20300971357163888
23310	24	0.15801415045479672
23310	25	0.08776509351417161
23310	26	0.269414965541408
23310	27	0.3148173848260001
23310	28	0.13873364863952276
23310	29	-0.10381485515738831
23310	30	0.3926992282528019
23310	31	0.2444333844899944
23310	32	0.2115741091048875
23310	33	0.2054542989257584
23310	34	-0.22328236278972113
23310	35	0.26466949443834054
23311	1	-0.04608705720034223
23311	2	0.004909755688153439
23311	3	0.10242851477271486
23311	4	0.1155496849716684
23311	5	0.016677782215491987
23311	6	0.08112208933259524
23311	7	0.19703555258063687
23311	8	0.2232775852829576
23311	9	0.21817975673901913
23311	10	0.3195913023531105
23311	11	0.22487547763117988
23311	12	0.14481085060695875
23311	13	0.0657369318344152
23311	14	0.0896814913266013
23311	15	0.22297564727043806
23311	16	0.03654266710444176
23311	17	0.13971624575496833
23311	18	0.16967676514268248
23311	19	0.23647540557023916
23311	20	0.2705576746988356
23311	21	0.17053478722897353
23311	22	0.27679026921398275
23311	23	0.1300085019332684
23311	24	-0.0728734991327471
23311	25	0.15502347124658655
23311	26	0.24093523973683517
23311	27	0.1257437072545855
23311	28	0.11027881951372365
23311	29	0.16156506816084004
23311	30	0.1995653173165195
23311	31	0.03202944417563458
23311	32	0.3421198443038165
23311	33	0.2808518158969946
23311	34	0.15386497575531877
23311	35	0.06194413800088938
23312	1	0.06453702791905513
23312	2	0.059088633767537146
23312	3	0.010459410817308168
23312	4	0.07469568196914267
23312	5	0.012799780860923704
23312	6	0.2902095651828631
23312	7	0.12534519655358167
23312	8	0.1256939624650144
23312	9	0.2428436892976933
23312	10	0.11361871209789598
23312	11	0.10841722427674938
23312	12	0.09479048524773503
23312	13	-0.0706934186370276
23312	14	0.0693496842247896
23312	15	0.0017606390150533002
23312	16	0.14024487093281834
23312	17	0.06452554484329198
23312	18	0.09187250979697126
23312	19	0.07922596191128406
23312	20	0.11217292078416108
23312	21	0.11303619953932298
23312	22	0.21241739743303611
23312	23	-0.028529967528058364
23312	24	0.13191072169328777
23312	25	0.1433192418062319
23312	26	0.03198392308905085
23312	27	0.13090215130993244
23312	28	0.1743450404833382
23312	29	0.25578606586056907
23312	30	0.04786406855326675
23312	31	-0.06809594713576672
23312	32	0.1718092608713846
23312	33	-0.08676203504418112
23312	34	0.18998968978197794
23312	35	0.5425697368672964
23401	1	-0.12537079804852524
23401	2	-0.08939549562911608
23401	3	-0.03788832062285863
23401	4	-0.019461464950381924
23401	5	-0.023688290446479243
23401	6	-0.025649761554468853
23401	7	-0.1306088537106831
23401	8	-0.0740853101445893
23401	9	0.0594435461337639
23401	10	0.026141338861705776
23401	11	0.02490833536606374
23401	12	0.046343323521533364
23401	13	-0.14718207828931895
23401	14	-0.02206342213816015
23401	15	-0.1225011352370089
23401	16	-0.1291196185309076
23401	17	-0.09260323404689785
23401	18	-0.11513546227626392
23401	19	-0.2889663484210345
23401	20	-0.08831726856483613
23401	21	-0.09633682092527351
23401	22	-0.011256718333626736
23401	23	-0.06607284316174855
23401	24	-0.02358275258132636
23401	25	-0.056565540653245705
23401	26	-0.14751235562953724
23401	27	-0.19958970501625117
23401	28	-0.1850955415858735
23401	29	-0.020794669766658558
23401	30	-0.10507255689657313
23401	31	-0.13401391224692105
23401	32	-0.06731891006241852
23401	33	0.14553192167324625
23401	34	-0.039939022429120286
23401	35	0.34710822933157814
23402	1	-0.18925748326550362
23402	2	-0.027045131529892075
23402	3	-0.20427574587891328
23402	4	-0.13883627994061243
23402	5	-0.16972572655643603
23402	6	-0.22401575527893414
23402	7	-0.1265860013040765
23402	8	-0.10191038464185453
23402	9	-0.3510558322334134
23402	10	-0.14187486306042274
23402	11	-0.24786888327107448
23402	12	-0.07949992633539438
23402	13	-0.09811018596006704
23402	14	-0.17660923549043872
23402	15	-0.21875367603782792
23402	16	-0.03582575394818832
23402	17	-0.27914340336783994
23402	18	-0.046488648391154186
23402	19	-0.1109556721239926
23402	20	-0.187149092218462
23402	21	-0.25396395963819884
23402	22	-0.1780969488311328
23402	23	-0.20708422989630293
23402	24	-0.381144175824474
23402	25	-0.14353542599652513
23402	26	-0.29352591314537335
23402	27	-0.350446768935889
23402	28	-0.15037280955895227
23402	29	-0.2400640045208675
23402	30	-0.3599584922072907
23402	31	-0.25901065607499163
23402	32	-0.31702802537036945
23402	33	-0.16902287081979495
23402	34	-0.1970122172271367
23402	35	-0.333732553728435
23403	1	-0.04621118828276494
23403	2	-0.07761022350511126
23403	3	-0.03038819681758298
23403	4	3.0875245168715537E-4
23403	5	-0.017135524636543664
23403	6	-0.22936639603176445
23403	7	-0.145680908383099
23403	8	-0.08733148456146722
23403	9	-0.03777380641414396
23403	10	-0.19105323351486447
23403	11	-0.10945208656232808
23403	12	-0.13248498331747527
23403	13	0.006594973164155249
23403	14	0.024078805366421818
23403	15	-0.010129521311391443
23403	16	-0.09347459302701822
23403	17	-0.12364616971767362
23403	18	-0.11153569998239732
23403	19	-0.1325651202726661
23403	20	-0.17609669707967157
23403	21	-0.18543650893597174
23403	22	0.012406432263112777
23403	23	-0.19038919041079794
23403	24	-0.09427606214404705
23403	25	-0.23819778945233594
23403	26	-0.0829984151551102
23403	27	-0.25492967431254243
23403	28	-0.164837036163199
23403	29	-0.22572509119982698
23403	30	-0.14730303280406076
23403	31	-0.13993229980696498
23403	32	-0.3129045090323572
23403	33	-0.23875025531877725
23403	34	-0.22438016539945593
23403	35	-0.3322890865699719
23404	1	0.04480370516210641
23404	2	0.014635002284407506
23404	3	0.13595571605172196
23404	4	-0.02476855650589016
23404	5	-0.04157008879557722
23404	6	-0.03862916360363755
23404	7	-0.11185451460175244
23404	8	-0.20640247460947592
23404	9	0.03554557479844789
23404	10	-0.22727220879375665
23404	11	-0.08505047861494575
23404	12	-0.1764422547010227
23404	13	-0.07450355406813713
23404	14	-0.10334441356742019
23404	15	-0.18073139646063652
23404	16	-0.20648302152881115
23404	17	-0.15683909380195615
23404	18	-0.17391381626848812
23404	19	-0.2758335673641312
23404	20	-0.2647630164233874
23404	21	0.07033753775133533
23404	22	-0.06547787762000468
23404	23	-0.10271619496744222
23404	24	-0.1633792190333736
23404	25	-0.1080300285210356
23404	26	-0.3424384950393886
23404	27	-0.06703703657235138
23404	28	-0.2245015932376404
23404	29	-0.2091313426182282
23404	30	-0.13529000029976856
23404	31	-0.05750595299316075
23404	32	-0.09182763028161389
23404	33	-0.14472272997505797
23404	34	-0.04303121042711311
23404	35	-0.08017771825569397
23405	1	-0.08278075893819192
23405	2	-0.2714993396231691
23405	3	-0.11883062978991532
23405	4	-0.019024497893600056
23405	5	-0.04211729690549504
23405	6	-0.02467905348675714
23405	7	-0.1470985220026222
23405	8	-0.09884074069220361
23405	9	-0.025520918133835835
23405	10	-0.07504810011158014
23405	11	-0.15970549648177013
23405	12	-0.1367161880074832
23405	13	0.01191865617354182
23405	14	-0.11538052752826644
23405	15	-0.17247073258116785
23405	16	-0.05655854728875198
23405	17	-0.07851164017096579
23405	18	-0.17164957143391746
23405	19	-0.21464355582948969
23405	20	-0.17195589008021983
23405	21	-0.14991495871931448
23405	22	-0.20516243299394432
23405	23	0.008221352627394651
23405	24	-0.37472556095553955
23405	25	-0.03845208852938953
23405	26	-0.13090948753847442
23405	27	-0.18808161949301194
23405	28	-0.179354016109734
23405	29	-0.2681983720135861
23405	30	-0.183573550115959
23405	31	-0.17174961941170608
23405	32	-0.27019026650572187
23405	33	-0.21671366944690362
23405	34	-0.5285461651979126
23405	35	0.14158716640129754
23406	1	-0.05497694864805425
23406	2	-0.16514833228105985
23406	3	-0.043336475715459954
23406	4	-0.13563150802340118
23406	5	-0.08890683834818347
23406	6	-0.30166584148848585
23406	7	-0.024205364275836416
23406	8	-0.018689986997856067
23406	9	-0.2528310511867389
23406	10	-0.12313295875578234
23406	11	-0.09708377327999074
23406	12	-0.07361238978404572
23406	13	-0.24431676879022035
23406	14	-0.18501220264408857
23406	15	-0.19564571346073478
23406	16	-0.24944646820630823
23406	17	-0.23119185573499124
23406	18	-0.24707701771017554
23406	19	-0.26056599472192943
23406	20	-0.16667866087114191
23406	21	-0.12410329034937462
23406	22	-0.253031158371968
23406	23	-0.16775915565045096
23406	24	0.03120058194916453
23406	25	-0.13227250540469981
23406	26	-0.1720724485622398
23406	27	-0.13296022464184176
23406	28	-0.15202299116269558
23406	29	-0.2777128805643869
23406	30	-0.2612330887332064
23406	31	-0.2409835183975204
23406	32	-0.32286145922238063
23406	33	-0.2810216669608252
23406	34	0.10110587605577237
23406	35	0.29596423069881794
23407	1	-0.06794901515869611
23407	2	-0.07780112435659703
23407	3	-0.1332050165391543
23407	4	-0.06598456641171424
23407	5	-0.19873630003608866
23407	6	-0.06526548792565023
23407	7	-0.121999864188858
23407	8	-0.16454783165106335
23407	9	-0.1325932370145111
23407	10	-0.29841569544773705
23407	11	-0.05820434994652146
23407	12	-0.16654672824169126
23407	13	-0.2565122085219471
23407	14	-0.17713845788998128
23407	15	-0.22727127748126463
23407	16	-0.18636073472617198
23407	17	-0.15963648508745365
23407	18	-0.32509270777374866
23407	19	-0.19027664962244728
23407	20	-0.2557649699872826
23407	21	-0.21750519785408784
23407	22	-0.23807937206646557
23407	23	-0.11720279765048502
23407	24	-0.22897902553079774
23407	25	-0.21631378875243001
23407	26	-0.2051738787925288
23407	27	-0.32028657633184565
23407	28	-0.3505141640392466
23407	29	0.08972175638029256
23407	30	-0.19403972921666224
23407	31	-0.22414778774442823
23407	32	-0.15397679773892747
23407	33	-0.36996765619680616
23407	34	-0.3477569675054575
23407	35	0.21409146474224983
23408	1	-0.05323360002800115
23408	2	-0.06981381795182884
23408	3	0.12785605420954127
23408	4	-0.07842053469514454
23408	5	-0.020525520158088284
23408	6	0.06475027744994577
23408	7	-0.05606410833636488
23408	8	-0.02992158912364573
23408	9	-0.015374717682327343
23408	10	0.1018484157247741
23408	11	-0.05030143523923414
23408	12	-0.07267035240055719
23408	13	0.017870943333754497
23408	14	0.003340639196274253
23408	15	-0.04672433798682363
23408	16	-0.006251819111099621
23408	17	-0.10371217824621226
23408	18	-0.07522224709379088
23408	19	-0.15741372903097073
23408	20	-0.01696259656756638
23408	21	0.003134669287057079
23408	22	1.1696831467133961E-4
23408	23	-0.049845544948638576
23408	24	-0.048304724254371934
23408	25	-0.0013011638706217354
23408	26	-0.190949619470004
23408	27	-0.02181636940765941
23408	28	-0.10223408038307724
23408	29	-0.06675941952897091
23408	30	0.029533620427237395
23408	31	-0.007086728609266402
23408	32	-0.01579700664709094
23408	33	0.03680419684937419
23408	34	0.09078816608408147
23408	35	0.4550592787940495
23409	1	-0.07551116093794619
23409	2	0.0038636621935488336
23409	3	-0.11594622642811458
23409	4	0.04383779655497477
23409	5	-0.13221619185010525
23409	6	-0.06644792265389299
23409	7	-0.2139511533145395
23409	8	-0.03622987902999597
23409	9	-0.25495416502190693
23409	10	-0.1189234628206961
23409	11	-0.12676721605956942
23409	12	-0.0909442981344597
23409	13	-0.09094008679912235
23409	14	-0.13523405841732483
23409	15	-0.2640925667428533
23409	16	-0.28807594464231556
23409	17	-0.25236994799026036
23409	18	-0.11916490424818704
23409	19	-0.10039394171100469
23409	20	-0.239946847476169
23409	21	-0.14696820939301602
23409	22	-0.1276420071290545
23409	23	-0.22816410349334149
23409	24	-0.19757111273196415
23409	25	-0.1902037271842758
23409	26	-0.21136671079166547
23409	27	-0.13245614019011498
23409	28	-0.06093453997194587
23409	29	-0.45064208014471063
23409	30	-0.2204875321985682
23409	31	-0.19189722031167378
23409	32	-0.13460457544120175
23409	33	-0.0523425831440818
23409	34	-0.2898475664698097
23409	35	-0.05020580206667091
23410	1	-0.15583222303463629
23410	2	-0.12212544179460494
23410	3	-0.0019336680566226505
23410	4	-0.06731852570099761
23410	5	-0.13563045187337863
23410	6	-0.1823125007923565
23410	7	-0.17105849641045978
23410	8	-0.08362790837820455
23410	9	-0.24062235803697263
23410	10	-0.21301301866841982
23410	11	-0.08282122763564104
23410	12	-0.13669583581712885
23410	13	-0.14455156312561002
23410	14	-0.0517624469863307
23410	15	-0.22252450822779224
23410	16	-0.16977147591734365
23410	17	-0.18755265642749208
23410	18	-0.19344820055624012
23410	19	-0.23907478377172708
23410	20	-0.19541336604170567
23410	21	-0.1232882740739214
23410	22	-0.2676364911175071
23410	23	-0.30097772275253476
23410	24	-0.26615780478739737
23410	25	-0.22862954816325498
23410	26	-0.16056348883642357
23410	27	-0.14970312149612397
23410	28	-0.22611188352123435
23410	29	-0.15514367449873134
23410	30	-0.1710761586361329
23410	31	-0.36161205007093145
23410	32	-0.12539245835063184
23410	33	-0.2365822802923816
23410	34	-0.3709049783269691
23410	35	-0.24879392979634218
23411	1	-0.022603370752893426
23411	2	0.019941643239455686
23411	3	-0.06635238556556189
23411	4	-0.052342723645502076
23411	5	0.051885336620632216
23411	6	-0.07977537290222614
23411	7	0.055756238630912947
23411	8	-0.025124613291801268
23411	9	-0.07328204895919299
23411	10	-0.13966133744310127
23411	11	-0.0218233504956018
23411	12	-0.21954665061421252
23411	13	-0.09755780318162977
23411	14	-0.2416055148956957
23411	15	-0.1782591108452536
23411	16	-0.02208922683806236
23411	17	-0.2019091063319891
23411	18	-0.09878925418615125
23411	19	-0.16556909548202725
23411	20	0.08493765926863972
23411	21	-0.1597918262080853
23411	22	0.007602386026960062
23411	23	-0.24693453872849602
23411	24	-0.146336984805032
23411	25	0.02380631177230441
23411	26	-0.1352254488699316
23411	27	-0.10570695948512565
23411	28	-0.07919246799465895
23411	29	-0.003597953236003093
23411	30	-0.10603531906495789
23411	31	-0.022273549191204722
23411	32	0.03878295015587696
23411	33	-0.13996057482479785
23411	34	-0.2201586534451856
23411	35	-0.298522146106464
23412	1	-0.0677377749036907
23412	2	-0.07275030355085121
23412	3	-0.05993079258659151
23412	4	-0.13075471238536096
23412	5	-0.10097772017685358
23412	6	0.029661619977389364
23412	7	-0.059465928394530465
23412	8	-0.23562193624814398
23412	9	-0.28836843191442796
23412	10	-0.06930366233132901
23412	11	-0.08983516260578028
23412	12	-0.05785376547870413
23412	13	-0.02952280842532673
23412	14	-0.1862127898308401
23412	15	-0.1290031633925821
23412	16	-0.0288833980584684
23412	17	-0.1431830479337961
23412	18	-0.14447452216650447
23412	19	-0.19657312484670797
23412	20	-0.13330653127063385
23412	21	-0.11101112300114835
23412	22	-0.12058384789698096
23412	23	-0.05126969355545441
23412	24	0.026987517044055664
23412	25	-0.1328575950555333
23412	26	-0.09149469874573413
23412	27	-0.16823441988143628
23412	28	-0.16947397155485078
23412	29	-0.180482095202116
23412	30	0.007253856847164286
23412	31	-0.23113870346620047
23412	32	0.046906811722358555
23412	33	-0.13732658464982705
23412	34	-0.10389989095691732
23412	35	0.009203194733629516
23501	1	-0.15453857439595708
23501	2	-0.15219937380955173
23501	3	-0.19384896777391347
23501	4	-0.13319306906879547
23501	5	-0.1418435210426523
23501	6	-0.1956187233117106
23501	7	-0.1041817960425675
23501	8	-0.055138641279071976
23501	9	-0.05975797599543853
23501	10	-0.09960356665749259
23501	11	-0.044762649415105216
23501	12	-0.08933509960774444
23501	13	-0.18742811974420448
23501	14	-0.08523473797750825
23501	15	-0.21914373762506045
23501	16	-0.11946482975587003
23501	17	-0.03959897336503815
23501	18	-0.09908458023389244
23501	19	-0.06836355177937037
23501	20	-0.053201668955708215
23501	21	-0.205939083443333
23501	22	-0.09772301070353961
23501	23	-0.07500210993557488
23501	24	-0.15176739689685093
23501	25	-0.19193116918381037
23501	26	-0.01886565747336988
23501	27	-0.04457541659442654
23501	28	-0.056672338468757744
23501	29	-0.038755892885099286
23501	30	-0.1765342587571439
23501	31	-0.06691115129553538
23501	32	-0.18617435947697203
23501	33	-0.07768881906019942
23501	34	0.11488760892467553
23501	35	0.22847095833399678
23502	1	-0.11494013558919747
23502	2	-0.10607228743463537
23502	3	-0.14995689632056042
23502	4	-0.07656449561087442
23502	5	-0.23659115792512253
23502	6	-0.09011593081140035
23502	7	-0.18254049427808638
23502	8	-0.1675660969563495
23502	9	-0.048071076336178464
23502	10	-0.17265288489403474
23502	11	-0.19923137188963125
23502	12	-0.13365333419962155
23502	13	-0.04223078708835715
23502	14	-0.19976403259556008
23502	15	-0.2738175998924106
23502	16	-0.18397703101726393
23502	17	-0.193775489200398
23502	18	-0.08742197421507569
23502	19	-0.13601246203885609
23502	20	-0.20623355431001755
23502	21	-0.12503677275713443
23502	22	-0.22329069161505544
23502	23	-0.19618854499115912
23502	24	-0.20799829614399812
23502	25	-0.29895792418957257
23502	26	-0.18287592675617503
23502	27	-0.12346311128990095
23502	28	-0.13414427004537544
23502	29	-0.08731673372214743
23502	30	-0.15123326152759375
23502	31	-0.2869972893247805
23502	32	-0.21500330063718565
23502	33	0.007235894069957283
23502	34	-0.2840814821497446
23502	35	-0.4422188912951981
23503	1	-0.021567529738472757
23503	2	-0.06626141973784883
23503	3	-0.17120154026437362
23503	4	-0.10753787060068021
23503	5	-0.033264913720326916
23503	6	-0.025735821776841306
23503	7	-0.07962658013809687
23503	8	-0.11868992772065923
23503	9	-0.106973578861286
23503	10	-0.2449710142423953
23503	11	-0.020970764859470137
23503	12	-0.15937691151190592
23503	13	-0.07770348453313858
23503	14	-0.13396100058155724
23503	15	-0.12884060819234122
23503	16	-0.08583063423937176
23503	17	-0.26668921513343236
23503	18	-0.10885247252435448
23503	19	-0.162194793797525
23503	20	-0.21528003515368965
23503	21	-0.19954241582892251
23503	22	-0.0770080141829581
23503	23	-0.2245485880278153
23503	24	-0.09319597617963638
23503	25	-0.4391858271249731
23503	26	-0.28787736967614563
23503	27	-0.13368706187930712
23503	28	-0.25747001236496203
23503	29	-0.23637938467980746
23503	30	-0.1627758370769996
23503	31	-0.04006819943086981
23503	32	-0.2926116137382735
23503	33	-0.12175174073327355
23503	34	-0.21586273548257395
23503	35	-0.12716006093867094
23504	1	-0.06557327273919
23504	2	-0.05731646203005525
23504	3	-0.030231940713825622
23504	4	0.006260156803421069
23504	5	-0.003955322284888041
23504	6	-0.0527833263806059
23504	7	-0.11923065642012887
23504	8	-0.024428636793977887
23504	9	-0.07451938241320732
23504	10	-0.18072470505671845
23504	11	-0.10068025953783177
23504	12	-0.20802504347606998
23504	13	-0.01671648431464945
23504	14	-0.029954555311732634
23504	15	0.003919855617390056
23504	16	-0.10733060302740682
23504	17	-0.17069292935671854
23504	18	-0.08935123965191138
23504	19	0.09215264213992924
23504	20	0.018127686685325273
23504	21	-0.04727876839923084
23504	22	-0.09813890153898797
23504	23	-0.15922000411445936
23504	24	-0.10471396987482251
23504	25	-0.16504844768117266
23504	26	-0.08776422631961367
23504	27	-0.058853655718067444
23504	28	-0.12149354618312458
23504	29	-0.19008307393352908
23504	30	-0.053717345863169896
23504	31	-0.0766798290073254
23504	32	-0.12062942016169842
23504	33	0.038961764681999966
23504	34	-0.040779243488444195
23504	35	-0.2691499014455552
23505	1	-0.024103479733561528
23505	2	-0.1845922727307041
23505	3	-0.10702770022957608
23505	4	-0.1220537091792373
23505	5	-0.1577116119960671
23505	6	-0.239879180519047
23505	7	0.04844181801151137
23505	8	-0.1999863999982736
23505	9	-0.04718113229709786
23505	10	-0.18314066719222666
23505	11	-0.11991169585637351
23505	12	-0.1686956312352521
23505	13	-0.17774185899932604
23505	14	-0.17849223961881933
23505	15	0.06076930532186964
23505	16	-0.2408877418375539
23505	17	-0.1921622598481605
23505	18	-0.03859387266810188
23505	19	-0.31055595657698376
23505	20	-0.12968568113101497
23505	21	-0.16218704605420697
23505	22	-0.0975773322283473
23505	23	-0.02794980525263213
23505	24	-0.17720526400879066
23505	25	-0.300769478394038
23505	26	-0.1903042964290549
23505	27	-0.26171151161791073
23505	28	-0.21778196617684387
23505	29	-0.2354753726868566
23505	30	-0.022916791616999888
23505	31	-0.21055022482310903
23505	32	-0.03208377675628071
23505	33	-0.28207164618669367
23505	34	-0.21413052494181528
23505	35	0.17179291445645362
23506	1	-0.08297317387611614
23506	2	-0.031458492708868135
23506	3	-0.10310369811243802
23506	4	-0.13311499339616262
23506	5	-0.12571086477158744
23506	6	-0.19031006923305682
23506	7	-0.2783733416272014
23506	8	-0.34048929495633473
23506	9	-0.2811418407432029
23506	10	-0.1901351607060775
23506	11	-0.15370535239292593
23506	12	-0.20006724980292034
23506	13	-0.17133784460022383
23506	14	-0.21489581384258116
23506	15	-0.24031384809426726
23506	16	-0.225539579247517
23506	17	-0.28844256350473074
23506	18	-0.11716195007884522
23506	19	-0.3612265798115857
23506	20	-0.3173549741772064
23506	21	-0.1844996414031641
23506	22	-0.18728721373529567
23506	23	-0.2341322289439418
23506	24	-0.18553424032199217
23506	25	-0.2036786079526749
23506	26	-0.31142444604572717
23506	27	-0.2981064970545546
23506	28	-0.36089370522372377
23506	29	-0.19466789786542193
23506	30	-0.18668134290118132
23506	31	-0.19600081943558223
23506	32	-0.19546290621828888
23506	33	-0.08976655529048827
23506	34	-0.038246121427714996
23506	35	-0.22306691116969546
23507	1	-0.020525234667896797
23507	2	-0.10571603884216785
23507	3	-0.12268073068536722
23507	4	-0.016250588811470124
23507	5	-0.18862452131202545
23507	6	-0.10973098615940557
23507	7	-0.15710187300722112
23507	8	0.03227170792457201
23507	9	-0.27368393769505417
23507	10	-0.24442756001336363
23507	11	-0.13007991052494106
23507	12	-0.05338754450085759
23507	13	-0.08193524200054725
23507	14	-0.1458141459438238
23507	15	-0.16773104560883922
23507	16	-0.15014675443809722
23507	17	-0.11805991211299016
23507	18	-0.3969625704685029
23507	19	-0.07070793619082139
23507	20	-0.05192318174775323
23507	21	-0.18448006763288305
23507	22	-0.08764001611594097
23507	23	0.03403514616799441
23507	24	-0.1891159437105614
23507	25	-0.19874868699314163
23507	26	0.004786847070690214
23507	27	-0.15262978776517855
23507	28	-0.26680802865634945
23507	29	-0.26986765412255664
23507	30	-0.10319011778285159
23507	31	-0.1077249937734166
23507	32	-0.2414694715376413
23507	33	-0.17974282753118587
23507	34	-0.05135698864657101
23507	35	0.04940965912614104
23508	1	-0.06846975047922044
23508	2	-0.08307381399951907
23508	3	-0.09183961801231533
23508	4	-0.13534036869817712
23508	5	-0.031035367994199703
23508	6	-0.12722653567171704
23508	7	-0.1415294926983961
23508	8	-0.13782620673777046
23508	9	-0.15395913241126635
23508	10	-0.1468407351875527
23508	11	-0.07725618130339029
23508	12	-0.07037471970178899
23508	13	-0.041785864518168125
23508	14	-0.2699746891747168
23508	15	-0.25384178743020414
23508	16	-0.0958671277205454
23508	17	-0.2271493694720803
23508	18	-0.1878268185976495
23508	19	-0.2634673486871151
23508	20	-0.15733543103169723
23508	21	-0.14684227557823704
23508	22	-0.058551762335483204
23508	23	-0.03865392384331301
23508	24	-0.0740144930443094
23508	25	-0.11985725371977196
23508	26	-0.14443094481089247
23508	27	-0.04994034016057469
23508	28	-0.032413251715659896
23508	29	-0.28476547973581035
23508	30	-0.05314209263514158
23508	31	-0.0655051463683094
23508	32	-0.10281367221589477
23508	33	-0.14391512335350853
23508	34	-0.014906452188760966
23508	35	-0.0830640332407313
23509	1	0.016642106383404354
23509	2	-0.1054275918982448
23509	3	0.028160428906691237
23509	4	-0.08209179454718551
23509	5	-0.24507019127963403
23509	6	-0.1441934253209567
23509	7	-0.11399888684501747
23509	8	-0.22492527895354897
23509	9	-0.1708551548135233
23509	10	-0.09211215967590647
23509	11	0.03184868619147352
23509	12	-0.15256479328252226
23509	13	-0.143790224857689
23509	14	-0.13721247742846288
23509	15	-0.21947801500145658
23509	16	-0.13079842461266367
23509	17	-0.2987031978869368
23509	18	-0.21662697452514124
23509	19	0.008394072903989525
23509	20	-0.13696476307319472
23509	21	-0.18123292868687457
23509	22	-0.12244264202381316
23509	23	-0.09065738490190967
23509	24	-0.12073506964760128
23509	25	-0.21834962879498931
23509	26	-0.051916441950986325
23509	27	-0.28197075227756585
23509	28	-0.24089227833398752
23509	29	-0.12430277623928987
23509	30	-0.3235427692071937
23509	31	-0.33078568878328696
23509	32	-0.26050962064252303
23509	33	-0.13440874647425716
23509	34	-0.3325097003914692
23509	35	-0.34870995740632793
23510	1	-0.018094281142552404
23510	2	-0.12281098546385039
23510	3	-0.011739492855866729
23510	4	0.06772596421797061
23510	5	0.06940267956525048
23510	6	-0.07184480851277186
23510	7	-0.08520909219777195
23510	8	-0.06742570611199028
23510	9	-0.2080892951146467
23510	10	-0.14777940852922455
23510	11	0.1179878737654434
23510	12	-0.014367210315057832
23510	13	-0.057743311326674984
23510	14	-0.23055040882427846
23510	15	-0.045143414464000386
23510	16	-0.12027263460414872
23510	17	-0.08196789262602522
23510	18	-0.04483557954883821
23510	19	-0.0754197892378059
23510	20	-0.05627160124446817
23510	21	0.002406785748419793
23510	22	-0.09203111152196186
23510	23	-0.19509948078949435
23510	24	-0.12032237790037925
23510	25	-0.2315593813793484
23510	26	-0.136295775849689
23510	27	0.009508971478979333
23510	28	-0.29086131179075636
23510	29	-0.13144883392855178
23510	30	-0.11290429538858149
23510	31	-0.19097448303914888
23510	32	-0.084353096496244
23510	33	0.10389463884924766
23510	34	0.07426751527056297
23510	35	-0.5505233573959245
23511	1	-0.09649953857614335
23511	2	-0.007375148047209734
23511	3	-0.04110948645096357
23511	4	-0.1862487628872458
23511	5	-0.052305982429590614
23511	6	-0.04721681653439447
23511	7	-0.06102979647046425
23511	8	-0.1159508917384926
23511	9	-0.08436208831547987
23511	10	-0.09613129307309265
23511	11	0.05585422895951808
23511	12	-0.05530407553634831
23511	13	-0.07421583711396806
23511	14	-0.0900849492185074
23511	15	-0.12566831063435302
23511	16	-0.04515729338908159
23511	17	-0.21146657261970603
23511	18	-0.2140915321282293
23511	19	-0.17453861490871958
23511	20	-0.11133308322072111
23511	21	0.013322086878908124
23511	22	-0.05024254707933551
23511	23	-0.041955998788921534
23511	24	-0.2195636733303843
23511	25	-0.21190548542902832
23511	26	-0.11658353762022244
23511	27	-0.013986297795646863
23511	28	-0.06333103165760434
23511	29	0.015252974074165593
23511	30	-0.22814912312491487
23511	31	-0.19644747909462268
23511	32	0.008055876801229545
23511	33	-0.17476122563821406
23511	34	-0.20899984062596744
23511	35	-0.4809541607073342
23512	1	0.022536977666142377
23512	2	0.04021159793563811
23512	3	-0.10047036230648843
23512	4	-0.12839008247974704
23512	5	-0.00808383810264246
23512	6	-0.16275841900002774
23512	7	-0.0755781222116454
23512	8	-0.14070772477655424
23512	9	-0.28378132503224407
23512	10	-0.24359156022578077
23512	11	0.11329411249071342
23512	12	-0.13492893075059698
23512	13	-0.37587268805388874
23512	14	-0.396665997825032
23512	15	-0.19425556126792998
23512	16	-0.025276840681414114
23512	17	-0.18862154386409458
23512	18	-0.2023575134921174
23512	19	-0.13235018931229803
23512	20	-0.16710568293864014
23512	21	-0.26525163658592277
23512	22	-0.14131639403936447
23512	23	-0.21638949179000377
23512	24	-0.20867643648874434
23512	25	-0.2457980971763618
23512	26	0.05088215936882534
23512	27	-0.14587322915959078
23512	28	-0.286877769942258
23512	29	-0.21158683745439788
23512	30	-0.13956948374666922
23512	31	-0.2928120574346309
23512	32	-0.31738911093421507
23512	33	-0.27533491511717045
23512	34	-0.25093722520736605
23512	35	-0.011123145592708994
23601	1	-0.06698473552789963
23601	2	0.022205239907684415
23601	3	0.1106335333070767
23601	4	0.10289979677812866
23601	5	0.05165519580935651
23601	6	0.1258401719643203
23601	7	0.2754805423004427
23601	8	0.2687130301826315
23601	9	0.20854864302659593
23601	10	0.21434540317402195
23601	11	0.14832669549620192
23601	12	0.19806712002301907
23601	13	0.23136995150935036
23601	14	0.024093869577619387
23601	15	0.19255190828224755
23601	16	0.06237408697147373
23601	17	0.11768249371019124
23601	18	0.12311575183095869
23601	19	0.051376430587872335
23601	20	0.12438535767874015
23601	21	0.2314711851099034
23601	22	0.16994418694243052
23601	23	0.0558560549475402
23601	24	0.19331667690615006
23601	25	0.16185116923406895
23601	26	0.20970109149197214
23601	27	0.179938325536817
23601	28	0.3388348653168549
23601	29	0.2341758616115328
23601	30	0.2369435683332881
23601	31	0.3572808211209946
23601	32	0.16059942649282277
23601	33	0.2348817260015963
23601	34	0.03663177298792064
23601	35	0.3504153159457495
23602	1	-0.03526233557893832
23602	2	-0.03779804120133079
23602	3	0.04512801466399452
23602	4	0.0113222213354085
23602	5	0.11160288034895416
23602	6	0.15699384635070857
23602	7	0.1487089712872205
23602	8	0.17592919146736818
23602	9	0.09374309430668148
23602	10	0.21398539260156468
23602	11	0.22647450945731862
23602	12	0.16329055443273433
23602	13	0.06628596423276178
23602	14	0.2601619161329083
23602	15	0.21342523013170478
23602	16	0.20199940255036353
23602	17	0.17139561541198844
23602	18	0.2367182272454258
23602	19	0.2972832470918547
23602	20	0.30923255825475593
23602	21	0.1443285753522474
23602	22	0.13257098813456736
23602	23	0.16005450735779192
23602	24	0.23708575974504242
23602	25	0.2795099156681431
23602	26	0.08091847407839481
23602	27	0.2714653172155579
23602	28	0.3175787474156735
23602	29	0.1703979380066869
23602	30	0.214731371721939
23602	31	0.24100879895527783
23602	32	0.3332386229856823
23602	33	0.3341525906649636
23602	34	0.4220085081021665
23602	35	0.026975437711353578
23603	1	-0.11455535565474761
23603	2	-0.01520136281607165
23603	3	0.15995972072473208
23603	4	0.12723781588791283
23603	5	0.09321467678637063
23603	6	0.15130919120384334
23603	7	0.09857810670779088
23603	8	0.05227849004715779
23603	9	0.0835863308489948
23603	10	0.016728369922859088
23603	11	0.13042274142691923
23603	12	0.1967400518523661
23603	13	0.17440012552201978
23603	14	0.1665659897254841
23603	15	0.09616573646963644
23603	16	0.17566039199341077
23603	17	0.12051323747137133
23603	18	0.08191176980416515
23603	19	4.021204349129448E-4
23603	20	0.20712762413758412
23603	21	0.04834582764661377
23603	22	0.2876983947307039
23603	23	0.11071993110124367
23603	24	0.03866430937998899
23603	25	0.10680118376100722
23603	26	0.20480633416499927
23603	27	0.11557218445918949
23603	28	0.19543841135264728
23603	29	-0.03313714740248486
23603	30	0.06136765272476907
23603	31	0.14400328708318
23603	32	0.08177203397848842
23603	33	0.14572924061533854
23603	34	-0.15964174649736762
23603	35	-0.22642325591876045
23604	1	-0.13050673532842083
23604	2	0.05674701385516201
23604	3	0.029476045691314567
23604	4	0.027006303074607274
23604	5	0.10531431803375568
23604	6	0.18028076640776192
23604	7	0.13421212293928875
23604	8	0.03540081439212628
23604	9	0.11933687532202697
23604	10	0.07176283235021685
23604	11	0.1392308834189322
23604	12	-0.013012571303768539
23604	13	-0.007531332905159616
23604	14	0.10594786670366574
23604	15	-6.074854534148244E-4
23604	16	0.05326959392179731
23604	17	0.1545893708873578
23604	18	0.1046649914147153
23604	19	0.14772986806825372
23604	20	0.05053004547772133
23604	21	0.13237511445048256
23604	22	-0.007267152254556208
23604	23	0.03652796221258825
23604	24	-0.033879886167575535
23604	25	0.11570053404546599
23604	26	0.043563533172459756
23604	27	-0.024804625328876284
23604	28	0.0616828153144553
23604	29	-0.0740627506149707
23604	30	0.08508011448835617
23604	31	0.19473552306811825
23604	32	0.06602669656710702
23604	33	0.13466451698964477
23604	34	0.007067151459846599
23604	35	-0.20504427689817106
23605	1	-0.06929087462416916
23605	2	-0.0016594314825830736
23605	3	-0.08558600074638179
23605	4	0.05299179360305217
23605	5	-0.014956358113952462
23605	6	0.007333081075849179
23605	7	-0.16982597356214768
23605	8	-0.13707618552157186
23605	9	-0.15454343793061298
23605	10	-0.06501292354455757
23605	11	-0.03888812349136117
23605	12	0.011784523334902985
23605	13	-0.06977881997638491
23605	14	-1.0275854670993567E-4
23605	15	-0.0730306712136155
23605	16	-0.05271357521179709
23605	17	0.0075227886852928805
23605	18	0.0015583169145969578
23605	19	-0.16036313243635192
23605	20	0.07669680076690355
23605	21	0.05861957617139524
23605	22	-0.09124248065090512
23605	23	0.0727620718691071
23605	24	-0.015682185479036548
23605	25	-0.07608078603681889
23605	26	-0.01194248756860361
23605	27	0.02221059224347499
23605	28	0.09045624076998138
23605	29	0.03429419549964763
23605	30	0.10751153441700012
23605	31	-0.2325616686093852
23605	32	-0.09500725873171945
23605	33	-0.1826119366425658
23605	34	-0.41610033152632653
23605	35	0.059150807698959085
23606	1	0.030361331212549914
23606	2	0.04967282615501745
23606	3	0.08904476469986022
23606	4	0.08524135600972826
23606	5	0.06492339625058108
23606	6	0.09037487245318232
23606	7	0.06636731221227166
23606	8	0.13892426010956171
23606	9	-0.005125599675274373
23606	10	0.08470175289807713
23606	11	0.15429932795466073
23606	12	0.11943491075733448
23606	13	-0.017865970770934325
23606	14	0.047220688155881874
23606	15	0.0558208416517445
23606	16	0.06578000463431266
23606	17	0.1514825801957258
23606	18	0.2727833688612762
23606	19	0.06709847487140053
23606	20	0.03451699159572996
23606	21	0.1180853496816141
23606	22	0.16806642471902222
23606	23	0.14780007388640826
23606	24	0.024652292089491823
23606	25	0.1923988865289772
23606	26	-0.09779676469284482
23606	27	2.118543665545758E-4
23606	28	0.019754543707932726
23606	29	0.25428961207877165
23606	30	0.14007793607271424
23606	31	0.06364190556165994
23606	32	0.07096229927846309
23606	33	0.21703675498891073
23606	34	0.038970180627966755
23606	35	0.5633284126409777
23607	1	-0.003515565159556644
23607	2	0.028767655533506797
23607	3	0.14979387845988157
23607	4	0.13216085465003147
23607	5	-0.007457215563078989
23607	6	0.08493760403039374
23607	7	0.085973269015021
23607	8	0.24581965695379893
23607	9	0.336742841411791
23607	10	0.14116538889744845
23607	11	-0.07995682393806192
23607	12	0.12722887064160915
23607	13	0.08584414086997327
23607	14	0.14008196750160096
23607	15	0.07135489526690009
23607	16	0.038213575381931264
23607	17	0.16958689984541309
23607	18	0.22737079948734618
23607	19	0.2003741115693316
23607	20	-0.0511789553258879
23607	21	0.04565011569838617
23607	22	0.22609199016243053
23607	23	0.2112256739553544
23607	24	0.030296330939656002
23607	25	0.11488568081621509
23607	26	0.1614884371218963
23607	27	0.2657710455199549
23607	28	0.12124102273642023
23607	29	0.21146224005908465
23607	30	-0.019862769577677852
23607	31	0.15223131543810098
23607	32	0.2111481129371029
23607	33	0.1899364097163172
23607	34	-0.0686566618779878
23607	35	-0.3608879576799424
23608	1	0.08475544083579223
23608	2	0.10498036130667643
23608	3	0.11291181256944682
23608	4	0.017891827641776104
23608	5	0.10997772984576315
23608	6	-0.03992680155133144
23608	7	-0.10685851093636956
23608	8	-0.04212238853217798
23608	9	0.04680682814888826
23608	10	-0.0035743543258988097
23608	11	-0.09436478721003283
23608	12	0.11079390525851807
23608	13	0.04246045706540258
23608	14	-0.02560672922477636
23608	15	0.03502442593351418
23608	16	0.07973600492660893
23608	17	0.04207475396579241
23608	18	0.17076858050197075
23608	19	0.02413017682673768
23608	20	0.05778460396228979
23608	21	0.09527901720689869
23608	22	0.24242497164168952
23608	23	0.147648216892307
23608	24	0.035683808314978194
23608	25	0.11269984501682728
23608	26	0.11289358709777275
23608	27	0.16588136483136395
23608	28	-0.02164380420975931
23608	29	0.08139262212036158
23608	30	0.22633232812712833
23608	31	-0.10675267904286301
23608	32	0.13252870226962443
23608	33	0.081433026385902
23608	34	0.1360288743076694
23608	35	0.23741780350794173
23609	1	-0.12087195799463757
23609	2	0.007149372642832219
23609	3	0.08401253194969271
23609	4	-0.018858292971955848
23609	5	0.01169040642580299
23609	6	0.13126249593897654
23609	7	-0.01779448886021129
23609	8	0.15255220791117807
23609	9	-0.07863702270186224
23609	10	0.08619318383259866
23609	11	-0.01294014697697321
23609	12	0.10283109423641434
23609	13	0.10437409763341066
23609	14	0.18856868769925228
23609	15	0.19365260990556266
23609	16	0.11480406333745918
23609	17	0.018258919610701696
23609	18	0.003775987875236808
23609	19	0.19944761373115938
23609	20	0.026955695693260395
23609	21	0.05738575498189391
23609	22	0.04882207045891107
23609	23	0.16304778637042716
23609	24	0.07970954897547955
23609	25	0.1074736981108444
23609	26	0.050617529154017404
23609	27	0.2413732691147601
23609	28	0.18825769969750894
23609	29	0.14043073913258297
23609	30	-0.0031858084905849182
23609	31	0.09293545379511414
23609	32	0.07032044153500294
23609	33	-0.12476402264933739
23609	34	-0.041170559345559354
23609	35	-0.0010979638565977723
23610	1	0.01783356052732543
23610	2	-0.06368490683344419
23610	3	-0.04648123621841904
23610	4	0.1419240868322582
23610	5	-0.023887264639249395
23610	6	0.14034932017865032
23610	7	0.10919580587992783
23610	8	6.930733832888336E-5
23610	9	0.09412781209724841
23610	10	0.09619312027490423
23610	11	0.08399679589409459
23610	12	0.22479243459499543
23610	13	0.02234413037332672
23610	14	0.20646374162024728
23610	15	0.11285498781074921
23610	16	0.1255880706038326
23610	17	0.11176663599623993
23610	18	0.16034391477541732
23610	19	0.2708334006514903
23610	20	0.04424059575264039
23610	21	0.1421549625503431
23610	22	0.15500222801650665
23610	23	0.2809535680597648
23610	24	0.10402864865955763
23610	25	0.19620043142064247
23610	26	-0.030771564692386733
23610	27	0.19034510785618153
23610	28	0.2352665109124743
23610	29	0.13326085346132288
23610	30	0.2006727983671368
23610	31	0.27682144053697755
23610	32	0.05742131125463601
23610	33	0.29891175761284217
23610	34	0.23541297578345421
23610	35	-0.3428494174499477
23611	1	-0.041810809137320604
23611	2	-0.0481316650347452
23611	3	-0.17170087138570267
23611	4	-0.001254834046694242
23611	5	0.02157305003296628
23611	6	0.026877072838303206
23611	7	-0.10766477916286732
23611	8	-0.11952932389858262
23611	9	-0.04806259404219304
23611	10	0.01608818074426921
23611	11	-0.07501550213448382
23611	12	-0.008348646344188637
23611	13	-0.035218243317793
23611	14	-0.017113832374867854
23611	15	-0.20257963221920505
23611	16	-0.07049550429688622
23611	17	-0.013242006887132618
23611	18	-0.022165951593571265
23611	19	0.12347479100107961
23611	20	0.1291792905048723
23611	21	0.12872608852111256
23611	22	0.030600946308197763
23611	23	-0.011442639818575628
23611	24	-0.07995691180278186
23611	25	-0.04941326915290034
23611	26	-0.0858864856699526
23611	27	-0.024531610440519103
23611	28	0.03044423459559198
23611	29	-0.05753096562343529
23611	30	-0.127645351418316
23611	31	-0.08402563329568125
23611	32	-0.06834540157802849
23611	33	-0.0660858262317987
23611	34	-0.03622923754197771
23611	35	-0.3809620775069966
23612	1	-0.07304784151406807
23612	2	-0.03204292011901089
23612	3	0.05386224616000845
23612	4	0.06647110617172558
23612	5	0.04820512999670967
23612	6	0.10654594308461895
23612	7	0.01669130962029186
23612	8	-0.11970487085739734
23612	9	0.09577079315358361
23612	10	-0.021990593563153027
23612	11	0.09335181553475991
23612	12	-0.06524001184327943
23612	13	-0.12547270991701964
23612	14	-0.05021973232074828
23612	15	-0.1021422946431656
23612	16	0.05164291773100871
23612	17	-0.05541496462392104
23612	18	-0.03961853192351583
23612	19	0.15373178180494307
23612	20	-0.14327838604125276
23612	21	-0.02503870532594732
23612	22	-0.057777768527429885
23612	23	-0.08080529727062213
23612	24	0.09782530670538137
23612	25	-0.035356891424797254
23612	26	0.031341402201817914
23612	27	-0.041940208416946234
23612	28	-0.07406070577007284
23612	29	-0.11629502324414176
23612	30	0.04346550897213319
23612	31	0.08362534569413782
23612	32	0.20989958778014994
23612	33	0.11946673554906795
23612	34	0.2291782589633371
23612	35	-0.0919995447353621
>>END_MODULE
>>Per sequence quality scores	pass
#Quality	Count
2	254.0
3	0.0
4	0.0
5	0.0
6	0.0
7	0.0
8	3.0
9	4.0
10	15.0
11	21.0
12	76.0
13	1072.0
14	4893.0
15	7432.0
16	10130.0
17	13368.0
18	17802.0
19	22410.0
20	28837.0
21	37390.0
22	50436.0
23	69991.0
24	95019.0
25	129520.0
26	169657.0
27	222477.0
28	291237.0
29	379646.0
30	520841.0
31	746922.0
32	1221356.0
33	2029466.0
34	3658836.0
35	4059289.0
>>END_MODULE
>>Per base sequence content	fail
#Base	G	A	T	C
1	33.666251763628715	13.278881944273294	15.622309845982787	37.43255644611521
2	29.19661574424924	19.926181337131148	32.1881870534595	18.689015865160115
3	25.61330617444002	26.667708560522062	23.055928368781668	24.66305689625625
4	29.0800261646011	31.05021946726981	18.582372144013238	21.287382224115852
5	27.328337121712128	35.44569901753582	20.704696477605534	16.521267383146526
6	18.500202495393083	39.2041524900551	23.69213505572395	18.60350995882787
7	17.363820323469046	19.775198724058136	43.029052104319895	19.831928848152923
8	19.90219091338645	22.246794968264265	30.268300492780543	27.582713625568744
9	23.781654909727113	21.520200098244658	30.23212095537672	24.46602403665151
10	21.447215551140914	36.60188716918313	24.072137466671087	17.878759813004873
11	25.338818229633407	28.648830672405794	21.74117727948022	24.271173818480577
12	22.949861244853025	24.78803785071276	28.26203330921325	24.00006759522096
13	21.65542808536119	27.709618423014724	29.84223387582951	20.79271961579457
14	22.463125809202822	27.768790966941115	28.71230577228384	21.05577745157222
15	22.538815458702302	27.640353455161137	27.772385633761708	22.048445452374853
16	23.026727008696056	27.485311829607213	27.31935142424084	22.168609737455892
17	23.204374208116935	27.75582922763563	27.059512471652862	21.98028409259457
18	22.537004960781843	27.4935293992216	27.448409624024116	22.521056015972444
19	23.249563348692135	27.038922801296295	27.079576106069077	22.631937743942494
20	23.563616719985585	27.541386110119063	26.704793538715858	22.190203631179482
21	23.152214986288474	27.738508391918288	26.892745474761142	22.216531147032097
22	23.251239230171592	28.19483634270582	26.466985678137274	22.086938748985318
23	23.104815155589474	28.410224490450155	26.66443666910893	21.820523684851445
24	22.39975038004015	28.67739209517936	26.98314448764263	21.93971303713786
25	23.01985998890965	28.282994596629447	26.443469515872653	22.25367589858825
26	22.8825618774489	28.61161153573153	26.419448239692166	22.086378347127404
27	22.44234877868995	28.283188657724367	27.031609647968146	22.24285291561753
28	23.123580844602362	27.363351009894178	26.941657047538676	22.571411097964788
29	23.331065872823327	27.53095605963344	26.893479464585248	22.24449860295799
30	22.572893618500494	27.774522958522574	27.12054014469395	22.53204327828298
31	23.02299031354868	27.792976705013412	26.69653896660603	22.48749401483188
32	22.95534853603974	27.95403669785114	26.965897322900016	22.1247174432091
33	22.476172744292512	26.53254217709749	28.12332326926965	22.867961809340347
34	22.59848807129497	23.136891287587233	29.697731051014593	24.566889590103205
35	25.74175566379195	0.0	40.684458644264716	33.57378569194334
>>END_MODULE
>>Per sequence GC content	warn
#GC Content	Count
0	2220.0
1	4735.0
2	7250.0
3	7250.0
4	9787.5
5	12325.0
6	12325.0
7	13785.0
8	15245.0
9	15245.0
10	21750.5
11	28256.0
12	28256.0
13	44922.0
14	61588.0
15	61588.0
16	67175.0
17	72762.0
18	72762.0
19	91832.5
20	110903.0
21	140471.5
22	170040.0
23	170040.0
24	212433.5
25	254827.0
26	254827.0
27	307609.5
28	360392.0
29	360392.0
30	420854.0
31	481316.0
32	481316.0
33	575052.0
34	668788.0
35	668788.0
36	800033.5
37	931279.0
38	931279.0
39	1052800.5
40	1174322.0
41	1303133.5
42	1431945.0
43	1431945.0
44	1522558.0
45	1613171.0
46	1613171.0
47	1627430.5
48	1641690.0
49	1641690.0
50	1567338.5
51	1492987.0
52	1492987.0
53	1338789.5
54	1184592.0
55	1184592.0
56	1019710.5
57	854829.0
58	854829.0
59	702389.0
60	549949.0
61	436116.0
62	322283.0
63	322283.0
64	243502.0
65	164721.0
66	164721.0
67	123107.0
68	81493.0
69	81493.0
70	59340.0
71	37187.0
72	37187.0
73	27044.5
74	16902.0
75	16902.0
76	12493.0
77	8084.0
78	8084.0
79	6398.0
80	4712.0
81	4146.0
82	3580.0
83	3580.0
84	3149.0
85	2718.0
86	2718.0
87	2603.5
88	2489.0
89	2489.0
90	2375.5
91	2262.0
92	2262.0
93	2380.5
94	2499.0
95	2499.0
96	2856.0
97	3213.0
98	3213.0
99	9397.0
100	15581.0
>>END_MODULE
>>Per base N content	fail
#Base	N-Count
1	0.24208029938208928
2	0.11801949464767486
3	0.04210785877984393
4	0.013301035653157727
5	0.004496533317861391
6	0.0031330683763163237
7	0.0022555191320240203
8	0.0022845290243973197
9	0.0027051724638101596
10	0.0032418554727161966
11	0.0034521771924226163
12	0.003212845580342897
13	0.005627919120420063
14	0.006607002988018914
15	0.006179107075512749
16	0.005613414174233413
17	0.006186359548606074
18	0.004743117403034435
19	0.007854428360070784
20	0.006701285138232137
21	0.005294305358127121
22	0.005859998259406458
23	0.0046560877259145365
24	0.007549824490151141
25	0.011857793507586088
26	0.020923384874242116
27	0.02649328420991558
28	0.030699718604043975
29	0.03620434568187752
30	0.06406109483333816
31	0.21313567926662993
32	0.7637579414580372
33	3.0847814104609674
34	9.337892721418003
35	35.07876185779351
>>END_MODULE
>>Sequence Length Distribution	pass
#Length	Count
35	1.37884E7
>>END_MODULE
>>Sequence Duplication Levels	fail
#Total Deduplicated Percentage	46.729136265539054
#Duplication Level	Percentage of total
1	34.72384953385575
2	12.068426819680626
3	6.939407837995043
4	4.510482851713761
5	3.1765234642410283
6	2.240370047163614
7	1.8473957764939992
8	1.5282215991550225
9	1.2669948173972034
>10	15.087263460278699
>50	5.349109239555553
>100	8.210078542717767
>500	1.3263763370016162
>1k	1.4750223840065262
>5k	0.03961701313328108
>10k+	0.21086027561048926
>>END_MODULE
>>Overrepresented sequences	warn
#Sequence	Count	Percentage	Possible Source
GCCAAATGTTTCTTAAATCATAAACCGGGTATATN	15247	0.1105784572539236	No Hit
>>END_MODULE
>>Adapter Content	pass
#Position	Illumina Universal Adapter	Illumina Small RNA 3' Adapter	Illumina Small RNA 5' Adapter	Nextera Transposase Sequence	PolyA	PolyG
1	7.252473093324824E-6	7.252473093324824E-6	0.0	0.0	0.002146732035624148	0.17156450349569202
2	3.626236546662412E-5	1.3779698877317166E-4	0.0	0.0	0.0027124249369034842	0.17496591337646136
3	3.626236546662412E-5	1.5955440805314613E-4	0.0	0.0	0.003009776333729802	0.17814974906443098
4	6.527225783992341E-5	1.5955440805314613E-4	0.0	7.252473093324824E-6	0.00329262278436947	0.17963650604856257
5	6.527225783992341E-5	1.5955440805314613E-4	0.0	7.252473093324824E-6	0.0036842563314090104	0.18124655507528067
6	7.252473093324824E-5	1.5955440805314613E-4	0.0	1.4504946186649647E-5	0.004025122566795277	0.18278407937106553
7	7.977720402657307E-5	1.8856430042644542E-4	2.175741927997447E-5	1.4504946186649647E-5	0.004387746221461518	0.1847277421600766
8	8.702967711989788E-5	1.9581677351977023E-4	2.175741927997447E-5	1.4504946186649647E-5	0.004975196542020829	0.1874764294624467
9	1.0153462330654754E-4	2.103217197064199E-4	2.175741927997447E-5	1.4504946186649647E-5	0.0060413100867395784	0.19153056192161527
10	1.0878709639987235E-4	2.175741927997447E-4	2.9009892373299295E-5	1.4504946186649647E-5	0.007557076963244466	0.19527283803777087
11	1.1603956949319718E-4	2.2482666589306954E-4	2.9009892373299295E-5	2.9009892373299295E-5	0.00825331438020365	0.19816657480200747
12	1.23292042586522E-4	2.3933161207971917E-4	3.626236546662412E-5	2.9009892373299295E-5	0.009123611151402629	0.2010095442545908
13	1.23292042586522E-4	2.3933161207971917E-4	3.626236546662412E-5	2.9009892373299295E-5	0.010537843404600969	0.20420063241565373
14	1.23292042586522E-4	2.6108903135969364E-4	3.626236546662412E-5	2.9009892373299295E-5	0.01169823909953294	0.20718865133010356
15	1.23292042586522E-4	2.683415044530185E-4	3.626236546662412E-5	2.9009892373299295E-5	0.012800615009718314	0.20967624960111397
16	1.23292042586522E-4	2.828464506396681E-4	3.626236546662412E-5	3.626236546662412E-5	0.013953758231556961	0.21264251109628382
17	1.3054451567984682E-4	2.9009892373299296E-4	3.626236546662412E-5	3.626236546662412E-5	0.015201183603608831	0.2155580052798004
18	1.3054451567984682E-4	2.973513968263178E-4	3.626236546662412E-5	3.626236546662412E-5	0.01660091091062052	0.21838646978619708
19	1.3054451567984682E-4	3.046038699196426E-4	3.626236546662412E-5	3.626236546662412E-5	0.018007890690725538	0.2209901076267007
20	1.3779698877317166E-4	3.118563430129674E-4	3.626236546662412E-5	3.626236546662412E-5	0.0194583853093905	0.22373154245597748
21	1.3779698877317166E-4	3.1910881610629227E-4	3.626236546662412E-5	5.076731165327377E-5	0.020850860143308867	0.22621188825389457
22	1.3779698877317166E-4	3.4086623538626674E-4	3.626236546662412E-5	5.076731165327377E-5	0.022315859708160482	0.2284746598590119
23	1.3779698877317166E-4	3.4086623538626674E-4	3.626236546662412E-5	5.076731165327377E-5	0.023628557338052275	0.23093324823764905
24	1.3779698877317166E-4	3.4086623538626674E-4	3.626236546662412E-5	5.076731165327377E-5	0.023628557338052275	0.23339908908937948
>>END_MODULE
```
