## Supplemental Data Set 2 for "The *glp-1* 3ʹ untranslated region regulates germline proliferation and promotes reproductive fecundity through multiple mechanisms": fastqc_data.txt

```
##FastQC	0.12.1
>>Basic Statistics	pass
#Measure	Value
Filename	glp1_GBM1.R1.fastq.gz
File type	Conventional base calls
Encoding	Sanger / Illumina 1.9
Total Sequences	24295530
Total Bases	1.2 Gbp
Sequences flagged as poor quality	0
Sequence length	35-51
%GC	51
>>END_MODULE
>>Per base sequence quality	pass
#Base	Mean	Median	Lower Quartile	Upper Quartile	10th Percentile	90th Percentile
1	39.38461453608956	40.0	40.0	40.0	40.0	40.0
2	38.80205667462286	40.0	40.0	40.0	40.0	40.0
3	39.024881531705624	40.0	40.0	40.0	40.0	40.0
4	39.06256788800244	40.0	40.0	40.0	40.0	40.0
5	39.11024266603774	40.0	40.0	40.0	40.0	40.0
6	39.17733525467442	40.0	40.0	40.0	40.0	40.0
7	39.23817261858457	40.0	40.0	40.0	40.0	40.0
8	39.1861036165912	40.0	40.0	40.0	40.0	40.0
9	39.24550326747348	40.0	40.0	40.0	40.0	40.0
10	39.22869844782147	40.0	40.0	40.0	40.0	40.0
11	39.240848337122095	40.0	40.0	40.0	40.0	40.0
12	39.224928700876255	40.0	40.0	40.0	40.0	40.0
13	39.26036205013844	40.0	40.0	40.0	40.0	40.0
14	39.24356916683851	40.0	40.0	40.0	40.0	40.0
15	39.25685210407017	40.0	40.0	40.0	40.0	40.0
16	39.38335833793295	40.0	40.0	40.0	40.0	40.0
17	39.392904785365864	40.0	40.0	40.0	40.0	40.0
18	39.399709658525666	40.0	40.0	40.0	40.0	40.0
19	39.40945910626358	40.0	40.0	40.0	40.0	40.0
20	39.39858862926637	40.0	40.0	40.0	40.0	40.0
21	39.41193676367628	40.0	40.0	40.0	40.0	40.0
22	39.39876298232638	40.0	40.0	40.0	40.0	40.0
23	39.41286351851554	40.0	40.0	40.0	40.0	40.0
24	39.41652847252149	40.0	40.0	40.0	40.0	40.0
25	39.41722209805672	40.0	40.0	40.0	40.0	40.0
26	39.412771155846364	40.0	40.0	40.0	40.0	40.0
27	39.40535612929621	40.0	40.0	40.0	40.0	40.0
28	39.39857200069313	40.0	40.0	40.0	40.0	40.0
29	39.38656296034703	40.0	40.0	40.0	40.0	40.0
30	39.392445853208386	40.0	40.0	40.0	40.0	40.0
31	39.400320470473375	40.0	40.0	40.0	40.0	40.0
32	39.3878227805691	40.0	40.0	40.0	40.0	40.0
33	39.37152068713875	40.0	40.0	40.0	40.0	40.0
34	39.38828945077551	40.0	40.0	40.0	40.0	40.0
35	39.374879823572485	40.0	40.0	40.0	40.0	40.0
36	39.387020567879745	40.0	40.0	40.0	40.0	40.0
37	39.39624260399968	40.0	40.0	40.0	40.0	40.0
38	39.3813690080013	40.0	40.0	40.0	40.0	40.0
39	39.39383601440599	40.0	40.0	40.0	40.0	40.0
40	39.38344875098816	40.0	40.0	40.0	40.0	40.0
41	39.3977152308748	40.0	40.0	40.0	40.0	40.0
42	39.38127543851921	40.0	40.0	40.0	40.0	40.0
43	39.375751121690975	40.0	40.0	40.0	40.0	40.0
44	39.37143855301445	40.0	40.0	40.0	40.0	40.0
45	39.385459269753824	40.0	40.0	40.0	40.0	40.0
46	39.38876093083953	40.0	40.0	40.0	40.0	40.0
47	39.34198234461344	40.0	40.0	40.0	40.0	40.0
48	39.36925608918406	40.0	40.0	40.0	40.0	40.0
49	39.35593703319227	40.0	40.0	40.0	40.0	40.0
50	39.3658379193393	40.0	40.0	40.0	40.0	40.0
51	39.35027883025269	40.0	40.0	40.0	40.0	40.0
>>END_MODULE
>>Per tile sequence quality	pass
#Tile	Base	Mean
1101	1	0.058589815305523985
1101	2	0.3409051800422134
1101	3	0.21121748889225955
1101	4	0.11454243681408371
1101	5	0.07273697314808913
1101	6	0.07486185034807846
1101	7	0.043643350029306305
1101	8	0.08454147667313094
1101	9	0.030627316660705617
1101	10	0.09834907004720606
1101	11	0.07517548590717382
1101	12	0.0644903825285823
1101	13	0.07008074722275381
1101	14	0.07075911597904394
1101	15	0.05230915829139349
1101	16	0.054088990231385026
1101	17	0.03991378781834953
1101	18	0.049882253997395765
1101	19	0.017668958188757244
1101	20	0.040576882086241994
1101	21	0.058709884852419236
1101	22	-0.02524468783010292
1101	23	0.0426744916856876
1101	24	0.0035906191969488077
1101	25	0.02673714383731607
1101	26	0.028903890536092547
1101	27	0.014349453155624303
1101	28	-0.03353710520700304
1101	29	0.017644734025004993
1101	30	0.004900614002529835
1101	31	0.04735752061317555
1101	32	0.02326744706626016
1101	33	-0.008140389517741653
1101	34	-0.002552243149800404
1101	35	0.009702007880363794
1101	36	-0.006333557579417004
1101	37	0.03445060698664548
1101	38	-0.017670160044971794
1101	39	0.014444430450836876
1101	40	0.005769403366578274
1101	41	-0.053281126383012634
1101	42	-0.00774982379489586
1101	43	-0.004916446080294179
1101	44	-0.034353256458736325
1101	45	0.01614513555571051
1101	46	-0.023288579535851284
1101	47	0.0503840854596973
1101	48	-0.021376226622415118
1101	49	0.01300293256282714
1101	50	-0.020104516882938128
1101	51	0.007421687290424472
1102	1	0.16756013775901835
1102	2	0.2895349945682071
1102	3	0.09315723608904847
1102	4	0.06413181213647334
1102	5	0.06370415754989267
1102	6	0.06055411052929571
1102	7	0.017906567767774106
1102	8	0.02359237854686569
1102	9	0.03196271680069884
1102	10	0.03560402695964626
1102	11	0.0033961060596965353
1102	12	0.051123020383158746
1102	13	0.026064434449423857
1102	14	0.06596558323926871
1102	15	-0.008720419030780135
1102	16	-0.012186556785017899
1102	17	0.01531729235387047
1102	18	0.006929360647603744
1102	19	0.008811473337857478
1102	20	0.010166056959981518
1102	21	0.005859234363775556
1102	22	0.06524427667559252
1102	23	0.015011611469020636
1102	24	-0.01925202177582719
1102	25	-0.022003245282220973
1102	26	-0.06113944852251052
1102	27	-0.022432259483252892
1102	28	-2.4365615922050665E-4
1102	29	-0.006111360808183974
1102	30	-0.08220881625403109
1102	31	0.024459316024234568
1102	32	-0.011111796719667666
1102	33	0.03209763482291095
1102	34	-0.012494046537582904
1102	35	-0.002114593595216263
1102	36	0.013434782362558906
1102	37	0.00900890581474556
1102	38	0.016787678673757966
1102	39	-0.008586894772420806
1102	40	0.004910339605721958
1102	41	0.0036369899832706665
1102	42	-0.024293820935739063
1102	43	0.010861958645328684
1102	44	0.020503705485346302
1102	45	-0.008763716049479342
1102	46	0.029875299155513346
1102	47	0.10819586685085625
1102	48	0.015646061069190864
1102	49	0.012130227953690564
1102	50	-0.01611488079438317
1102	51	-5.224838936612741E-5
1103	1	0.15136397385597888
1103	2	0.14453797286967074
1103	3	0.052983337345153814
1103	4	0.05212864998579647
1103	5	0.07404790253748672
1103	6	0.016465566401507203
1103	7	0.03988622318381374
1103	8	-0.04301147134226824
1103	9	-0.009279981056025122
1103	10	-0.002493785569711804
1103	11	0.024286972076055235
1103	12	0.0033214647423847055
1103	13	0.022315641439774936
1103	14	0.019096457218239493
1103	15	0.01366388892908077
1103	16	0.03739640143961509
1103	17	0.048282246952048524
1103	18	0.06506886520956101
1103	19	0.0022286160418403256
1103	20	0.04482185479228917
1103	21	0.02360605263461224
1103	22	0.04650349443836177
1103	23	0.02706961847930245
1103	24	0.04330651996066592
1103	25	0.015366518766782633
1103	26	0.043844892186797324
1103	27	0.004750309209981651
1103	28	0.005605423596577452
1103	29	-0.006873124749979809
1103	30	0.0031978527681033597
1103	31	0.01387082961979047
1103	32	0.018170098292515036
1103	33	-0.022152094952247126
1103	34	0.025989880057295522
1103	35	-0.0027940734959770452
1103	36	0.01978581210119046
1103	37	0.01791896580807162
1103	38	0.0352365442381668
1103	39	0.04031105129205059
1103	40	0.0271542309601287
1103	41	0.05977947752359114
1103	42	0.01884276132248175
1103	43	0.011109090165241753
1103	44	0.02418288834779503
1103	45	0.028502007620986092
1103	46	0.015124026027386606
1103	47	0.07008790965636535
1103	48	-0.005175139252074246
1103	49	0.014490630284015538
1103	50	0.013394848442246143
1103	51	0.012463029961907068
1104	1	0.13203117503879724
1104	2	0.18966421429788483
1104	3	0.03919743871371395
1104	4	0.07434689067629563
1104	5	0.09586899439971575
1104	6	0.0651773425419151
1104	7	0.008179365905867542
1104	8	0.012666499325675318
1104	9	0.005361483926165533
1104	10	0.0047348618661189334
1104	11	0.037245597724485435
1104	12	0.022830005024317757
1104	13	0.006490212146019303
1104	14	0.044757136057341995
1104	15	0.025777958670339274
1104	16	-0.07047157585962793
1104	17	-0.07524384682196938
1104	18	-0.051674593700681726
1104	19	-0.06816973525456405
1104	20	-0.043983908421104445
1104	21	-0.013546314660878522
1104	22	-0.03552661204589924
1104	23	-0.046071520560722945
1104	24	-0.06454718744526389
1104	25	-0.0431693956676682
1104	26	-0.05194172747748382
1104	27	-0.020343751816675137
1104	28	-0.02520677633557966
1104	29	-0.045422289463623144
1104	30	-0.04656506230720936
1104	31	-0.025299971521647535
1104	32	-0.02989586436773095
1104	33	-0.07447431651343095
1104	34	-0.015616144463159287
1104	35	-0.058812432643392754
1104	36	0.006923983861760519
1104	37	-0.048931504807050885
1104	38	-0.05066882701391506
1104	39	-0.03542630202409214
1104	40	-0.017887730750999253
1104	41	0.018075389050657975
1104	42	0.008211836679159035
1104	43	-0.020314384608290936
1104	44	0.015178911831618791
1104	45	-0.0406080213776292
1104	46	-0.08067655903041526
1104	47	-0.013660632694950436
1104	48	-0.014147981652889996
1104	49	-0.009720287083489154
1104	50	-0.06575901837295817
1104	51	-0.07094409813326052
1105	1	0.1391452747778672
1105	2	0.09376197400960251
1105	3	0.07297810290651086
1105	4	0.014370271207809537
1105	5	-0.07797299800907354
1105	6	-0.04167392747759635
1105	7	0.007725230649612058
1105	8	-0.010018023127443598
1105	9	0.019258972533890528
1105	10	-0.007999954554350097
1105	11	0.0052489789827987465
1105	12	0.0044598183859747564
1105	13	-0.009332068226015622
1105	14	-0.01576012654355452
1105	15	-0.010870456880979873
1105	16	-0.0399694595429807
1105	17	0.0025299901796458357
1105	18	-0.021709841561516896
1105	19	-0.03632268208414047
1105	20	-0.002417806736460193
1105	21	-0.0049162296886819945
1105	22	0.0022806540141786513
1105	23	0.05733347738518546
1105	24	-0.026218205737372102
1105	25	0.00882007404776175
1105	26	0.007426747614232454
1105	27	-0.001998191260447868
1105	28	-0.03815300620113504
1105	29	-0.026737481447455025
1105	30	-0.0036766824779519425
1105	31	-0.039830162747811926
1105	32	-0.009128852137656907
1105	33	-0.0038712147170585354
1105	34	0.020233721191274867
1105	35	-0.023491157135360652
1105	36	0.014450078690060764
1105	37	-0.02770835684118822
1105	38	-0.030231848891112634
1105	39	-0.03010964752371592
1105	40	-0.020170416505763455
1105	41	-0.02921343599098236
1105	42	-0.013053662188902138
1105	43	-0.0580855205507973
1105	44	-0.018868966585863234
1105	45	0.006137368997983117
1105	46	-0.035391235468310356
1105	47	0.03608101066974001
1105	48	-0.03367652391349907
1105	49	4.964793790946942E-4
1105	50	9.852737684852286E-4
1105	51	-0.0406556301310772
1106	1	-0.08253534438409815
1106	2	-0.09447598864196038
1106	3	-0.01653571685789501
1106	4	0.009559682884827225
1106	5	0.09349290382332498
1106	6	0.08219430837372244
1106	7	0.07885264196213626
1106	8	-8.735007642854953E-4
1106	9	0.029364292980027074
1106	10	0.028463473954104757
1106	11	0.009169384672119918
1106	12	0.0020084280284038414
1106	13	5.211869236632083E-5
1106	14	0.04402672892552317
1106	15	-0.006298463182162095
1106	16	-0.08088915087500226
1106	17	-0.08296160212384507
1106	18	-0.05480298726223509
1106	19	-0.06922181362110535
1106	20	-0.0635731040185874
1106	21	-0.029152129513178693
1106	22	-0.055164479029969016
1106	23	-0.058790240881997136
1106	24	-0.05511864829652069
1106	25	-0.038306287305758246
1106	26	-0.07419419079376155
1106	27	-1.9054275134777754E-4
1106	28	-0.029591596260260644
1106	29	-0.046412978492838874
1106	30	-0.04420228253987091
1106	31	-0.07650187116734486
1106	32	-0.032086897644681756
1106	33	-0.011868057707168589
1106	34	-0.022728825159035182
1106	35	-0.04820317627713422
1106	36	-0.1624458232542878
1106	37	-0.08961533116432463
1106	38	-0.13019144619438094
1106	39	-0.14352508271954179
1106	40	-0.08854331798817583
1106	41	-0.1010045930948209
1106	42	-0.09270047819811822
1106	43	-0.08454778139987695
1106	44	-0.061846148447571636
1106	45	-0.036325948786064544
1106	46	-0.09628815653402967
1106	47	-0.0354066689234358
1106	48	-0.15854881032287693
1106	49	-0.060375534069272874
1106	50	-0.05672925295509401
1106	51	-0.10026500413108153
1107	1	-0.08831117560701074
1107	2	0.04853247051529763
1107	3	-0.06839119310296837
1107	4	-0.021454758299483956
1107	5	-0.0984138719718004
1107	6	0.060098178432618
1107	7	-0.01466115526176992
1107	8	-0.01700755620550609
1107	9	-0.03060689497592506
1107	10	-0.012747211314383833
1107	11	0.006076295392283271
1107	12	-0.05502994523592264
1107	13	-0.033305754253575515
1107	14	-0.06703655161727085
1107	15	0.05677800987506032
1107	16	-0.06559814911327067
1107	17	-0.06890731973754072
1107	18	0.005035004567268686
1107	19	-0.047361352742882445
1107	20	-0.006402948128190644
1107	21	0.0010146553540479886
1107	22	-0.010943201503650357
1107	23	-0.05854489927108375
1107	24	-0.026404077362222722
1107	25	-0.018795694872707713
1107	26	0.015333173230132502
1107	27	-0.02647555185557593
1107	28	-0.06024823494001197
1107	29	-0.013724614089170473
1107	30	-0.04918561900587548
1107	31	0.006410906864381616
1107	32	-0.04570482896001238
1107	33	-0.03437367053025753
1107	34	-0.039752673246759684
1107	35	-0.022126383955736628
1107	36	-0.012617592286161994
1107	37	-0.021628771209442732
1107	38	0.020492606367774613
1107	39	-0.021507000464744408
1107	40	-0.01416551409020883
1107	41	-0.057434404318620125
1107	42	-0.007215344458849415
1107	43	-0.018096867060464206
1107	44	0.018397087772477505
1107	45	0.009238832232803418
1107	46	-0.028797900230792095
1107	47	0.04537883518718644
1107	48	-0.08738187852953416
1107	49	0.010871357231096113
1107	50	-0.02359340881229599
1107	51	-0.04631271871526366
1108	1	0.15967488176748645
1108	2	0.04551250797941009
1108	3	-0.15344200738594083
1108	4	-0.04274051869548856
1108	5	-0.030638363464852603
1108	6	-0.04769166923494339
1108	7	-0.05549910348387499
1108	8	-0.11689094481413775
1108	9	-0.06666636020792538
1108	10	-0.12656707067596784
1108	11	-0.07161761802868938
1108	12	-0.13715814541286164
1108	13	-0.0743724618892756
1108	14	-0.002542277180211272
1108	15	-0.05827181307013518
1108	16	-0.11286292603642778
1108	17	-0.10600449480074303
1108	18	-0.14914061820193325
1108	19	-0.12458604861125622
1108	20	-0.10814549441919752
1108	21	-0.05873952106743019
1108	22	-0.06481390568705336
1108	23	-0.09806667041112149
1108	24	-0.11384702258447277
1108	25	-0.10733442070767296
1108	26	-0.13260012242297137
1108	27	-0.07924883102709401
1108	28	-0.04581750478450175
1108	29	-0.09204476169043829
1108	30	-0.07764842997937649
1108	31	-0.0799773677239699
1108	32	-0.1094680035336566
1108	33	-0.07278354594588166
1108	34	-0.09312836630227395
1108	35	-0.08590238484277535
1108	36	-0.034658237198172515
1108	37	-0.054936532524898496
1108	38	-0.07025854903830009
1108	39	-0.06604402272182597
1108	40	-0.06430045569331355
1108	41	-0.03517178170432089
1108	42	-0.017927843019833745
1108	43	-0.009505137461395918
1108	44	-0.10454581858765977
1108	45	-0.10975452411984321
1108	46	-0.07480997119535715
1108	47	-0.009501835395674618
1108	48	-0.056515790072936056
1108	49	-0.07051518248776034
1108	50	-0.06429761306724657
1108	51	-0.08301567586499203
1109	1	-0.09448408118686302
1109	2	-0.3032358067204157
1109	3	-0.16440690053941154
1109	4	-0.16902610244858352
1109	5	-0.08061873186517943
1109	6	-0.07792255537405168
1109	7	-0.05924410905531374
1109	8	-0.09779274176966624
1109	9	-0.07846939089564131
1109	10	-0.06125586894769697
1109	11	-0.03541369247855641
1109	12	-0.07798483038610726
1109	13	-0.14047699046739837
1109	14	-0.07715271407708002
1109	15	-0.07369458657559136
1109	16	-0.11193384882589896
1109	17	-0.0493600231356055
1109	18	-0.05046411300639164
1109	19	-0.022298193037684655
1109	20	-0.06844873668938334
1109	21	-0.052945795017592445
1109	22	-0.06995303321019719
1109	23	-0.06621988062465789
1109	24	-0.03682867349789376
1109	25	-0.09550310526172723
1109	26	-0.1008692613022788
1109	27	-0.011487896157809985
1109	28	-0.07164855141342485
1109	29	-0.03874995636461165
1109	30	-0.040792448352718225
1109	31	-0.015277884216835957
1109	32	-0.08101045285270203
1109	33	-0.09969467484707906
1109	34	-0.07939347367953786
1109	35	-0.06447891100999925
1109	36	-0.06598268328487933
1109	37	-0.05585651347913512
1109	38	-0.045633252189972495
1109	39	-0.03461241153433292
1109	40	-0.040064353480410375
1109	41	-0.02469651672706874
1109	42	-0.06746390419987591
1109	43	-0.005545915630733589
1109	44	-0.06943051596817185
1109	45	-0.09087085061867128
1109	46	-0.05890348193102568
1109	47	-0.03215550970250547
1109	48	-0.06975191094959143
1109	49	-0.08142212627448941
1109	50	-0.06323791745403895
1109	51	-0.05012964618654081
1110	1	-0.1268072107263265
1110	2	-0.34768829758785813
1110	3	-0.17677743843853477
1110	4	-0.14748482753288528
1110	5	-0.19204262590837118
1110	6	-0.040386940609650424
1110	7	-0.13931614145043625
1110	8	-0.15262804191162616
1110	9	-0.11477468937363255
1110	10	-0.0710136146341327
1110	11	-0.0975984004797752
1110	12	-0.11127110535216644
1110	13	-0.11561394562458815
1110	14	-0.07543969045369181
1110	15	-0.04211348891993083
1110	16	-0.029182051404134768
1110	17	-0.022842576893168598
1110	18	-0.06520080354412983
1110	19	-0.044993806475957854
1110	20	-0.008370142387271073
1110	21	-0.11237560069032071
1110	22	-0.04898676636780408
1110	23	-0.08310697120504784
1110	24	-0.09316096251217942
1110	25	-0.10439632172941771
1110	26	-0.08204569827203301
1110	27	-0.04216050843268704
1110	28	-0.029616903246903803
1110	29	-0.07240311099891983
1110	30	-0.05799701744628294
1110	31	-0.06596600271524977
1110	32	-0.059424927613264344
1110	33	-0.05509121299315467
1110	34	-0.03082919062160272
1110	35	-0.07877196968995293
1110	36	-0.03417322691198166
1110	37	-0.047783988755845996
1110	38	-0.07187226289617143
1110	39	-0.0425547034498166
1110	40	-0.07259272891890589
1110	41	-0.03600136081724514
1110	42	-0.08046940578743289
1110	43	-0.058323334390067316
1110	44	-0.0599133005421848
1110	45	-0.059882561228135955
1110	46	-0.06578957327415935
1110	47	-0.0878497871461903
1110	48	-0.046603532881071885
1110	49	-0.031312167891179854
1110	50	-0.09100870546691198
1110	51	-0.1330812252795539
1111	1	0.12645325810423458
1111	2	0.07170653927142467
1111	3	-0.0844465556021845
1111	4	-0.14910595587245723
1111	5	-0.023399299196348977
1111	6	-0.11659084376206152
1111	7	-0.16800541362426458
1111	8	-0.1973973850025601
1111	9	-0.12059350423115944
1111	10	-0.16510987393665033
1111	11	-0.13150782599151967
1111	12	-0.19815323409792995
1111	13	-0.1180722902865412
1111	14	-0.1117291978255821
1111	15	-0.17859969425275324
1111	16	-0.1365909600374664
1111	17	-0.10630331274357019
1111	18	-0.13700643506326315
1111	19	-0.06293184853661415
1111	20	-0.11193860973579461
1111	21	-0.11407191023388918
1111	22	-0.11721471173064657
1111	23	-0.1467320243935646
1111	24	-0.1413011578484884
1111	25	-0.13484650694399392
1111	26	-0.15341178633049424
1111	27	-0.14534240645451035
1111	28	-0.1206088929727116
1111	29	-0.1557646609765868
1111	30	-0.1736352963757355
1111	31	-0.10810103212578781
1111	32	-0.13699852762587028
1111	33	-0.17653324119078206
1111	34	-0.14465213940592037
1111	35	-0.17612249412027836
1111	36	-0.2000414647288551
1111	37	-0.1392675667055272
1111	38	-0.24695178123411665
1111	39	-0.14469720203573644
1111	40	-0.1590198803802636
1111	41	-0.17192397625520073
1111	42	-0.10785036550795724
1111	43	-0.15095450309706138
1111	44	-0.11491366289242677
1111	45	-0.13350288491531614
1111	46	-0.19894975471737553
1111	47	-0.11201770971410241
1111	48	-0.19522597331800284
1111	49	-0.1935342782306506
1111	50	-0.18626519609880887
1111	51	-0.18073855601178224
1201	1	0.16267134153898866
1201	2	0.10630829430061084
1201	3	0.10155844666446967
1201	4	0.12478388530576723
1201	5	-0.03403768564748333
1201	6	0.056791989015955835
1201	7	0.0546031570844292
1201	8	0.05191363683597672
1201	9	0.018357112520874352
1201	10	0.08821437697775991
1201	11	0.05968434437320269
1201	12	0.013150907397040612
1201	13	0.007559726463689742
1201	14	0.0011544949336226296
1201	15	7.082151372870271E-4
1201	16	0.023926717497325
1201	17	0.02960385570092683
1201	18	0.041396595934671154
1201	19	0.03522811881921939
1201	20	0.05302075950796592
1201	21	0.025779725410181697
1201	22	0.018346601332304147
1201	23	0.04895560330615467
1201	24	0.007912636847585475
1201	25	0.06303384573467952
1201	26	0.04489581998125658
1201	27	0.02002477360945676
1201	28	0.01462062514647755
1201	29	0.024181896863026964
1201	30	-0.044435537995553887
1201	31	0.023227682294646
1201	32	-0.02680012272993082
1201	33	0.026371715582889976
1201	34	0.02223192881172764
1201	35	0.022133101940490008
1201	36	0.009240270206554158
1201	37	0.050362459645221236
1201	38	0.02249636631828622
1201	39	0.009362057035687599
1201	40	-0.017710757388208265
1201	41	-0.016728772504308154
1201	42	0.013545869321973214
1201	43	0.027727201837919324
1201	44	0.015529808375042364
1201	45	0.028348899801287075
1201	46	0.03486782934032817
1201	47	0.02962184489708619
1201	48	-0.015673661099278036
1201	49	0.044371006120478285
1201	50	-0.027826821985385664
1201	51	0.029172758330837212
1202	1	-0.021227859817784633
1202	2	0.02851373971892457
1202	3	0.027148798455208123
1202	4	0.08890453316104896
1202	5	0.12984185445348118
1202	6	0.13043573776372597
1202	7	0.06751330135180922
1202	8	0.06674472275967958
1202	9	0.05940346168821975
1202	10	0.11675555981320684
1202	11	0.11284796129389463
1202	12	0.03604127251939104
1202	13	0.0311108266429585
1202	14	0.09454094719613693
1202	15	0.08720203880442767
1202	16	0.03260864617551107
1202	17	0.025293120435023297
1202	18	-0.0029897867190484817
1202	19	0.02938891718778791
1202	20	0.05843266062326791
1202	21	0.010985941912856845
1202	22	0.05715156122754905
1202	23	0.014025108026885391
1202	24	0.029409381987321126
1202	25	0.019672296701990888
1202	26	-0.02505812671306984
1202	27	-0.004688650402670191
1202	28	0.04461587500239972
1202	29	0.026433417109778645
1202	30	-0.0398752108394973
1202	31	0.01373904698900219
1202	32	0.04575587371217438
1202	33	-0.08890396821867341
1202	34	0.0255412583354655
1202	35	-6.900510523735193E-4
1202	36	0.007798833701677665
1202	37	-0.0019006489412234373
1202	38	0.00441372040708643
1202	39	0.04163836230058138
1202	40	0.012200191669109017
1202	41	0.049217810920112015
1202	42	0.010601468137927839
1202	43	0.02805251272517495
1202	44	0.03858410888962993
1202	45	0.03425181331510885
1202	46	0.03143841900747191
1202	47	0.07606536761723248
1202	48	0.08312481007634176
1202	49	0.041584470322860057
1202	50	0.05797875684626774
1202	51	0.04285376375909067
1203	1	-0.04516522676963319
1203	2	-0.14505770231823334
1203	3	-0.03592055048240894
1203	4	0.047209758364189724
1203	5	0.04655629222539659
1203	6	0.037524284866385926
1203	7	0.027790772241310435
1203	8	0.027349272111365508
1203	9	-0.0046944166256608355
1203	10	0.013948341204546466
1203	11	0.012808197742657512
1203	12	0.03714637018121891
1203	13	0.014472551082938878
1203	14	0.08730667625833632
1203	15	-0.012005960338903776
1203	16	0.03399311354857559
1203	17	-0.001715530988150249
1203	18	0.014043397578525685
1203	19	-0.012629954274316901
1203	20	-0.028700338850256912
1203	21	0.025310746603551593
1203	22	0.01812923874744854
1203	23	0.0027112904928330295
1203	24	0.030634883712558292
1203	25	0.0164309881517255
1203	26	-0.0027385639541321893
1203	27	0.02040713344828049
1203	28	-0.010113477588866715
1203	29	-0.04032788405683618
1203	30	0.016821438327802696
1203	31	0.016076495541199165
1203	32	0.05215339750245107
1203	33	-0.04728345810109147
1203	34	0.031584278978598945
1203	35	0.04321644359588106
1203	36	-0.0018095155081852
1203	37	0.010326189989243062
1203	38	0.015141889836698397
1203	39	0.02554148900005515
1203	40	0.04372726623315515
1203	41	-0.002924477376751611
1203	42	-0.027202411954156958
1203	43	-0.00909303184928234
1203	44	0.006748859385432127
1203	45	0.013851268594819999
1203	46	-0.010380057565676282
1203	47	0.02198559320311233
1203	48	0.014355806856933384
1203	49	0.003268867962979982
1203	50	0.005301724082698911
1203	51	0.03611701682681456
1204	1	0.13879111622937756
1204	2	0.23373765604898722
1204	3	0.1799807060527101
1204	4	0.021386173238724382
1204	5	0.002906613643446576
1204	6	0.06909819647456317
1204	7	0.0728885584032426
1204	8	-0.02214928034040753
1204	9	-0.00901951804861767
1204	10	0.0418487438657138
1204	11	0.031810961239195024
1204	12	-0.004994485867086951
1204	13	0.01188224979337349
1204	14	-0.008363208504277964
1204	15	0.014837371587915982
1204	16	-0.11082547535657739
1204	17	-0.05156993205445559
1204	18	-0.07001843892373216
1204	19	-0.06905855425155494
1204	20	-0.07400437279449079
1204	21	-0.07630666111607809
1204	22	-0.049482099714218464
1204	23	-0.06748038264959177
1204	24	-0.03658602810400424
1204	25	-0.03999669652470317
1204	26	-0.05332703626928037
1204	27	-0.03862203952760268
1204	28	-0.012644182625756173
1204	29	-0.0681902508843848
1204	30	-0.04944796744772617
1204	31	-0.0328761308280221
1204	32	-0.05573351565879392
1204	33	-0.022727361195954643
1204	34	-0.03217903318179083
1204	35	-0.013956804439551718
1204	36	0.008439892697246876
1204	37	-0.006153024618583913
1204	38	0.019718049281280514
1204	39	0.047115943891505196
1204	40	0.01503533816539715
1204	41	0.023475156100602135
1204	42	0.004875890328058574
1204	43	-0.0074368946185217055
1204	44	0.016790817653934198
1204	45	0.039629004451562366
1204	46	0.006986318309614603
1204	47	0.053379871943008084
1204	48	0.012277316581851494
1204	49	-0.031741774683162305
1204	50	0.02324824649488022
1204	51	-0.025588258192136948
1205	1	0.021878566885739303
1205	2	0.1990233556640888
1205	3	0.07750288124668714
1205	4	-0.009012007181290471
1205	5	0.09621436160539076
1205	6	0.024595842630290576
1205	7	0.015711701783004628
1205	8	-0.03678196529014599
1205	9	0.0036993004469252355
1205	10	-0.004553149139923107
1205	11	-0.012642707406143927
1205	12	-0.009261213467290474
1205	13	-0.029722069864718037
1205	14	-0.022382453048201967
1205	15	-0.05657723803997783
1205	16	-0.17574840699712269
1205	17	-0.1728495000481729
1205	18	-0.20805827185645853
1205	19	-0.13254622690966755
1205	20	-0.17133336410719835
1205	21	-0.13620968190158322
1205	22	-0.1262498849871463
1205	23	-0.1531578582928148
1205	24	-0.15831972298645525
1205	25	-0.09296104158465113
1205	26	-0.08338790438156707
1205	27	-0.09600549203101139
1205	28	-0.09913742856628716
1205	29	-0.07070449530084488
1205	30	-0.08983269642553182
1205	31	-0.1916068628470171
1205	32	-0.049026272856956155
1205	33	-0.07668477392741835
1205	34	-0.198604751808503
1205	35	-0.08609942682144833
1205	36	-0.44530602812164943
1205	37	-0.48205406130502837
1205	38	-0.4625230396063742
1205	39	-0.46814872234077143
1205	40	-0.38721442771343106
1205	41	-0.3973028397450591
1205	42	-0.2954932927008116
1205	43	-0.40119632247296266
1205	44	-0.31807332143056755
1205	45	-0.3828734622713341
1205	46	-0.3750690835826589
1205	47	-0.31033682942256746
1205	48	-0.3971838679979527
1205	49	-0.2796651282238187
1205	50	-0.2833545858861868
1205	51	-0.3633330700035273
1206	1	-0.057306963167121694
1206	2	-0.03430994359155903
1206	3	-0.033310283100369986
1206	4	-0.04154327162034832
1206	5	0.013686094506255131
1206	6	-0.02440088634350701
1206	7	-0.09341512689011466
1206	8	-0.01874639798202793
1206	9	0.00717639431591266
1206	10	0.018778403146868072
1206	11	-0.024127783006427705
1206	12	0.0022839971792691927
1206	13	4.492386464605147E-4
1206	14	-0.02976415451141179
1206	15	0.019701675961975695
1206	16	-0.012698733714124444
1206	17	-0.007275058411302382
1206	18	-0.004554591021957322
1206	19	-0.021545596681988854
1206	20	-0.03091913158517201
1206	21	-0.0073621029023769324
1206	22	-0.025757804861648026
1206	23	-0.0070600587764744205
1206	24	0.002178387035705498
1206	25	-0.007482253247673043
1206	26	-0.03876040182320395
1206	27	-0.047859990797569196
1206	28	-0.05632768183836845
1206	29	0.02619336025774288
1206	30	-0.028989525518674952
1206	31	0.0010833990714331776
1206	32	-0.01603026216738357
1206	33	-0.04501598576077015
1206	34	-0.04214754081176153
1206	35	-0.03249572310730997
1206	36	-0.06783286489093143
1206	37	-0.011977853669556282
1206	38	0.0017317192460950537
1206	39	2.141282907217601E-4
1206	40	-0.016904074685953674
1206	41	-0.026142488966478084
1206	42	-0.07596088540702794
1206	43	-0.05445561055702797
1206	44	0.008807257957016645
1206	45	-0.03794377429215956
1206	46	-0.06343577193467809
1206	47	0.012364089701740966
1206	48	-0.05961395783706536
1206	49	-0.022628270615165036
1206	50	-0.037701881483947375
1206	51	-0.07833956023371513
1207	1	0.14561061283443166
1207	2	0.07064569869826443
1207	3	-0.0065470900338695515
1207	4	-0.03381935956197424
1207	5	-0.021746955243408195
1207	6	-0.07432865250933673
1207	7	-0.07176926539740691
1207	8	-0.07660272388597633
1207	9	-0.02686480934140434
1207	10	-0.013556965177336622
1207	11	0.013000938881162938
1207	12	-0.02717197747698208
1207	13	-0.06683303217205605
1207	14	-0.037026327262594805
1207	15	-0.03341788002592949
1207	16	-0.13372295738460593
1207	17	-0.13250200748734642
1207	18	-0.12106514667898693
1207	19	-0.15714430738532315
1207	20	-0.13377812066197237
1207	21	-0.10323654655647374
1207	22	-0.1664545207882142
1207	23	-0.09989719550100773
1207	24	-0.10636287470386918
1207	25	-0.09877143301558533
1207	26	-0.12575572465159013
1207	27	-0.0540249105763948
1207	28	-0.09875798681890302
1207	29	-0.09299963936829414
1207	30	-0.1407455779957516
1207	31	-4.131953758772511E-4
1207	32	-0.04546978268039226
1207	33	-0.0823987875280352
1207	34	-0.05793061082923856
1207	35	-0.07451422100049143
1207	36	-0.19490246869891337
1207	37	-0.2337930887636972
1207	38	-0.17224513516411832
1207	39	-0.2349352886588889
1207	40	-0.24509506353138732
1207	41	-0.16186980943957252
1207	42	-0.16605714766448187
1207	43	-0.11282377796170806
1207	44	-0.14069454778160662
1207	45	-0.1431785023334058
1207	46	-0.1826539478908984
1207	47	-0.08436889122458524
1207	48	-0.17146007781750683
1207	49	-0.1003109722889235
1207	50	-0.14398307131781252
1207	51	-0.13254811997840932
1208	1	-0.003572302571875241
1208	2	-0.1831646311610271
1208	3	-0.009780471365615995
1208	4	0.0026189725519785156
1208	5	0.052250079662513826
1208	6	0.008570555513095712
1208	7	0.016613624589432163
1208	8	-0.027075337600898308
1208	9	-0.02533031672527386
1208	10	0.007047005812438556
1208	11	0.011973263863410466
1208	12	-0.04884692759404885
1208	13	-0.026527720488751072
1208	14	-0.03246901544213898
1208	15	-0.04726416965531399
1208	16	0.007848510102967055
1208	17	0.009083065841792859
1208	18	0.011435282777377154
1208	19	-0.03247183466621806
1208	20	6.584786952785748E-4
1208	21	-0.012313973761855834
1208	22	0.005440379633576242
1208	23	-0.039311192315231835
1208	24	0.016418937308564807
1208	25	-0.03687877641405635
1208	26	0.007839799113334323
1208	27	-0.0629628459437157
1208	28	-0.06787481425427444
1208	29	0.010259549371262722
1208	30	-0.051074314510479724
1208	31	-0.0061552065278647206
1208	32	0.004855099451894773
1208	33	-0.051422972084424146
1208	34	0.020987698023652968
1208	35	-0.07115706169800262
1208	36	-0.011421571501117
1208	37	-0.03130632140787526
1208	38	0.001255258375508106
1208	39	-0.027248555621170567
1208	40	-0.02334109911976867
1208	41	-0.048590929553171236
1208	42	0.009369059208182762
1208	43	-0.011686400095143767
1208	44	-0.031145775721434177
1208	45	-0.07362974718673598
1208	46	-0.05581904532422044
1208	47	0.016682938043707907
1208	48	-0.06544404642041002
1208	49	-0.03662096151543892
1208	50	-0.01985133673294115
1208	51	-0.03822697685387766
1209	1	0.14395663594203256
1209	2	0.06060007242679433
1209	3	-0.0755619844392541
1209	4	-0.062294399033469006
1209	5	-0.011591884838743738
1209	6	-0.0645269035510978
1209	7	-0.07557324263301979
1209	8	-0.09660260709766533
1209	9	-0.11940638189388153
1209	10	-0.13918900644532073
1209	11	-0.1019858508915732
1209	12	-0.1385309913581878
1209	13	-0.10768486443060254
1209	14	-0.13876417529981921
1209	15	-0.1072112714878628
1209	16	-0.10094509027820209
1209	17	-0.12773270979237594
1209	18	-0.045041092610041744
1209	19	-0.10649458966481973
1209	20	-0.10744633219415078
1209	21	-0.031623627586768066
1209	22	-0.06107041568365901
1209	23	-0.091379010729284
1209	24	-0.08066500587879943
1209	25	-0.12504443273359556
1209	26	-0.10941720501326557
1209	27	-0.07761382281675822
1209	28	-0.12501335933514213
1209	29	-0.0748980697413657
1209	30	-0.1276433254399052
1209	31	-0.09022784629148362
1209	32	-0.11078633349237776
1209	33	-0.0703180940382282
1209	34	-0.09850318769200328
1209	35	-0.09066204529420929
1209	36	-0.06349810509585296
1209	37	-0.083820461168159
1209	38	-0.07686687112890667
1209	39	-0.06211742997493985
1209	40	-0.10589278581372241
1209	41	-0.06306756149172799
1209	42	-0.0900155840656609
1209	43	-0.050489094563651804
1209	44	-0.0730976537951804
1209	45	-0.04948728519071466
1209	46	-0.09921421258020757
1209	47	-0.05611257819896309
1209	48	-0.07756074269286728
1209	49	-0.09923508503244705
1209	50	-0.07256944721559933
1209	51	-0.045561664805660484
1210	1	0.14483843182584621
1210	2	-0.062106434903860475
1210	3	-0.22959015457571752
1210	4	-0.17431910667642114
1210	5	-0.10272035268897639
1210	6	-0.11226543088149299
1210	7	-0.15682636939803274
1210	8	-0.1726635464537125
1210	9	-0.10989609889967511
1210	10	-0.2043696461904716
1210	11	-0.10818881700285488
1210	12	-0.08959912919537771
1210	13	-0.11690407840461603
1210	14	-0.15634773546155145
1210	15	-0.0844624159019105
1210	16	-0.0890357990854298
1210	17	-0.1408577257421868
1210	18	-0.09809089526572734
1210	19	-0.11014018099236011
1210	20	-0.1088814481185878
1210	21	-0.16013727484770612
1210	22	-0.13694213610138917
1210	23	-0.06534067797455378
1210	24	-0.14265986028891575
1210	25	-0.13466179012542767
1210	26	-0.11206182225870975
1210	27	-0.06284152233145335
1210	28	-0.14453715091720198
1210	29	-0.13054285262409593
1210	30	-0.1281631207815508
1210	31	-0.12440705332220858
1210	32	-0.10084035580622697
1210	33	-0.14630617585726924
1210	34	-0.1622494578435365
1210	35	-0.16271293109259233
1210	36	-0.11938866437050422
1210	37	-0.1812496939085264
1210	38	-0.19123991089470138
1210	39	-0.16361895747536437
1210	40	-0.14216306688734193
1210	41	-0.13492536014361178
1210	42	-0.12089044240603641
1210	43	-0.09336420005843848
1210	44	-0.15761042869297626
1210	45	-0.15198811564297188
1210	46	-0.13994101049361518
1210	47	-0.07110550337245058
1210	48	-0.138185651619537
1210	49	-0.17214960556420067
1210	50	-0.1619340786816963
1210	51	-0.1357662013985248
1211	1	0.17037937707357287
1211	2	-0.03249933197852073
1211	3	-0.20720172693511785
1211	4	-0.17746202827489554
1211	5	-0.12948818393977746
1211	6	-0.055158314535162845
1211	7	-0.15975980152612834
1211	8	-0.1956903618379755
1211	9	-0.18909165323297117
1211	10	-0.09552107084087424
1211	11	-0.16597915940405983
1211	12	-0.15887320364723223
1211	13	-0.08804626941313387
1211	14	-0.1833470666081567
1211	15	-0.0967084907500464
1211	16	-0.07649388899045562
1211	17	-0.08121132127450892
1211	18	-0.09681988470413927
1211	19	-0.14372275229808196
1211	20	-0.15191650887175712
1211	21	-0.13577852370265475
1211	22	-0.10136745048200879
1211	23	-0.12662984835721147
1211	24	-0.13888021026932051
1211	25	-0.07223045679632634
1211	26	-0.10825788024519767
1211	27	-0.10967155133543827
1211	28	-0.06956346216023235
1211	29	-0.10961556828600294
1211	30	-0.10009730277701578
1211	31	-0.09174177625682489
1211	32	-0.11651388946534524
1211	33	-0.12781902901844688
1211	34	-0.06943240889010838
1211	35	-0.082644969633769
1211	36	-0.13600537707800697
1211	37	-0.04879628357039678
1211	38	-0.1262135922728831
1211	39	-0.11244213825013816
1211	40	-0.11852421297946591
1211	41	-0.14073354250272985
1211	42	-0.11402665260288103
1211	43	-0.13511200254622224
1211	44	-0.14154555137424296
1211	45	-0.10911137371171975
1211	46	-0.09405846220115421
1211	47	-0.7610637486440837
1211	48	-0.08775344764753612
1211	49	-0.09589562842982247
1211	50	-0.15375851312512623
1211	51	-0.06806948657932566
1301	1	-0.06639238004120074
1301	2	0.01755531847344116
1301	3	0.07355721592199416
1301	4	0.11825905502058731
1301	5	0.07841209944637484
1301	6	0.04145781846559515
1301	7	0.07957964867686229
1301	8	0.04634820598413825
1301	9	0.04768685395904981
1301	10	0.12259919246950801
1301	11	0.03655006468363098
1301	12	-0.016588635611782365
1301	13	-0.048577180259073316
1301	14	0.03199306644739863
1301	15	0.024036024621921115
1301	16	0.024266955362833187
1301	17	-0.010635124611098945
1301	18	0.015563211041701663
1301	19	0.03345023104755285
1301	20	0.009049474602790042
1301	21	0.014981799612584723
1301	22	-0.003272716865346581
1301	23	0.031409552189096246
1301	24	-0.007808621162972429
1301	25	0.02531016748688586
1301	26	0.03943682494269041
1301	27	0.03989014442915817
1301	28	0.06641746456858044
1301	29	0.010754847618279939
1301	30	0.055704286166573524
1301	31	0.06006676438818204
1301	32	-0.009761780754089955
1301	33	0.07413893246056347
1301	34	-0.08270255143089855
1301	35	0.022978875081435035
1301	36	-0.009442578235464794
1301	37	-0.01382865635803654
1301	38	0.04914802707413202
1301	39	-0.017485483271492797
1301	40	-0.03707528183254993
1301	41	0.006517373736528498
1301	42	0.02909518273494882
1301	43	0.01622529526988359
1301	44	0.04351918645162556
1301	45	0.033277786918048946
1301	46	0.041448067972403635
1301	47	0.04146922874742387
1301	48	-0.10423526664248328
1301	49	0.06578938913371246
1301	50	-0.06031025608478302
1301	51	-0.03222599703406814
1302	1	-0.058847551043683666
1302	2	-0.055859529879633385
1302	3	-0.12120211865622821
1302	4	-0.039354498983115604
1302	5	0.04425270177075191
1302	6	0.061548201228063704
1302	7	0.025981647329651025
1302	8	0.04553612539000085
1302	9	0.08939815777303295
1302	10	0.09929732256952661
1302	11	0.014295782160758108
1302	12	0.016680236053225883
1302	13	0.00916376227965543
1302	14	0.040578405681195306
1302	15	0.03523291409062068
1302	16	0.028025514013570785
1302	17	0.005552428147709065
1302	18	0.03373816137381169
1302	19	0.013121271898853593
1302	20	-0.0026099017561520554
1302	21	0.04332498125635453
1302	22	0.023522702604466872
1302	23	-0.0037116545060484896
1302	24	0.031831467855525375
1302	25	0.03312188143396355
1302	26	0.03300472712466984
1302	27	8.279934899420027E-4
1302	28	0.009541553280115522
1302	29	0.006172356294172232
1302	30	0.04966305116286662
1302	31	0.03742375071991688
1302	32	0.051248886117214454
1302	33	0.020913973175439082
1302	34	0.06366013924689184
1302	35	0.04848258844869946
1302	36	0.059350961730082474
1302	37	0.08736935391989675
1302	38	0.06632093175741005
1302	39	0.05812630685212383
1302	40	0.05136302867328624
1302	41	0.06632249049894767
1302	42	0.028310845169798426
1302	43	0.06773279249578934
1302	44	0.04766874955480205
1302	45	0.03566035626605668
1302	46	0.06089729573405833
1302	47	0.06877586726888296
1302	48	0.04021870182614151
1302	49	0.07431701109529598
1302	50	-0.0037363613512724214
1302	51	0.07289950780723586
1303	1	-0.02796287293995192
1303	2	-0.06909314523204557
1303	3	0.049619747094794775
1303	4	-0.04392992694500464
1303	5	-0.1719706203418454
1303	6	-0.2734979975023748
1303	7	-0.18663953236004716
1303	8	-0.10442846672334838
1303	9	-0.3236601536705095
1303	10	-0.0935224086460309
1303	11	-0.14665639290652877
1303	12	-0.16065134522694535
1303	13	-0.31078660491350973
1303	14	-0.1743997233771566
1303	15	-0.08240296246009393
1303	16	-0.1980714076997785
1303	17	-0.2031247934648306
1303	18	-0.24778136921977278
1303	19	-0.2585309690371673
1303	20	-0.2635348100974113
1303	21	-0.23729985970827983
1303	22	-0.20503541013096793
1303	23	-0.04550373056870427
1303	24	-0.047855285221992006
1303	25	-0.003867608711892956
1303	26	-0.04364942549795359
1303	27	-0.10618196192433516
1303	28	-0.07339754634376305
1303	29	-0.051181153198506024
1303	30	-0.09418517614471966
1303	31	-0.10463658782187224
1303	32	-0.11192892422520373
1303	33	-0.048599028830778934
1303	34	-0.0339607540885396
1303	35	-0.21129101624118363
1303	36	-0.05512916432851256
1303	37	-0.07237584471748448
1303	38	-0.13352405570007875
1303	39	-0.18448674200331538
1303	40	-0.14547866018165934
1303	41	-0.1390904065265275
1303	42	-0.10451384942277997
1303	43	-0.11017346807614103
1303	44	-0.10842820284448607
1303	45	-0.09937207026652572
1303	46	-0.09356817361474867
1303	47	-0.06323806494561524
1303	48	-0.009015036090460171
1303	49	-0.12493343836420223
1303	50	-0.0067355289465069745
1303	51	-0.058988589618373055
1304	1	0.13386467998986973
1304	2	0.322404869964096
1304	3	0.1131546174137199
1304	4	-0.08555669543419242
1304	5	0.02348404603772991
1304	6	-0.005937888303861882
1304	7	-0.05750054414889405
1304	8	-0.055184503033466115
1304	9	-0.062387955237916515
1304	10	-0.026351421005891495
1304	11	-0.17188478113722283
1304	12	-0.0674552473816803
1304	13	-0.041311711417357344
1304	14	-0.06215817587058581
1304	15	-0.07673428801505366
1304	16	-0.06534796185139413
1304	17	-0.08382640652644824
1304	18	-0.08689425229334091
1304	19	-0.07296810644899665
1304	20	-0.010856405819914983
1304	21	-0.02772465698490123
1304	22	-0.03811783686096959
1304	23	-0.06551349433102871
1304	24	-0.07046365886055383
1304	25	-0.037547085176925066
1304	26	-0.0342235669705957
1304	27	-0.033066160248594656
1304	28	-0.08666864603220148
1304	29	-0.02939151580406474
1304	30	-0.06998992298275653
1304	31	-0.021236939627016227
1304	32	-0.05990155036000999
1304	33	-0.06219055453730249
1304	34	-0.16608903512978657
1304	35	-0.14976701113657498
1304	36	-0.06241342827027552
1304	37	-0.0686147589482502
1304	38	-0.07006404516032916
1304	39	-0.0855603901364006
1304	40	-0.01821840606535119
1304	41	-0.06946686025655424
1304	42	-0.06542853984122132
1304	43	-0.07237876814318156
1304	44	-0.0937563949282989
1304	45	-0.1089682609130378
1304	46	-0.06195290822196853
1304	47	-0.07372352417273476
1304	48	-0.10578087590385366
1304	49	-0.1227199764902025
1304	50	-0.10011525314961744
1304	51	-0.1842545911693918
1305	1	-0.08461924695321699
1305	2	-0.2689905660271563
1305	3	-0.02273107854931311
1305	4	-0.013105673738941448
1305	5	-0.0458094636952211
1305	6	-0.0645037875590404
1305	7	-0.0066724508295266105
1305	8	-0.055738402812600896
1305	9	-0.04187181491596448
1305	10	-0.0793884375131384
1305	11	-0.05048382738977608
1305	12	-0.07414189800251592
1305	13	-0.08545962774369542
1305	14	-0.06912966611488258
1305	15	-0.021064932601255748
1305	16	-0.10356745121365662
1305	17	-0.10676631355908484
1305	18	-0.07770109390642688
1305	19	-0.09041008276664542
1305	20	-0.0662134086920858
1305	21	-0.07963202544002712
1305	22	-0.04815155535830229
1305	23	-0.08546703593648175
1305	24	-0.0638263696517356
1305	25	-0.01673942930284511
1305	26	-0.044841125775661794
1305	27	-0.0521603277628131
1305	28	-0.05217998929479961
1305	29	-0.06633570048857251
1305	30	-0.04125976047952662
1305	31	-0.002717610031865547
1305	32	-0.06266356412354668
1305	33	-0.04891385196054898
1305	34	-0.050583634455215076
1305	35	-0.01005186087507326
1305	36	-0.09963814963546724
1305	37	-0.10158127624721658
1305	38	-0.1314345320570851
1305	39	-0.0433680159805192
1305	40	-0.0720621968083961
1305	41	-0.04845375178528144
1305	42	-0.04882473652789798
1305	43	-5.46854440791833E-4
1305	44	-0.07138677221924183
1305	45	-0.01093754684986692
1305	46	-0.08476626619388838
1305	47	-0.009116338302668225
1305	48	-0.04869262455552814
1305	49	-0.029711805422628856
1305	50	-0.08203473639864
1305	51	-0.07061117864217437
1306	1	-0.09705291990600529
1306	2	-0.07889612386522771
1306	3	-0.10621924350858336
1306	4	-0.06367327659529565
1306	5	-0.04691072774073035
1306	6	-0.004202208467397384
1306	7	-0.03267616495744363
1306	8	-0.18240333193896419
1306	9	-0.1416236703084408
1306	10	-0.11343614004174185
1306	11	-0.15150497464463086
1306	12	-0.06612279814998345
1306	13	-0.1489709862759412
1306	14	-0.11926175551873541
1306	15	-0.13254710045644202
1306	16	-0.029823646772591417
1306	17	-0.06570141377856231
1306	18	-0.06524183369502623
1306	19	-0.052529423355046845
1306	20	-0.030345782278345723
1306	21	-0.06676997070003665
1306	22	-0.06669525846225355
1306	23	-0.037744798880048336
1306	24	-0.0977099475046117
1306	25	-0.027782427522396347
1306	26	-0.12086012419471359
1306	27	-0.09788309644152804
1306	28	-0.027977912112952197
1306	29	-0.11456852623085467
1306	30	-0.14263847883132996
1306	31	-0.18303510526572353
1306	32	-0.1516746256135022
1306	33	-0.03129848206533836
1306	34	-0.038069935062253535
1306	35	-0.06643443327758547
1306	36	-0.03828122855694005
1306	37	-0.0759764590151093
1306	38	-0.14598738460367144
1306	39	-0.05325464060651086
1306	40	-0.10438682563902546
1306	41	-0.1034811674707683
1306	42	-0.1397200562987635
1306	43	-0.024326664244412655
1306	44	-0.04255364412851037
1306	45	-0.009583849500330643
1306	46	-0.032051247823794426
1306	47	-0.03401327803987897
1306	48	-0.011592274954701054
1306	49	-0.051789859670584804
1306	50	-0.05847362080914564
1306	51	-0.04537395162216029
1307	1	-0.08550742665953237
1307	2	-0.3066359097450402
1307	3	-0.2067382289063957
1307	4	-0.32479345509155877
1307	5	-0.0858241033469298
1307	6	-0.11794688765332495
1307	7	-0.14498040723521655
1307	8	-0.11320403816991131
1307	9	-0.08780173141175851
1307	10	-0.11427164443399818
1307	11	-0.12429380695653691
1307	12	-0.13962258953718987
1307	13	-0.10195853563996593
1307	14	-0.15092877109516678
1307	15	-0.062404287180463314
1307	16	-0.1622406026130747
1307	17	-0.09973233864352693
1307	18	-0.09295287498748195
1307	19	-0.1878029690597387
1307	20	-0.10644243654876817
1307	21	-0.1001928751932013
1307	22	-0.06884246728915855
1307	23	-0.0832725174345228
1307	24	-0.1817386573117048
1307	25	-0.12775372542297703
1307	26	-0.09164737958169411
1307	27	-0.4031934492091409
1307	28	-0.17159156513488227
1307	29	-0.35881531957178225
1307	30	-0.09997191011432704
1307	31	-0.4511551538984975
1307	32	-0.32929143673407424
1307	33	-0.11483893961724334
1307	34	-0.33815345737566105
1307	35	-0.33307067139826785
1307	36	-0.30207510305261565
1307	37	-0.26540504804432885
1307	38	-0.38433325397672746
1307	39	-0.3410703494902947
1307	40	-0.3153411749669104
1307	41	-0.29633907540812743
1307	42	-0.4169771845774406
1307	43	-0.27611977188663417
1307	44	-0.16882678899969505
1307	45	-0.2651223242789058
1307	46	-0.22858805693500983
1307	47	-0.22066849666278898
1307	48	-0.1982484039673551
1307	49	-0.24087633143166443
1307	50	-0.21582993313708698
1307	51	-0.19726446430519928
1308	1	0.1694851948334417
1308	2	0.175018361116976
1308	3	-0.060187617388749004
1308	4	-0.054396030356834046
1308	5	-0.03666150470052543
1308	6	-0.025712953319199983
1308	7	-0.14117194932647692
1308	8	-0.16688289466183903
1308	9	-0.16107858964215893
1308	10	-0.160444890965465
1308	11	-0.15450012843196248
1308	12	-0.14809231158413638
1308	13	-0.08716881982179814
1308	14	-0.11452788828901816
1308	15	-0.13978882178906815
1308	16	-0.07543843041663223
1308	17	-0.09519561722527214
1308	18	-0.13700756977774375
1308	19	-0.09763841578806165
1308	20	-0.11545997225089621
1308	21	-0.07392097063632264
1308	22	-0.14999582184795912
1308	23	-0.10927445535483571
1308	24	-0.10361216839159226
1308	25	-0.12042110255874405
1308	26	-0.09047082401606588
1308	27	-0.06910427102912564
1308	28	-0.10951098666690484
1308	29	-0.09041838610806252
1308	30	-0.09677445417764119
1308	31	-0.07903561511220403
1308	32	-0.09013654924123671
1308	33	-0.13593893491080422
1308	34	-0.16029831869836642
1308	35	-0.09108623649646574
1308	36	-0.1287323735746142
1308	37	-0.08649382730614974
1308	38	-0.11203772057172046
1308	39	-0.08368758663401366
1308	40	-0.13380373591643746
1308	41	-0.10884038685283315
1308	42	-0.08265431461033756
1308	43	-0.09688726937375236
1308	44	-0.11794169520761244
1308	45	-0.12585034280442642
1308	46	-0.15639986330940303
1308	47	-0.08629204931391143
1308	48	-0.12370120722507494
1308	49	-0.09744289592582334
1308	50	-0.03973583244930978
1308	51	-0.15410540668224826
1309	1	0.11595160110069003
1309	2	0.025764723172301274
1309	3	-0.1793574552836077
1309	4	-0.2192267254017537
1309	5	-0.16815872844693303
1309	6	-0.13695570620543407
1309	7	-0.18945419415396714
1309	8	-0.23741980980773292
1309	9	-0.19205980390918143
1309	10	-0.1603459994959735
1309	11	-0.17257982460898802
1309	12	-0.2402290551801869
1309	13	-0.1930034362313009
1309	14	-0.22162104277217054
1309	15	-0.17288839283561686
1309	16	-0.1092745384268099
1309	17	-0.16218377232335968
1309	18	-0.13986014767682775
1309	19	-0.11278093184721172
1309	20	-0.16871389085616784
1309	21	-0.10188429515564934
1309	22	-0.21246906645785657
1309	23	-0.17024959521210548
1309	24	-0.1367675167891491
1309	25	-0.09704541588633475
1309	26	-0.11703045138393975
1309	27	-0.1836637068224931
1309	28	-0.1501830722116253
1309	29	-0.10772951769057926
1309	30	-0.1952272436758946
1309	31	-0.17485307259527616
1309	32	-0.1714688947438887
1309	33	-0.12943496072527694
1309	34	-0.17915480810736994
1309	35	-0.19436721598616913
1309	36	-0.15328803784978362
1309	37	-0.14245630279572197
1309	38	-0.15460436425443902
1309	39	-0.10748238514648278
1309	40	-0.11100299883548104
1309	41	-0.15237243493834285
1309	42	-0.11300746190918431
1309	43	-0.1390175676575538
1309	44	-0.1602207328279306
1309	45	-0.1344430281918534
1309	46	-0.12205975070281028
1309	47	-0.0912234016218747
1309	48	-0.18458908995788903
1309	49	-0.12533994869569653
1309	50	-0.14917374125998606
1309	51	-0.147020770480502
1310	1	0.12090458634020962
1310	2	-0.06474125122495167
1310	3	-0.26456200923173157
1310	4	-0.1808449150067517
1310	5	-0.1211766527546203
1310	6	-0.156334610927793
1310	7	-0.08544522394052478
1310	8	-0.16833877558963906
1310	9	-0.10119775627916283
1310	10	-0.1787402935950766
1310	11	-0.18361753685241666
1310	12	-0.1672217298695884
1310	13	-0.16119560790231446
1310	14	-0.16231767016336107
1310	15	-0.13813580898909095
1310	16	-0.10799355762527796
1310	17	-0.10705881996801025
1310	18	-0.18837816039214772
1310	19	-0.12078438978861072
1310	20	-0.14014431156493146
1310	21	-0.1250201897231591
1310	22	-0.16619990599315315
1310	23	-0.1432016688486044
1310	24	-0.11829094034952448
1310	25	-0.16866836189667112
1310	26	-0.08923145687513312
1310	27	-0.14385538400591003
1310	28	-0.16426869048355996
1310	29	-0.11747649081391387
1310	30	-0.17825479982838033
1310	31	-0.11662408218074916
1310	32	-0.1516467118911038
1310	33	-0.1907390490267744
1310	34	-0.17319109913292152
1310	35	-0.14210538157603736
1310	36	-0.17393568649390545
1310	37	-0.12287412802985642
1310	38	-0.19407491881066363
1310	39	-0.13120803678931026
1310	40	-0.15461888901001686
1310	41	-0.08721401799284934
1310	42	-0.127566098920596
1310	43	-0.18731821356049494
1310	44	-0.1615292533912509
1310	45	-0.13094249690384885
1310	46	-0.1514351872047115
1310	47	-0.08782319168938102
1310	48	-0.1320032883529194
1310	49	-0.14138078149207445
1310	50	-0.11696429411743736
1310	51	-0.14505031199208673
1311	1	0.09446838922610112
1311	2	0.04303145827614685
1311	3	-0.17425238964872847
1311	4	-0.18191234442170412
1311	5	-0.15132606867437914
1311	6	-0.1597752119188982
1311	7	-0.12699947231807585
1311	8	-0.2430739947358873
1311	9	-0.20527480805206721
1311	10	-0.2051108346550805
1311	11	-0.23021338578202233
1311	12	-0.24354608196465932
1311	13	-0.16786968470676555
1311	14	-0.1845345198663395
1311	15	-0.25103073406711474
1311	16	-0.18838363227274613
1311	17	-0.21053756319196992
1311	18	-0.17070984345140516
1311	19	-0.19853644365372958
1311	20	-0.179232818735386
1311	21	-0.18816558799647964
1311	22	-0.2427354435580682
1311	23	-0.16032380736798046
1311	24	-0.1905623164437884
1311	25	-0.1881456458038926
1311	26	-0.2146327603357392
1311	27	-0.15045319520050526
1311	28	-0.19413235234972603
1311	29	-0.172691874694884
1311	30	-0.22048966880586818
1311	31	-0.14574936170687636
1311	32	-0.16797545928376678
1311	33	-0.1903154587424254
1311	34	-0.16923247778309047
1311	35	-0.19004626824891346
1311	36	-0.19146830130644332
1311	37	-0.19814022899257822
1311	38	-0.2061500515252348
1311	39	-0.15566382320676553
1311	40	-0.17038150376623662
1311	41	-0.16954175875227406
1311	42	-0.2093873580778407
1311	43	-0.2303738521965215
1311	44	-0.18069256984993132
1311	45	-0.18457187256016283
1311	46	-0.1857772744595252
1311	47	-0.4107169335775325
1311	48	-0.23864051382156504
1311	49	-0.1992710739028496
1311	50	-0.18543506178824742
1311	51	-0.19970620982343235
1401	1	-0.030522942176311574
1401	2	0.12528061207947871
1401	3	0.08201351871922924
1401	4	0.14680954942825508
1401	5	0.07878947125561808
1401	6	0.12499376562393394
1401	7	0.07766901052680453
1401	8	0.09276034800335964
1401	9	0.07545679286049278
1401	10	0.10543681134687688
1401	11	0.0796085153739341
1401	12	0.13143979298261144
1401	13	0.06467611276706009
1401	14	0.1194553133504499
1401	15	0.10114583929345855
1401	16	0.043425251036609325
1401	17	0.05649954028503856
1401	18	0.024554962518458012
1401	19	0.06300807039485079
1401	20	0.024837168866284287
1401	21	0.049543671578696546
1401	22	0.09952122173050526
1401	23	0.0637161509518478
1401	24	0.05690232311093979
1401	25	0.06709823435296158
1401	26	0.037874624938872614
1401	27	0.03314089424159761
1401	28	0.05633249420199604
1401	29	0.05810042277828842
1401	30	0.0337684537823435
1401	31	0.014667870200277378
1401	32	0.04006270734457473
1401	33	0.023016087420906217
1401	34	0.05067936208665458
1401	35	0.08106375922224629
1401	36	0.039235725300812874
1401	37	0.04341799242677524
1401	38	0.08933945481180672
1401	39	0.0669465926540127
1401	40	0.015606921770178417
1401	41	0.07596092524510567
1401	42	0.010292970329210505
1401	43	0.06472022159712054
1401	44	0.06969024036489913
1401	45	0.057726034792239034
1401	46	0.09683425689556913
1401	47	0.08880986480060926
1401	48	0.04371347732234199
1401	49	0.06511419434531263
1401	50	0.07958050337045108
1401	51	0.040346700176179695
1402	1	0.12877693338050022
1402	2	0.17607110934392978
1402	3	0.13405116927025063
1402	4	0.10143915988660268
1402	5	0.07653363858105422
1402	6	0.04342100776954538
1402	7	0.10761956159934272
1402	8	0.05606911319708985
1402	9	0.010195909591111274
1402	10	0.06894340690687528
1402	11	0.046863801987818476
1402	12	0.04308107589909582
1402	13	0.022038459265800725
1402	14	0.046743256526013965
1402	15	0.04023861256017369
1402	16	7.053663056240111E-4
1402	17	0.033711381528803486
1402	18	0.03038988086439076
1402	19	0.039033162705322866
1402	20	-0.003745864526145226
1402	21	0.02510025803915994
1402	22	-0.0037596588232275963
1402	23	-0.014941924685864194
1402	24	0.0206750177306958
1402	25	0.005465422263952746
1402	26	0.01846989862146131
1402	27	0.009889283695812878
1402	28	0.01899168488763081
1402	29	0.021352626926251617
1402	30	0.06812215785992493
1402	31	0.01646497191099172
1402	32	-0.005397055758393776
1402	33	0.017549660067146533
1402	34	0.03059353725333125
1402	35	-0.012449088710383194
1402	36	0.03773688872353631
1402	37	0.003118894761477975
1402	38	0.0017827623380526347
1402	39	-0.006280084298886379
1402	40	0.0072194123464655036
1402	41	0.030627073254393622
1402	42	-0.01295024270161349
1402	43	-0.002313436872185548
1402	44	0.006517966162697064
1402	45	0.025187788642895725
1402	46	0.024695962867681942
1402	47	0.07233957013320236
1402	48	0.03165216556256922
1402	49	-0.02041793948870918
1402	50	0.03986623934752487
1402	51	0.04105691231470132
1403	1	-0.11932641285912382
1403	2	0.20836671854025468
1403	3	0.11830333645998792
1403	4	0.10468564829198357
1403	5	0.1081062390745231
1403	6	0.06334622167728554
1403	7	0.00528970793951089
1403	8	0.028623438943348845
1403	9	0.0710352294936385
1403	10	0.026591411148032762
1403	11	0.08119541375742045
1403	12	0.050049752126859914
1403	13	0.09543874894990978
1403	14	0.0736271713133263
1403	15	0.04188717487672022
1403	16	0.060329530099387796
1403	17	0.11084003694980282
1403	18	0.040973657284553155
1403	19	0.03021282380465351
1403	20	0.02171002248906717
1403	21	0.01969336993427362
1403	22	0.023861615565593297
1403	23	0.049844096387147374
1403	24	0.05048582436999993
1403	25	0.05371443579269908
1403	26	0.02503107053988174
1403	27	0.03913319583149644
1403	28	0.04398747030301564
1403	29	0.06204887358359912
1403	30	0.06873695670612534
1403	31	0.026851111745060052
1403	32	0.04583060807672723
1403	33	0.025245777226345467
1403	34	-0.007759579462600641
1403	35	0.04763517668320816
1403	36	0.04309609218368138
1403	37	0.0143058054588181
1403	38	0.040041889764438565
1403	39	0.0301429919347882
1403	40	0.06887255249727531
1403	41	0.06435715949091758
1403	42	0.010281354075210913
1403	43	0.05304058669553058
1403	44	0.05742957606108945
1403	45	0.04355746763943813
1403	46	0.03645432554868222
1403	47	0.11076134609616872
1403	48	0.039791315054202414
1403	49	0.04749822580803453
1403	50	0.02648813439418518
1403	51	0.03377325270574971
1404	1	0.14804342646105084
1404	2	0.1894936935118423
1404	3	0.04620478290412677
1404	4	-0.0031885724030118467
1404	5	-0.008589501619127304
1404	6	0.035220539562153874
1404	7	0.027025521669251873
1404	8	-0.04061150226815613
1404	9	-0.01902075546782811
1404	10	0.06825421555805633
1404	11	0.03477672289935185
1404	12	-0.03160386134211279
1404	13	-0.004546023949572486
1404	14	-0.014316226473397364
1404	15	0.021851898016954863
1404	16	-0.047345506256156966
1404	17	3.433711654636795E-4
1404	18	0.012377411891044687
1404	19	-0.018423205606310944
1404	20	-0.0600044490482361
1404	21	-0.006061467158225753
1404	22	-0.06831881931815786
1404	23	-0.019830018151694162
1404	24	-0.04564545453679614
1404	25	-0.04053060905929584
1404	26	0.004750050630491387
1404	27	-0.03275545458604512
1404	28	-0.01297373694534798
1404	29	-0.03607224680748544
1404	30	-0.013943533710616407
1404	31	-0.02594540171908477
1404	32	-0.017235372673752636
1404	33	0.013202148534738
1404	34	0.01311778087954707
1404	35	0.009602784839067624
1404	36	-0.020414564922205614
1404	37	0.006120687972760663
1404	38	-0.030238996053540745
1404	39	-0.0312184592136191
1404	40	-0.04579050141609997
1404	41	7.723018919136848E-4
1404	42	-0.03097173599039138
1404	43	-0.0260077975179982
1404	44	-0.02715561078723283
1404	45	-0.08241624745392784
1404	46	-0.022301989220210316
1404	47	-0.028720479938932897
1404	48	-0.041287303381821516
1404	49	-0.0586820213713537
1404	50	-0.0334656287617463
1404	51	-0.05174625790941434
1405	1	-0.07730607227675534
1405	2	-0.017155376501335695
1405	3	-0.06642574976314819
1405	4	0.012359506252344943
1405	5	-0.019995868296341257
1405	6	0.036763785564232876
1405	7	0.01259285436894686
1405	8	0.06191506993877027
1405	9	0.013261589624939063
1405	10	0.03430635661466397
1405	11	0.017409273066100184
1405	12	-0.034695722986406
1405	13	0.028815367467231567
1405	14	-0.00152123086832745
1405	15	0.006225057022973601
1405	16	0.0660858568271081
1405	17	0.012071979087515672
1405	18	0.001481863650617754
1405	19	0.055273551598318704
1405	20	0.033715422058008926
1405	21	-0.003916078850245697
1405	22	-0.011105120790340095
1405	23	0.012469326993269192
1405	24	0.018895826302660623
1405	25	-0.013053189338641857
1405	26	-0.01467435981986398
1405	27	-0.04154209379716889
1405	28	-0.010092136699363152
1405	29	0.021689269262651578
1405	30	-0.014534856762864479
1405	31	-0.008979566694286234
1405	32	9.854615002993228E-4
1405	33	0.021200513147995537
1405	34	0.013090864130226976
1405	35	0.025969459421951058
1405	36	-0.003102742275892467
1405	37	0.025178454824192897
1405	38	0.0183004943879439
1405	39	-0.03771371302867976
1405	40	-0.0026720968408397994
1405	41	0.051136533151435515
1405	42	0.003624718358537393
1405	43	0.015234329118612777
1405	44	0.003324523126565282
1405	45	0.0012775285300108408
1405	46	0.02334534554748302
1405	47	0.04646913981394363
1405	48	-0.037833041163843006
1405	49	0.017508191000054296
1405	50	-0.020991908252582903
1405	51	-1.752093964810797E-4
1406	1	0.13578830788620877
1406	2	0.08610765984025903
1406	3	-0.04344546984836484
1406	4	-0.027593624381268
1406	5	-0.12922438597889396
1406	6	0.010203689242558767
1406	7	-0.005556751987661812
1406	8	-0.07321874447067955
1406	9	-0.021888022771328508
1406	10	-0.04957596081000304
1406	11	-0.01644689217635431
1406	12	-0.025587982266756626
1406	13	0.0070475431230718755
1406	14	-0.036116594720354556
1406	15	-0.029322883549660617
1406	16	-0.04469104637269794
1406	17	-0.01955667464238786
1406	18	0.004344690497070758
1406	19	-0.03446333497924314
1406	20	-0.053211878068822216
1406	21	-0.004680541048657005
1406	22	-0.028817453589290665
1406	23	-0.03954953631670577
1406	24	-0.03068541018750892
1406	25	-0.01923650911282948
1406	26	-0.030159539783277012
1406	27	-0.024447113555993383
1406	28	-0.06815438368310112
1406	29	-0.007127379839253933
1406	30	-0.024535737951289605
1406	31	-0.020625653052555037
1406	32	-0.025357392254797162
1406	33	-0.08908177445325549
1406	34	-0.06453699398463897
1406	35	0.015872533786087217
1406	36	-0.004609209144632587
1406	37	-0.04341311826719618
1406	38	-0.03103637419291516
1406	39	-3.4200387147365063E-4
1406	40	-0.08857453622168521
1406	41	-0.013197244370310557
1406	42	0.0027232518400168715
1406	43	-0.057283502712188294
1406	44	-0.025054418207069773
1406	45	-0.07212957282687427
1406	46	-0.03840196495873016
1406	47	0.024254475611904525
1406	48	-0.046574303775905435
1406	49	0.003925125529271156
1406	50	-0.040400982817807574
1406	51	0.0047531905144779785
1407	1	0.12715260931206984
1407	2	0.20832752402228039
1407	3	4.8118220397697087E-4
1407	4	0.04029400467823763
1407	5	-0.0303239709863945
1407	6	-0.015172736518486829
1407	7	-0.009170385353378663
1407	8	-0.026320739933112236
1407	9	-0.036998263816592214
1407	10	-0.0929426843661858
1407	11	-0.07050875438611826
1407	12	-0.05547818500318158
1407	13	-0.08907912541025809
1407	14	-0.07680527501356238
1407	15	-0.054806816329190156
1407	16	-0.0735322617521561
1407	17	-0.1123521784298731
1407	18	-0.12429341741116673
1407	19	-0.10994006287376834
1407	20	-0.09285342739253366
1407	21	-0.051288668929522885
1407	22	-0.1058257945600829
1407	23	-0.07283831751799852
1407	24	-0.04143051368531303
1407	25	-0.07322935807473385
1407	26	-0.08375668632657352
1407	27	-0.10726895959860627
1407	28	-0.04875545556356542
1407	29	-0.10575495257339185
1407	30	-0.03142992323431315
1407	31	-0.08224005844195403
1407	32	-0.03638326560279381
1407	33	-0.1276141847954051
1407	34	-0.048407187572699684
1407	35	-0.09062572491077958
1407	36	-0.042967661832591375
1407	37	-0.09245569826840949
1407	38	-0.012307807921864367
1407	39	-0.06935762874392992
1407	40	-0.062018650474989556
1407	41	-0.017556598921821376
1407	42	-0.019791070751452366
1407	43	-0.030669340960706393
1407	44	-0.018275063818045112
1407	45	-0.036544556666065375
1407	46	-0.05339960353846607
1407	47	-0.047268805176599926
1407	48	-0.11256503355127023
1407	49	-0.02552645948866683
1407	50	-0.03757230880293605
1407	51	-0.03628809864429883
1408	1	-0.15546126419909
1408	2	-0.23683214679766706
1408	3	-0.1203942855474267
1408	4	-0.0125126375467417
1408	5	-0.0030550072986486043
1408	6	0.020255077025105095
1408	7	-0.04414821134746205
1408	8	-0.0817857579376593
1408	9	0.0015436440239966487
1408	10	-0.03988103775034091
1408	11	-0.004380358816860053
1408	12	-0.016915674096097177
1408	13	-0.04214892770261258
1408	14	-0.05075160806897827
1408	15	-0.06359841714338188
1408	16	-0.09576017606486431
1408	17	-0.06835816635592806
1408	18	-0.06965603879686455
1408	19	-0.05172228573157156
1408	20	-0.02232858609024646
1408	21	-0.03705614163758497
1408	22	-0.07461002930436678
1408	23	-0.06934740023925201
1408	24	-0.028131269783223445
1408	25	-0.0677199678438356
1408	26	-0.04446635433417612
1408	27	-0.051818570955354915
1408	28	-0.03495609590391524
1408	29	-0.051606168576590505
1408	30	-0.02099807558958844
1408	31	-0.030713736948470682
1408	32	-0.02323071198191684
1408	33	-0.045018131160638575
1408	34	-0.044911391866712336
1408	35	-0.07168931032254022
1408	36	-0.12617402329998129
1408	37	-0.09095232847954549
1408	38	-0.04420420255051738
1408	39	-0.11640915712123245
1408	40	-0.107501470076528
1408	41	-0.04620077527893329
1408	42	-0.11550779829211422
1408	43	-0.0840683307412391
1408	44	-0.04094192522238416
1408	45	-0.08925010378349185
1408	46	-0.0641176483212007
1408	47	-0.0028173405561702225
1408	48	-0.12432461673382278
1408	49	-0.06096344908873874
1408	50	-0.10627414998222662
1408	51	-0.08634261110233155
1409	1	0.13583455331606586
1409	2	0.0817330166420831
1409	3	-0.126193727174865
1409	4	-0.03252816381615986
1409	5	-0.03998818837126805
1409	6	-0.07669376039094544
1409	7	-0.11879921982958308
1409	8	-0.09270752110683134
1409	9	-0.10312646052974372
1409	10	-0.11627421299916563
1409	11	-0.13634761739616863
1409	12	-0.13157853485472515
1409	13	-0.07314383586118822
1409	14	-0.09022324076035915
1409	15	-0.15135988121383548
1409	16	-0.0840333408750098
1409	17	-0.11372317969171064
1409	18	-0.10497525012205244
1409	19	-0.10391408026035975
1409	20	-0.08416141097229968
1409	21	-0.02393739502688419
1409	22	-0.07780169034590045
1409	23	-0.0775921255873584
1409	24	-0.0931501367010199
1409	25	-0.08897594941745979
1409	26	-0.10399479505451126
1409	27	-0.09110957652133322
1409	28	-0.08650016850706521
1409	29	-0.12888629193361112
1409	30	-0.10380225549148037
1409	31	-0.09712638031881937
1409	32	-0.12262829418708776
1409	33	-0.1276347020235562
1409	34	-0.10144698870773539
1409	35	-0.11330017024915406
1409	36	-0.07673914561066653
1409	37	-0.09076070387912694
1409	38	-0.12098941406787134
1409	39	-0.07115774438085509
1409	40	-0.11470281918595049
1409	41	-0.10858790459691647
1409	42	-0.10778604751438081
1409	43	-0.1341279554569681
1409	44	-0.11532112924015792
1409	45	-0.08128109487878987
1409	46	-0.07422787036553302
1409	47	-0.04360858877642926
1409	48	-0.10424030196340084
1409	49	-0.1278699401331096
1409	50	-0.10054007149928879
1409	51	-0.10293844379148709
1410	1	0.1359941181160238
1410	2	0.029767927738468813
1410	3	-0.1295968478971119
1410	4	-0.09963921066103865
1410	5	-0.11943547640397156
1410	6	-0.10226953701187114
1410	7	-0.14821351427439566
1410	8	-0.23310806947752383
1410	9	-0.11099972954234971
1410	10	-0.08032381904698838
1410	11	-0.10487575690157769
1410	12	-0.13255415567876128
1410	13	-0.13458243136275883
1410	14	-0.17661810301320457
1410	15	-0.1209753976566148
1410	16	-0.0915351120912078
1410	17	-0.09670393087866103
1410	18	-0.08454592101826108
1410	19	-0.11245161813067739
1410	20	-0.11114132414780187
1410	21	-0.11993646180709305
1410	22	-0.0915094357122399
1410	23	-0.10838131075957591
1410	24	-0.06005514482876606
1410	25	-0.09261945495897095
1410	26	-0.08508900993334834
1410	27	-0.07084973727197053
1410	28	-0.10567489252844098
1410	29	-0.08309372673897997
1410	30	-0.07889008004278963
1410	31	-0.077938422891485
1410	32	-0.06212519822875606
1410	33	-0.08747428042071448
1410	34	-0.09043927922017048
1410	35	-0.14368668693874298
1410	36	-0.09053239831789739
1410	37	-0.13082673864726502
1410	38	-0.10722149224479693
1410	39	-0.09235159310597396
1410	40	-0.08633618808539012
1410	41	-0.1029827156839076
1410	42	-0.10029899526993091
1410	43	-0.07313997749456291
1410	44	-0.07735328962719024
1410	45	-0.07446866165247457
1410	46	-0.06292730236107502
1410	47	-0.04708686658229766
1410	48	-0.09524244648265068
1410	49	-0.09421372791164373
1410	50	-0.10951485258010507
1410	51	-0.17646000880696988
1411	1	-0.1384406472315831
1411	2	-0.626292082543138
1411	3	-0.30439771546148364
1411	4	-0.15456209423410883
1411	5	-0.12185124980163664
1411	6	-0.06392459947144147
1411	7	-0.03270536273493718
1411	8	-0.07347676805409975
1411	9	-0.043551612516701255
1411	10	0.009430308480361305
1411	11	-0.07489976355294914
1411	12	-0.06631458891117603
1411	13	0.007580820760203721
1411	14	-0.08371911023898093
1411	15	0.002972207387010428
1411	16	-0.051850288717496085
1411	17	-0.10045811553354156
1411	18	-0.1097214442622132
1411	19	-0.04030660768106742
1411	20	-0.09003452492240172
1411	21	-0.06730961605488517
1411	22	-0.08507794930571322
1411	23	-0.08594534095365702
1411	24	-0.045398509973438195
1411	25	-0.07504142686003235
1411	26	-0.07926598276544894
1411	27	-0.0852629073301614
1411	28	-0.0614966672282975
1411	29	-0.0992784033340044
1411	30	-0.03855359849569595
1411	31	-0.04898217876747424
1411	32	-0.0467538916493524
1411	33	-0.057304079259722585
1411	34	-0.01920627563706745
1411	35	-0.03743824027407072
1411	36	-0.10201546328460154
1411	37	-0.12796821913813972
1411	38	-0.08214085977154184
1411	39	-0.09211067900905334
1411	40	-0.14634228256431925
1411	41	-0.06192855767096006
1411	42	-0.11525993307723326
1411	43	-0.10763768511655059
1411	44	-0.10442264858441064
1411	45	-0.13121902465900348
1411	46	-0.1165856580807727
1411	47	-0.06813853210623932
1411	48	-0.04636920345880213
1411	49	-0.030650206047482698
1411	50	-0.13090513150849148
1411	51	-0.09721139473624163
1501	1	-0.11406538568888891
1501	2	-0.06419868715543942
1501	3	0.10169350714798497
1501	4	0.13465842604752964
1501	5	0.12111004820978621
1501	6	0.060327860847849024
1501	7	0.09906594854406592
1501	8	0.13073505127772478
1501	9	0.04815056935948547
1501	10	0.10199248957241736
1501	11	0.10544397114896498
1501	12	0.10590158369601
1501	13	0.09242906022103625
1501	14	0.0698902601565976
1501	15	0.0813027946249889
1501	16	0.06021571160980699
1501	17	0.07397540728484131
1501	18	0.051883584342220956
1501	19	0.05818098777628222
1501	20	0.07114466945996867
1501	21	0.06914973112042588
1501	22	0.0785103913038725
1501	23	0.08651727188417624
1501	24	0.0605068611198476
1501	25	0.06366212196871857
1501	26	0.06674127601952762
1501	27	0.046162323922878556
1501	28	0.04387365181343483
1501	29	0.05953428707648811
1501	30	0.044235198884926774
1501	31	0.028694584088540864
1501	32	0.0340811514925079
1501	33	0.04479219942219714
1501	34	0.093223289923543
1501	35	0.08779103833145996
1501	36	0.0565759859500119
1501	37	0.07260063776746506
1501	38	0.07345765626006084
1501	39	0.08014977665077083
1501	40	0.06158552579079668
1501	41	0.06681105249610653
1501	42	0.062366171342702614
1501	43	0.051094882372645145
1501	44	0.09366516825821947
1501	45	0.0378080223327899
1501	46	0.06919636980382649
1501	47	0.1287001053469865
1501	48	0.07494628906130885
1501	49	0.05736291198142851
1501	50	0.10494209104818708
1501	51	0.05327277084474247
1502	1	0.15086113792129652
1502	2	0.3346917623982222
1502	3	0.22846315895628067
1502	4	0.09044798838706924
1502	5	0.11400117573138857
1502	6	0.0813732588919649
1502	7	0.038993183467404435
1502	8	0.05726413267964858
1502	9	0.056814435204437075
1502	10	0.042591477398595146
1502	11	0.07915223362371648
1502	12	0.08453833721473103
1502	13	0.10491804974356711
1502	14	0.08839709119819616
1502	15	0.1048228020953772
1502	16	0.04078239931723715
1502	17	-0.028451113845946452
1502	18	0.06394326249103699
1502	19	0.02493050286567211
1502	20	0.035800268160073756
1502	21	-9.849690008607581E-4
1502	22	0.032431519667142084
1502	23	0.021867793452479134
1502	24	0.06544729186641263
1502	25	0.05017348125961263
1502	26	0.006632047190315404
1502	27	0.003033489980794002
1502	28	-0.020498783643688512
1502	29	0.022106702447139526
1502	30	0.04637555724614373
1502	31	0.0043602745757027606
1502	32	0.02884021710978857
1502	33	0.029176660754934858
1502	34	0.036460230241580405
1502	35	0.03747919776310482
1502	36	0.018077688401959335
1502	37	0.008569347859975096
1502	38	0.06744457775038626
1502	39	0.027970756822057297
1502	40	0.06690819192787956
1502	41	0.05671767381494419
1502	42	0.023212803425394668
1502	43	0.013552741304856397
1502	44	-0.0014865986600156589
1502	45	0.038996876206368825
1502	46	-0.007449161677648419
1502	47	0.05581024135408086
1502	48	0.02973545678060674
1502	49	0.04366897966382055
1502	50	0.04575064792926753
1502	51	0.031194144434202542
1503	1	-0.1831584761405196
1503	2	-0.026994509595105853
1503	3	0.07555992769449915
1503	4	0.09784343465003786
1503	5	0.11386670530283283
1503	6	0.13628515080863934
1503	7	0.09185761437337447
1503	8	0.09911625394531853
1503	9	0.1038861522102863
1503	10	0.0853776274342124
1503	11	0.08182905305426402
1503	12	0.11381647088088442
1503	13	0.09600944137387302
1503	14	0.09027727770121885
1503	15	0.11434272335441165
1503	16	0.11445352410920151
1503	17	0.10269896996839378
1503	18	0.12515738336846738
1503	19	0.07851146295084277
1503	20	0.09566626629078456
1503	21	0.09990137963173851
1503	22	0.08117742802183159
1503	23	0.10102140679508409
1503	24	0.06737947842271552
1503	25	0.06631831449019643
1503	26	0.07673012407336444
1503	27	0.08609272805855994
1503	28	0.0765147772026964
1503	29	0.04645387025166059
1503	30	0.08351005420886537
1503	31	0.08185387989626491
1503	32	0.1088841259284834
1503	33	0.08777373596723947
1503	34	0.07878602203052765
1503	35	0.0921318618541136
1503	36	0.09710215702444458
1503	37	0.10227729317352185
1503	38	0.09021080499795175
1503	39	0.08651134604861
1503	40	0.10122595014394875
1503	41	0.10823977457019396
1503	42	0.0737010356685488
1503	43	0.09901354823775677
1503	44	0.07863801541297022
1503	45	0.07038174123020013
1503	46	0.08573878315728933
1503	47	0.17154131512157278
1503	48	0.09915730967031067
1503	49	0.11765252081114852
1503	50	0.08595680184279075
1503	51	0.11495508089143414
1504	1	0.15904218973762596
1504	2	0.29824120205242366
1504	3	0.25678219956905224
1504	4	0.13334947709435596
1504	5	0.1502990516725191
1504	6	0.11530991474881347
1504	7	0.13256764499998042
1504	8	0.15027786290282563
1504	9	0.12009132003245782
1504	10	0.1626697734118565
1504	11	0.06979326994740376
1504	12	0.15384812840184026
1504	13	0.11737148494520966
1504	14	0.13116968856163425
1504	15	0.03425654106605691
1504	16	0.05396476886848944
1504	17	0.044298581592656205
1504	18	0.04450608153932478
1504	19	0.0756425257454083
1504	20	0.09694676647522016
1504	21	0.05248786656382265
1504	22	0.07438867732586374
1504	23	0.05735477571700898
1504	24	0.08039976702622909
1504	25	0.06098050206367134
1504	26	0.07635735842910663
1504	27	0.05880396664664289
1504	28	0.05014031195116786
1504	29	0.01174408042011521
1504	30	0.05566732801051444
1504	31	0.03603986017940031
1504	32	0.052571579488102316
1504	33	0.06817348742290363
1504	34	0.03222148419377646
1504	35	0.06372624706585128
1504	36	0.04337287920233024
1504	37	0.056365691549139285
1504	38	0.0819868545216238
1504	39	0.06822239242696782
1504	40	0.07434604085200647
1504	41	0.06960475948590528
1504	42	0.0685354270090528
1504	43	0.07976768953787428
1504	44	0.06038298548577359
1504	45	0.09447909131043986
1504	46	0.054314657546690626
1504	47	0.0742472239445604
1504	48	0.061016338199507913
1504	49	0.0472481663323876
1504	50	0.06952268715200205
1504	51	0.0648612508461639
1505	1	-0.07236596436877107
1505	2	0.15882093026083766
1505	3	0.23926998945146494
1505	4	0.20074857895335896
1505	5	0.1536476001103111
1505	6	0.16550789343093442
1505	7	0.14621147346757368
1505	8	0.17250599322637328
1505	9	0.10790130294031286
1505	10	0.10481130870422106
1505	11	0.17957264719666455
1505	12	0.1285122371495646
1505	13	0.08494850235134521
1505	14	0.17585705261240747
1505	15	0.13134579489229026
1505	16	0.1485929448029779
1505	17	0.14830228665964285
1505	18	0.12974916379279477
1505	19	0.13958057616462582
1505	20	0.1281579207712653
1505	21	0.1214537610276949
1505	22	0.1404251896909514
1505	23	0.11860411198964727
1505	24	0.10556720266765751
1505	25	0.15993842955752058
1505	26	0.10976208215039662
1505	27	0.09786528392109517
1505	28	0.12339441196674983
1505	29	0.11975425530638972
1505	30	0.12496194405142802
1505	31	0.1022225308016047
1505	32	0.1015589254409619
1505	33	0.11258061020196664
1505	34	0.12832786110244143
1505	35	0.1041742445408147
1505	36	0.16297849065789904
1505	37	0.13616648356536842
1505	38	0.13176281288968283
1505	39	0.14905295688090092
1505	40	0.14077234101295488
1505	41	0.12641044422734637
1505	42	0.12887846140844061
1505	43	0.16282659454888204
1505	44	0.11967438510701811
1505	45	0.14078019734319014
1505	46	0.15632817683089684
1505	47	0.17722237761638127
1505	48	0.13324031969965233
1505	49	0.18143832944609528
1505	50	0.16167119004028763
1505	51	0.17460692551384938
1506	1	0.11470992127139823
1506	2	0.31125705800639025
1506	3	0.2698646622425471
1506	4	0.23238597213987333
1506	5	0.12271179408898547
1506	6	0.11003418388564512
1506	7	0.10996379936516121
1506	8	0.15083410652383122
1506	9	0.12064134086153899
1506	10	0.08478676744293523
1506	11	0.10727391813201592
1506	12	0.10621225367892606
1506	13	0.11499781619534133
1506	14	0.06351074060744821
1506	15	0.1111633302329551
1506	16	0.04865905546239446
1506	17	0.0842550741596142
1506	18	0.07966411615328184
1506	19	0.047382260160183876
1506	20	0.07869666675075848
1506	21	0.08138422768044506
1506	22	0.07428979803246705
1506	23	0.0678946839380643
1506	24	0.05703929190345036
1506	25	0.03616381747696806
1506	26	0.08866569817160297
1506	27	0.0487993871558956
1506	28	0.05891135349050103
1506	29	0.042427193305741184
1506	30	0.06850572016499257
1506	31	0.025728041216282804
1506	32	0.02588537020866255
1506	33	0.027095820726948716
1506	34	0.05247075917527866
1506	35	0.07708883872662398
1506	36	0.0839319735573909
1506	37	0.04935870888194671
1506	38	0.060792232287646186
1506	39	0.08457862030250851
1506	40	0.10653081697670785
1506	41	0.03791957464998319
1506	42	0.07416893595485874
1506	43	0.06489519675000821
1506	44	0.1053689604937631
1506	45	0.08584120111820681
1506	46	0.07930209988670356
1506	47	0.1314728778502996
1506	48	0.08508833271926619
1506	49	0.09539454064407238
1506	50	0.08130074055838321
1506	51	0.13762598254619007
1507	1	0.060281531704639235
1507	2	0.17696540583606435
1507	3	0.19079130426596436
1507	4	0.13287549570978285
1507	5	0.1425010403231326
1507	6	0.13129378833964722
1507	7	0.05899946186006133
1507	8	0.10928510808028591
1507	9	0.09301010880128757
1507	10	0.12806531173018953
1507	11	0.09448342638394536
1507	12	0.10699757453275538
1507	13	0.10867652401355343
1507	14	0.11160460315443288
1507	15	0.08329441985057429
1507	16	0.06115453944381244
1507	17	0.06942212410978499
1507	18	0.10052663242765902
1507	19	0.07630298508122024
1507	20	0.06140100387307257
1507	21	0.051338132649654256
1507	22	0.08199770311376398
1507	23	0.07801830203234061
1507	24	0.05269055548279056
1507	25	0.05183906812415273
1507	26	0.10462471235317139
1507	27	0.07683520175728376
1507	28	0.05492339014524816
1507	29	0.034015576824820926
1507	30	0.09480572658470265
1507	31	0.07799307815432144
1507	32	0.09614361592631582
1507	33	0.0496767139329819
1507	34	0.06322372071574733
1507	35	0.08072311447681102
1507	36	0.14351310222421887
1507	37	0.07186725202215882
1507	38	0.07693490894330779
1507	39	0.0765842630793685
1507	40	0.07487968062507377
1507	41	0.09708796131474884
1507	42	0.07332647318082763
1507	43	0.07845379945597131
1507	44	0.0878128484073244
1507	45	0.06544766159004922
1507	46	0.07421882345161634
1507	47	0.14279008582424524
1507	48	0.11308689381465342
1507	49	0.06146166385990881
1507	50	0.11198058886654394
1507	51	0.08690980987626773
1508	1	0.16054113319263763
1508	2	0.3612793995797574
1508	3	0.28323323688813673
1508	4	0.1915482652942444
1508	5	0.16325859986319102
1508	6	0.17970859345204104
1508	7	0.1253757040419501
1508	8	0.12559249207865975
1508	9	0.1452165160219181
1508	10	0.08723183264125822
1508	11	0.1251682390272535
1508	12	0.13333397554573878
1508	13	0.0966363944993347
1508	14	0.09062627056508177
1508	15	0.07096480316948828
1508	16	0.09584429984507636
1508	17	0.09754178399891344
1508	18	0.10929168425031577
1508	19	0.06890148002968033
1508	20	0.07047939377932266
1508	21	0.09186673619501562
1508	22	0.1231955409721408
1508	23	0.08137968589347366
1508	24	0.06737529812073006
1508	25	0.054732333724437865
1508	26	0.0931658515561935
1508	27	0.04604506090454663
1508	28	0.06419400670158382
1508	29	0.08374499964650539
1508	30	0.060100780566209266
1508	31	0.07305359598707639
1508	32	0.08728514534527676
1508	33	0.11160716658069703
1508	34	0.09937881314257879
1508	35	0.08792295922708604
1508	36	0.0855981264580592
1508	37	0.1108320534342937
1508	38	0.11442739232886368
1508	39	0.09652492785485833
1508	40	0.12107317703104314
1508	41	0.06723187813089027
1508	42	0.09218940641260787
1508	43	0.08637903586420492
1508	44	0.08457640914516418
1508	45	0.10168706872600808
1508	46	0.0907512804049091
1508	47	0.15803319229661383
1508	48	0.1354030816750722
1508	49	0.13550393908526104
1508	50	0.10040685819472372
1508	51	0.11880626497121938
1509	1	0.0961454800141297
1509	2	0.27091490806547824
1509	3	0.22995136963432117
1509	4	0.19725106890740562
1509	5	0.13684127871650986
1509	6	0.13582602972321212
1509	7	0.06654407164493392
1509	8	0.1190964471259619
1509	9	0.10023624664238184
1509	10	0.10197174335839065
1509	11	0.08027659972474765
1509	12	0.03311732209618157
1509	13	0.0552564586028339
1509	14	0.095476939636157
1509	15	0.08659079963967997
1509	16	0.08144906164970678
1509	17	0.10877928005174198
1509	18	0.09566459489085588
1509	19	0.11749952078463366
1509	20	0.09428632048861374
1509	21	0.07467943555624856
1509	22	0.0996610195141372
1509	23	0.10218566097977799
1509	24	0.0989414418957395
1509	25	0.050901512587202546
1509	26	0.08390017045082487
1509	27	0.07787436419258853
1509	28	0.10772211462747094
1509	29	0.07865882227033438
1509	30	0.07447939793442515
1509	31	0.10561769894813011
1509	32	0.05915172917012512
1509	33	0.06208650865568188
1509	34	0.06413219898568912
1509	35	0.10555603346043085
1509	36	0.08095089600004002
1509	37	0.051059383326965246
1509	38	0.10699356998788545
1509	39	0.07243908710321278
1509	40	0.10517845176892138
1509	41	0.09022237416746748
1509	42	0.11435303453691148
1509	43	0.09060781207650592
1509	44	0.10478281360619235
1509	45	0.08690858335246077
1509	46	0.08121363139746762
1509	47	0.15802175493648463
1509	48	0.11793202712823359
1509	49	0.1103699408902159
1509	50	0.1494053757668894
1509	51	0.09779409787469717
1510	1	-0.15600812897240246
1510	2	0.09746568734640704
1510	3	0.16309905356602172
1510	4	0.21289993904689908
1510	5	0.21613147839879332
1510	6	0.13559161936339592
1510	7	0.13387022737551746
1510	8	0.1356621322375844
1510	9	0.1342470042526358
1510	10	0.13154013616811966
1510	11	0.09940155951422724
1510	12	0.12120163158168396
1510	13	0.12288263557169898
1510	14	0.12065094787914887
1510	15	0.13175390519494812
1510	16	0.07639618751787935
1510	17	0.11169738768042947
1510	18	0.10565971193152279
1510	19	0.14065953887513416
1510	20	0.08943752857599208
1510	21	0.08535910205652186
1510	22	0.11808322009056127
1510	23	0.11431058992635457
1510	24	0.11168086958957701
1510	25	0.10855946890035284
1510	26	0.07859907314266223
1510	27	0.11457160737318617
1510	28	0.06748293498522884
1510	29	0.10682922506793346
1510	30	0.12985982670912932
1510	31	0.10324480077514409
1510	32	0.08941043035441965
1510	33	0.1306413294294515
1510	34	0.1128239536736686
1510	35	0.12072793246060343
1510	36	0.11129385733051578
1510	37	0.12175798316234676
1510	38	0.09751762847541556
1510	39	0.1407161713856624
1510	40	0.16065798464783398
1510	41	0.1164113638239499
1510	42	0.08067222267980156
1510	43	0.11310051147788158
1510	44	0.13133492371763822
1510	45	0.08502814328667085
1510	46	0.11666456338283382
1510	47	0.13355064698701824
1510	48	0.10242108319800991
1510	49	0.14755418771821383
1510	50	0.10632550384504924
1510	51	0.08598416593449798
1511	1	0.05393177137419514
1511	2	0.2229871388465554
1511	3	0.24089447283795096
1511	4	0.19846240967716966
1511	5	0.178937080310547
1511	6	0.1575300774509074
1511	7	0.15302108714017493
1511	8	0.14070243164064777
1511	9	0.11322268665779944
1511	10	0.09881127581842009
1511	11	0.13570861297117887
1511	12	0.11465572776365462
1511	13	0.13046949804322594
1511	14	0.10542033751107738
1511	15	0.09402809481351682
1511	16	0.10175633473234313
1511	17	0.06447118007850605
1511	18	0.07429423180940375
1511	19	0.092725844033545
1511	20	0.07313924869179544
1511	21	0.05545143579244893
1511	22	0.10007918494407875
1511	23	0.06024880270742017
1511	24	0.06812021257800183
1511	25	0.07941989399704141
1511	26	0.13458026002550127
1511	27	0.0578437488189536
1511	28	0.11259994067585666
1511	29	0.09834823931343095
1511	30	0.0764203367153371
1511	31	0.07568963476893487
1511	32	0.08600534786162939
1511	33	0.11298276114784045
1511	34	0.10381254373664461
1511	35	0.08114657773919731
1511	36	0.084531677894077
1511	37	0.05605121482481934
1511	38	0.08070296056475001
1511	39	0.09698126720895317
1511	40	0.07984725499444068
1511	41	0.08839416690184976
1511	42	0.09540388489962481
1511	43	0.08452294319815934
1511	44	0.04773701397252239
1511	45	0.10960255951724918
1511	46	0.08047678948498316
1511	47	0.1267044823609922
1511	48	0.06734106488310232
1511	49	0.08276118059730919
1511	50	0.10126919369557186
1511	51	0.08555842492351928
1601	1	0.13230046678886964
1601	2	0.3555199099612807
1601	3	0.22578318294920052
1601	4	0.16539210208405564
1601	5	0.10218522780106554
1601	6	0.0528581615184649
1601	7	0.07265034507063461
1601	8	0.0720451806897131
1601	9	0.08171215794028086
1601	10	0.08859032801182565
1601	11	0.0513353722815566
1601	12	0.06194267957010169
1601	13	0.018355984413631177
1601	14	0.03422821961377309
1601	15	0.03499358910206496
1601	16	0.061853126791071134
1601	17	0.0877681089098914
1601	18	0.07522555211426862
1601	19	0.07238417681978149
1601	20	0.0451646641227299
1601	21	0.03618325331077443
1601	22	0.08678634767689175
1601	23	0.03918346964091768
1601	24	0.040547382051180136
1601	25	0.0844798227034218
1601	26	0.05971792080133298
1601	27	0.02303975497906663
1601	28	0.0576487671098036
1601	29	0.06848006853548583
1601	30	0.05993240943723066
1601	31	0.045708628923399885
1601	32	0.07899101924111562
1601	33	0.022173676282797317
1601	34	0.04476594855366045
1601	35	0.07004346485867075
1601	36	0.07699924753651999
1601	37	0.06121479835838528
1601	38	0.031203556811661315
1601	39	0.06326937618609207
1601	40	0.04197483073334496
1601	41	0.05169624894049463
1601	42	0.03717510425516224
1601	43	0.054075097398886385
1601	44	0.08693588964550258
1601	45	0.05151761955126233
1601	46	0.038357352081362706
1601	47	0.07994560375512805
1601	48	0.06000312530048291
1601	49	0.08754019596445062
1601	50	0.050561889158466045
1601	51	0.037397612691940196
1602	1	-0.10116215354081959
1602	2	0.07245298977757386
1602	3	0.13879083384578905
1602	4	0.1356721128235634
1602	5	0.16420690565377072
1602	6	0.09248392975720776
1602	7	0.08261009120536045
1602	8	0.10918249747798114
1602	9	0.1340057407182016
1602	10	0.126839539199743
1602	11	0.11071522411278067
1602	12	0.11419614866144912
1602	13	0.0890388647985958
1602	14	0.09422295069200004
1602	15	0.14004267581479724
1602	16	0.07907822876560289
1602	17	0.1035657993238317
1602	18	0.09394799060029158
1602	19	0.05194165030153641
1602	20	0.04206815055995605
1602	21	0.09928927206366467
1602	22	0.12018579223823167
1602	23	0.05976676670296399
1602	24	0.10031076895013058
1602	25	0.1083626020062809
1602	26	0.12672756021885334
1602	27	0.061720692458720805
1602	28	0.0724774489524691
1602	29	0.047483129220729836
1602	30	0.08146147982041185
1602	31	0.06869711413622781
1602	32	0.0651298882865774
1602	33	0.060186249600015174
1602	34	0.12074003243789377
1602	35	0.08674265009818072
1602	36	0.10468801901962621
1602	37	0.10104955616844791
1602	38	0.08314056816389837
1602	39	0.11879277531736676
1602	40	0.12153327538370462
1602	41	0.10341488435856405
1602	42	0.07164432214239724
1602	43	0.09295899508250471
1602	44	0.10550279015782849
1602	45	0.10840407871193491
1602	46	0.10371293188803321
1602	47	0.11875938595053981
1602	48	0.10665048541565625
1602	49	0.14559978628030024
1602	50	0.07021585740071856
1602	51	0.05764653136823483
1603	1	0.12729646584399745
1603	2	0.27789734290507795
1603	3	0.1748522073773202
1603	4	0.17785636372837388
1603	5	0.1760995299034107
1603	6	0.0874370065269261
1603	7	0.11719244267006701
1603	8	0.1393021306973452
1603	9	0.1213240096739554
1603	10	0.1390560842393782
1603	11	0.1389407927717059
1603	12	0.1152057328836662
1603	13	0.14188351984361702
1603	14	0.09214506997739846
1603	15	0.0952569930095919
1603	16	0.09090143521936511
1603	17	0.12927111151741144
1603	18	0.07228144915681867
1603	19	0.0828064618665536
1603	20	0.09120630747343483
1603	21	0.05174381970427788
1603	22	0.05451494120783451
1603	23	0.07955963506353925
1603	24	0.06968577417679711
1603	25	0.0893375487007333
1603	26	0.024467814640935615
1603	27	0.1094155340841354
1603	28	0.08263641798279053
1603	29	0.093702994535235
1603	30	0.06859137707914442
1603	31	0.09523636183539708
1603	32	0.06763367971846179
1603	33	0.0211319061062909
1603	34	0.06379403300770292
1603	35	0.05002987732461861
1603	36	0.08460611581102029
1603	37	0.11298651662941239
1603	38	0.1041426501112852
1603	39	0.045788239944855036
1603	40	0.07944372442354108
1603	41	0.05245301806374414
1603	42	0.07016797060443736
1603	43	0.10577770502692374
1603	44	0.0813556052469977
1603	45	0.07675162785123035
1603	46	0.03912113006582274
1603	47	0.07806052537328156
1603	48	0.08073412103265554
1603	49	0.06589053357276953
1603	50	0.04748239086531214
1603	51	0.09690530149465104
1604	1	-0.10546342046712454
1604	2	-0.04243443225549015
1604	3	0.19381038131850659
1604	4	0.18329972214289825
1604	5	0.10475070321754032
1604	6	0.16779245384987718
1604	7	0.1911645859183153
1604	8	0.1595802116986178
1604	9	0.14391887614399224
1604	10	0.1968614511095126
1604	11	0.14973882714052422
1604	12	0.16765236949770923
1604	13	0.09972590324385777
1604	14	0.1272798056128437
1604	15	0.15817764872238627
1604	16	0.1345158616521971
1604	17	0.1306779272807006
1604	18	0.14149769153729608
1604	19	0.12028507993989024
1604	20	0.1263710190635905
1604	21	0.07301355488758077
1604	22	0.11592989824633548
1604	23	0.16138208188760927
1604	24	0.10753244952991281
1604	25	0.0839809049004927
1604	26	0.09787632367905275
1604	27	0.12556132190260172
1604	28	0.13150227584967666
1604	29	0.11110813906357464
1604	30	0.12547082121323427
1604	31	0.1185684750503313
1604	32	0.13509502404007634
1604	33	0.13008609631857126
1604	34	0.07354615455994207
1604	35	0.14271633257465055
1604	36	0.16224436979546653
1604	37	0.1410664793220846
1604	38	0.15771169443681288
1604	39	0.10354108810888363
1604	40	0.1640043807052436
1604	41	0.11860816324690404
1604	42	0.11173909190770104
1604	43	0.12900234183236847
1604	44	0.14150255224016917
1604	45	0.14638337423350123
1604	46	0.12061329865228743
1604	47	0.1721811516564884
1604	48	0.132114463886559
1604	49	0.16190897266108095
1604	50	0.13334853595886642
1604	51	0.10066563646114446
1605	1	0.09525457173313612
1605	2	0.21538162521694915
1605	3	0.20125023870146208
1605	4	0.16417407418401098
1605	5	0.1840493900700153
1605	6	0.15959341858481224
1605	7	0.11864677909976962
1605	8	0.14481631355143065
1605	9	0.13241519810504343
1605	10	0.14168291937853184
1605	11	0.1194613299424887
1605	12	0.13197709448261463
1605	13	0.1354723360925334
1605	14	0.08729350354947485
1605	15	0.0785822669752605
1605	16	0.06685243580090372
1605	17	0.0652059587823075
1605	18	0.06164327595706709
1605	19	0.07907244828032134
1605	20	0.0899652224885088
1605	21	0.07392177784282694
1605	22	0.08085610548003785
1605	23	0.050276369327072246
1605	24	0.08722484097695116
1605	25	0.09235150245360302
1605	26	0.03397633153861079
1605	27	0.06868393177617804
1605	28	0.07050625314326453
1605	29	0.054888830105312536
1605	30	0.10200605335096213
1605	31	0.10107551299474693
1605	32	0.05840940202127598
1605	33	0.043340699251047
1605	34	0.06242144296516017
1605	35	0.08806106313905104
1605	36	0.09179006122300137
1605	37	0.0688575957130837
1605	38	0.08916344803404996
1605	39	0.09127527459919094
1605	40	0.05267143245777817
1605	41	0.07546788930989123
1605	42	0.08282213631872537
1605	43	0.07975776157898906
1605	44	0.09241214051283464
1605	45	0.11681387339817206
1605	46	0.0914408166291878
1605	47	0.15223734294285407
1605	48	0.06527405603872438
1605	49	0.09223092313993675
1605	50	0.09455937614897891
1605	51	0.060224284136673134
1606	1	-0.08196251246069153
1606	2	0.22632612453353573
1606	3	0.236754526697446
1606	4	0.18838493560417646
1606	5	0.17020670845325014
1606	6	0.22020971508150922
1606	7	0.14308762413862297
1606	8	0.18222797554781067
1606	9	0.16662432201516708
1606	10	0.17935941884905304
1606	11	0.09577172153527158
1606	12	0.17865651325505638
1606	13	0.15601473205020966
1606	14	0.1486265715270605
1606	15	0.1305513089775232
1606	16	0.10458231738460455
1606	17	0.05448742646908755
1606	18	0.09117122907306197
1606	19	0.07032244617484196
1606	20	0.10528213149312649
1606	21	0.08142947970268466
1606	22	0.07488093671416607
1606	23	0.07039650240401585
1606	24	0.08716556350903204
1606	25	0.07018166466914977
1606	26	0.061311795751151976
1606	27	0.07423560676306806
1606	28	0.03890021987610481
1606	29	0.06669884523758185
1606	30	0.12058523139857869
1606	31	0.08896425171404587
1606	32	0.10362275620473582
1606	33	0.11837068458003586
1606	34	0.07543398089464404
1606	35	0.06510630098163261
1606	36	0.11259622397348323
1606	37	0.1121013934130275
1606	38	0.10634134856147881
1606	39	0.07770076682929528
1606	40	0.13722252791985312
1606	41	0.10024579969639547
1606	42	0.13240912046612863
1606	43	0.12145559015846175
1606	44	0.07577646698047147
1606	45	0.089936618067334
1606	46	0.1100265713024271
1606	47	0.1425530425108832
1606	48	0.09556335675760863
1606	49	0.09499841382562124
1606	50	0.08042803999434511
1606	51	0.08108141555440085
1607	1	0.15974772442983465
1607	2	0.42623695681244556
1607	3	0.2952920048436809
1607	4	0.19293374935849528
1607	5	0.17150804026685762
1607	6	0.180656884741353
1607	7	0.17872990068746475
1607	8	0.1303359156587618
1607	9	0.11616514863548133
1607	10	0.16862456213689114
1607	11	0.15835818959052972
1607	12	0.1665606211247379
1607	13	0.10600427261191214
1607	14	0.17519729243354476
1607	15	0.13954183829940803
1607	16	0.10509761635250925
1607	17	0.10650978107522491
1607	18	0.11425200291319015
1607	19	0.07917521782906789
1607	20	0.09048352050653108
1607	21	0.09521513245482538
1607	22	0.10401177273747919
1607	23	0.06155571670070259
1607	24	0.10518207924479839
1607	25	0.09446166359008856
1607	26	0.06163675717237993
1607	27	0.10203314305247346
1607	28	0.10468976370082572
1607	29	0.11885839213633176
1607	30	0.10291637285364175
1607	31	0.07400657649746023
1607	32	0.09707524475144425
1607	33	0.10183464377869456
1607	34	0.11341317864684441
1607	35	0.06336318510930994
1607	36	0.07222015599906229
1607	37	0.0957900861361125
1607	38	0.060588892708793196
1607	39	0.0579281164209533
1607	40	0.0642755366666492
1607	41	0.1052764524817178
1607	42	0.07749896611634455
1607	43	0.08432858589779357
1607	44	0.07575168920613606
1607	45	0.10053707876674167
1607	46	0.08908575116036133
1607	47	0.14665034094230833
1607	48	0.06732840690740716
1607	49	0.06718600572303046
1607	50	0.08935252691887996
1607	51	0.03255223496815063
1608	1	-0.06737527104319696
1608	2	-0.0062478253803703865
1608	3	0.09864570025995079
1608	4	0.23137512848983022
1608	5	0.19106426189857473
1608	6	0.14931522986599077
1608	7	0.14057011036146605
1608	8	0.18177778500140107
1608	9	0.13351807997486276
1608	10	0.20323362070993767
1608	11	0.11683519895345995
1608	12	0.15431470025241367
1608	13	0.13164332997185824
1608	14	0.17191776701228179
1608	15	0.16836806054635645
1608	16	0.13899596862133023
1608	17	0.13818328271572256
1608	18	0.09603912914165136
1608	19	0.10111472091024609
1608	20	0.12830563121703165
1608	21	0.11617926629769215
1608	22	0.12764874132719228
1608	23	0.149046340559444
1608	24	0.13176743703786542
1608	25	0.09872943294121228
1608	26	0.12406877182153409
1608	27	0.10474230585192146
1608	28	0.13193848096092609
1608	29	0.14012588192158404
1608	30	0.12642602092503097
1608	31	0.08547444285418493
1608	32	0.12095571363360591
1608	33	0.153517627247723
1608	34	0.11754353134591611
1608	35	0.15319916628494923
1608	36	0.058811684682517296
1608	37	0.08639328161351045
1608	38	0.09868408201266021
1608	39	0.094204670985782
1608	40	0.1094209200782359
1608	41	0.09301307383719859
1608	42	0.10822878736966857
1608	43	0.10412652763623953
1608	44	0.11737918803338943
1608	45	0.11335797814756887
1608	46	0.07710869856772717
1608	47	0.13024383702525455
1608	48	0.11040649131724223
1608	49	0.10848561217063235
1608	50	0.1226087155594513
1608	51	0.04650482077308027
1609	1	0.11669149393341627
1609	2	0.2503648090550925
1609	3	0.1856520306277929
1609	4	0.18839533122969954
1609	5	0.15179765498294984
1609	6	0.1185061119577071
1609	7	0.11140895452279409
1609	8	0.12022606595136409
1609	9	0.09156550676462416
1609	10	0.103304222875515
1609	11	0.09262664498348272
1609	12	0.0673857359981227
1609	13	0.10433807758641223
1609	14	0.12686852731206955
1609	15	0.11877946257049388
1609	16	0.0788803327797325
1609	17	0.08817645012793207
1609	18	-0.03339635288845244
1609	19	0.10433773254233358
1609	20	0.07107812453925533
1609	21	0.0868040180969274
1609	22	0.07145277928281502
1609	23	0.10378325325925175
1609	24	0.04317927294010815
1609	25	0.057801274337400343
1609	26	0.05776288913105532
1609	27	0.04184203797681363
1609	28	0.08843057750161876
1609	29	0.04834097023138639
1609	30	0.07353143163751952
1609	31	0.06930532419075064
1609	32	0.06929959938911878
1609	33	0.05110778880657563
1609	34	0.06454656232038047
1609	35	0.07224569672390402
1609	36	0.08346047879131646
1609	37	0.05842519909232635
1609	38	0.0694773113592575
1609	39	0.10441783327037513
1609	40	0.06308838856648435
1609	41	0.0520717528159409
1609	42	0.13023308705662373
1609	43	0.07577075936516309
1609	44	0.07663936128214033
1609	45	0.056778930939891836
1609	46	0.049861304615824054
1609	47	0.10609144933852122
1609	48	0.07283902051701574
1609	49	0.11729078674037652
1609	50	0.08581231301593562
1609	51	0.0932117303512996
1610	1	0.1032638916690658
1610	2	0.43681747784545877
1610	3	0.3173380972532769
1610	4	0.23345932512064138
1610	5	0.2568579852901465
1610	6	0.1674990996228658
1610	7	0.15837224949365947
1610	8	0.18279807840082185
1610	9	0.0907697603914599
1610	10	0.18450469640738731
1610	11	0.1287710532757984
1610	12	0.14579019269937987
1610	13	0.14311854164175486
1610	14	0.16745213914716572
1610	15	0.1623675075101758
1610	16	0.12163542767432745
1610	17	0.06952550700749072
1610	18	0.0855210728361726
1610	19	0.06511296957641122
1610	20	0.10334296168538515
1610	21	0.07816378601668106
1610	22	0.10818575849776124
1610	23	0.03397745053798218
1610	24	0.05742865783869888
1610	25	0.08797370462888665
1610	26	0.074096310583883
1610	27	0.07222845773223696
1610	28	0.11976839336215761
1610	29	0.10070043804011419
1610	30	0.07463044366866711
1610	31	0.051201184614519946
1610	32	0.10089775682942559
1610	33	0.04155973665750423
1610	34	0.09446912442306399
1610	35	0.06260144921285615
1610	36	0.0684976523541394
1610	37	0.07683510925561166
1610	38	0.095674930756104
1610	39	0.06417165736570496
1610	40	0.08276138771662289
1610	41	0.08803892390572798
1610	42	0.11351495751158325
1610	43	0.09688446928247174
1610	44	0.05072939317193459
1610	45	0.09831519381651077
1610	46	0.0714590604978298
1610	47	0.14952499207645786
1610	48	0.08202320688297249
1610	49	0.08501128601110963
1610	50	0.13044062190092376
1610	51	0.11626769303081375
1611	1	0.1276273198273472
1611	2	0.3298542149228467
1611	3	0.25437610302617486
1611	4	0.16888843137503784
1611	5	0.12196303580850554
1611	6	0.14241206759155034
1611	7	0.13153020260774895
1611	8	0.1404002940600364
1611	9	0.10847981307848897
1611	10	0.16495118816008159
1611	11	0.09725381742628514
1611	12	0.13069880031128633
1611	13	0.11121789547053851
1611	14	0.12388752291449379
1611	15	0.15761378821783723
1611	16	0.08069302609519013
1611	17	0.11468650933966984
1611	18	0.060866354864280936
1611	19	0.11322072004524841
1611	20	0.08104927602769862
1611	21	0.09025162331840164
1611	22	0.04921366321303822
1611	23	0.08066952247686032
1611	24	0.10510645684851738
1611	25	0.09728132576103121
1611	26	0.09376817883943289
1611	27	0.06968460614368155
1611	28	0.07840080734076338
1611	29	0.07821044746856387
1611	30	0.10012952993818658
1611	31	0.05260651370019076
1611	32	0.08611285434784577
1611	33	0.07921632557893332
1611	34	0.0734915326425778
1611	35	0.10225696534644158
1611	36	0.10450737555652267
1611	37	0.0925063687739538
1611	38	0.08839897539328945
1611	39	0.11012169278581752
1611	40	0.08447159106205504
1611	41	0.09170262364771986
1611	42	0.11968214567734492
1611	43	0.07707225078088698
1611	44	0.09809589855291989
1611	45	0.08782709886475004
1611	46	0.07079813679259672
1611	47	0.09721757358967409
1611	48	0.10854872759308876
1611	49	0.1306294156008576
1611	50	0.13270388537291922
1611	51	0.06711666570017627
2101	1	0.13130988605217198
2101	2	0.25570804078937215
2101	3	0.04243463405473591
2101	4	0.003137574420200906
2101	5	-0.16348595165482038
2101	6	-0.046657877698031314
2101	7	0.032613402135154956
2101	8	0.062183327947593625
2101	9	-0.04900674546116335
2101	10	0.01545349328343093
2101	11	0.006743988866141137
2101	12	-0.017140522599142116
2101	13	-0.006959042226505119
2101	14	0.04875200832121607
2101	15	-0.01745127993454787
2101	16	0.02509550547441819
2101	17	0.05071635084044601
2101	18	-0.023403111641563612
2101	19	0.006314495262458308
2101	20	0.027603407198014906
2101	21	0.04064934979984969
2101	22	0.013194704995541429
2101	23	-0.0014562534280173622
2101	24	0.034037361186115334
2101	25	0.006944894164234938
2101	26	-0.024924957939667536
2101	27	0.032354428700863025
2101	28	0.002849225253818588
2101	29	0.016838395331873812
2101	30	0.033200858635929364
2101	31	0.005555655846073648
2101	32	-0.009589139064637209
2101	33	0.05568976414454596
2101	34	0.014997764695834803
2101	35	0.023460772194695778
2101	36	-0.007651828423576035
2101	37	0.003255042985308876
2101	38	0.04516372308341232
2101	39	0.04867551707098272
2101	40	-0.01589689617210155
2101	41	0.05383813275315674
2101	42	0.021643649091004136
2101	43	-0.02064257166657768
2101	44	0.030540081306561717
2101	45	0.011651329666428012
2101	46	0.009621496758271064
2101	47	0.05882034201443531
2101	48	-0.007518878637512216
2101	49	0.06484481488852367
2101	50	0.016858775547383686
2101	51	0.008862565138635148
2102	1	-0.06257307259892997
2102	2	-0.45491616941713175
2102	3	-0.025054756345632256
2102	4	0.08906584907578718
2102	5	-0.011459290742074302
2102	6	0.0533319142512525
2102	7	0.043505489009049825
2102	8	0.08010194027195183
2102	9	0.03357735242775561
2102	10	0.09795336265909071
2102	11	0.11470941308564164
2102	12	0.03352033983117053
2102	13	0.041613620710428734
2102	14	0.07761244152960245
2102	15	0.062329619496317434
2102	16	0.0427119885251841
2102	17	0.025845814080824425
2102	18	0.0626391932298489
2102	19	0.05412973051206649
2102	20	0.04919377312035067
2102	21	0.06497334462132187
2102	22	0.07445166920834367
2102	23	0.07592038397234546
2102	24	0.06961890077302968
2102	25	0.052174493060412885
2102	26	0.056411629068726654
2102	27	0.08572042457119977
2102	28	0.06176815881730846
2102	29	0.08505449250864672
2102	30	0.04949174647509125
2102	31	0.056123920129117266
2102	32	0.03466849375129044
2102	33	0.03455665600113633
2102	34	0.028790365165313858
2102	35	0.06383574147378113
2102	36	-0.048236984396552884
2102	37	-0.02998781635717762
2102	38	-0.0027996833358230333
2102	39	-0.021210934167541495
2102	40	0.018249574985532035
2102	41	0.016630806932049325
2102	42	0.004859666907748306
2102	43	0.014011458131776067
2102	44	0.04007244049671499
2102	45	0.00409569531350229
2102	46	0.06199629050548339
2102	47	0.07042738848767272
2102	48	0.03475171393412069
2102	49	0.02658485246504938
2102	50	-0.005026877604571212
2102	51	0.0023322631920308368
2103	1	-0.108711225111918
2103	2	-0.37789077146102557
2103	3	-0.09073258313540578
2103	4	-0.0839328240776851
2103	5	-0.08845993263832952
2103	6	-0.01642978176390386
2103	7	-0.0563527262845227
2103	8	0.027575158716288684
2103	9	-0.012100024251836317
2103	10	-0.024260651032086855
2103	11	0.024548723751685486
2103	12	0.06701969206390856
2103	13	-0.01999814556105406
2103	14	0.009138158476837077
2103	15	0.006682693748842894
2103	16	-0.021607190473844184
2103	17	-0.05726791114844332
2103	18	-0.03707850940779167
2103	19	-0.02789825068506957
2103	20	-0.008279817154139835
2103	21	-0.03828897567708367
2103	22	-0.0438473644246713
2103	23	-0.03442353934453024
2103	24	-0.046915896657814926
2103	25	-0.0030968842375926897
2103	26	-0.024734234027327773
2103	27	0.01938191431847258
2103	28	-0.022911656285259596
2103	29	0.023369045157835444
2103	30	0.002192603250030345
2103	31	-2.4827010701500285E-4
2103	32	0.0034113262359412033
2103	33	0.041123225339632086
2103	34	-0.02922223204870278
2103	35	-0.0011516554412054347
2103	36	-0.004931107529017709
2103	37	-0.047734777077103274
2103	38	-0.03802459484452214
2103	39	-0.0270212550815927
2103	40	0.020823103326883086
2103	41	1.7960796371596643E-4
2103	42	-0.02351471525326332
2103	43	0.0011146645075115202
2103	44	0.024220913793492116
2103	45	0.0033278069841387037
2103	46	-0.03055863188851049
2103	47	0.028199372306652037
2103	48	-0.012024970232630494
2103	49	0.026479984362019593
2103	50	-0.02558672842280174
2103	51	0.029661260956338253
2104	1	0.11091072401335111
2104	2	0.1697598213315885
2104	3	-0.0056533007903780685
2104	4	-0.0690875224535219
2104	5	-0.049751957972972605
2104	6	-0.013032454286602047
2104	7	-0.04486596229498474
2104	8	-0.010848909386979244
2104	9	0.0038334396674670757
2104	10	-0.044590914380037816
2104	11	0.0066530590721356475
2104	12	-0.03912033069149601
2104	13	-0.012700099808917287
2104	14	-0.0397886981093194
2104	15	0.0013515269289285925
2104	16	0.026479739317899487
2104	17	0.021314657320019137
2104	18	0.03656800284930739
2104	19	0.011517394954317695
2104	20	0.07055556752511905
2104	21	0.028708489728323627
2104	22	0.004699780535695197
2104	23	0.01669231188102316
2104	24	0.016570600675919422
2104	25	0.008447187358704866
2104	26	0.02160018431703037
2104	27	0.010941956024375088
2104	28	0.03514869759116834
2104	29	0.051565216113054646
2104	30	0.0024488793588588464
2104	31	0.01100814264342631
2104	32	-0.022428069391018823
2104	33	0.026898268812516335
2104	34	0.021298809101864435
2104	35	5.133352053761087E-4
2104	36	-0.07318596071561245
2104	37	-0.01471690651808899
2104	38	-8.37796101045285E-4
2104	39	-0.015043102412370501
2104	40	0.029804195306880388
2104	41	-0.014177441292027027
2104	42	-0.02693375608222226
2104	43	-0.024444936025837194
2104	44	-0.03994328720850149
2104	45	-0.009486678617768973
2104	46	0.002479728105051038
2104	47	0.06477706873451439
2104	48	-0.03229287386829327
2104	49	0.013684809794959563
2104	50	-0.028931914734059205
2104	51	-0.01359538110725822
2105	1	0.06379160994230659
2105	2	0.1454545552898736
2105	3	-0.05130965261721343
2105	4	-0.061931049462096155
2105	5	-0.04289688312918116
2105	6	-0.022235837600412367
2105	7	-0.06965876693411133
2105	8	0.003690402519197278
2105	9	-0.010029361786820346
2105	10	-0.1042054078915271
2105	11	-0.038454097879267124
2105	12	0.01071302649723549
2105	13	-0.013254518137834737
2105	14	-0.05056165596845119
2105	15	-0.01511694791833662
2105	16	-0.022185224079848354
2105	17	-0.06231971616725929
2105	18	-0.011957538276064383
2105	19	0.00922312726004293
2105	20	-0.02032622562494879
2105	21	-0.001186017990967514
2105	22	-0.04443519604077295
2105	23	-0.018801445066905842
2105	24	-0.008934253425707084
2105	25	-0.0011459534560316342
2105	26	-0.04320627550347922
2105	27	-0.03447270123994173
2105	28	-0.013494053924951288
2105	29	-0.04070430705691308
2105	30	-0.02800932198056927
2105	31	-0.030441181168320952
2105	32	-0.04939558810221456
2105	33	-0.012537291638651027
2105	34	-0.04664186925974434
2105	35	-0.05443651671215832
2105	36	-0.03819175601439184
2105	37	0.01288197323042084
2105	38	0.016380399673799673
2105	39	0.010780127737369583
2105	40	0.002868196118683386
2105	41	0.017215384510429033
2105	42	0.015818829642540777
2105	43	0.022095164944381906
2105	44	-0.0074277356726071275
2105	45	-0.012379675113287192
2105	46	-0.0022646825829042427
2105	47	0.03577322929836413
2105	48	0.02901723701920389
2105	49	0.006132088600928398
2105	50	0.021235135358054436
2105	51	0.04075193201766325
2106	1	0.08343563748643845
2106	2	0.16111370630922295
2106	3	0.042711683687031154
2106	4	-0.023545227881683672
2106	5	-9.113569652186015E-5
2106	6	-0.09531652887848452
2106	7	-0.0854135053670575
2106	8	-0.03423378156320922
2106	9	-0.04641400722294975
2106	10	-0.08882691528616249
2106	11	-0.04987614689752462
2106	12	-0.005308286976465126
2106	13	-0.012827442166283731
2106	14	-0.0376892856994715
2106	15	-0.07356655585084582
2106	16	-0.031920598796993715
2106	17	-0.03990253314944425
2106	18	-0.05207926096368709
2106	19	-0.020536080362703046
2106	20	-0.03638515253852148
2106	21	-0.04020567184281987
2106	22	0.0018903051706899987
2106	23	-0.0492579994267075
2106	24	-0.05424360985429644
2106	25	-0.015973653072769878
2106	26	0.011983022242205266
2106	27	0.0064093255059134435
2106	28	0.021038185312072244
2106	29	-0.0029665806454843846
2106	30	-0.025626520469664626
2106	31	-0.002750687976387667
2106	32	-0.03139090234417807
2106	33	-0.03148266006105871
2106	34	0.006484557881208275
2106	35	0.0018353126710977108
2106	36	-0.13264923775881243
2106	37	-0.14248842506463433
2106	38	-0.02194750303187476
2106	39	-0.0600790360481227
2106	40	-0.053150598964982976
2106	41	-0.04415096757188053
2106	42	-0.06812049925206054
2106	43	-0.042423418865361384
2106	44	-0.0510194652813567
2106	45	-0.05301345354942555
2106	46	-0.07840895369660927
2106	47	0.01104873681024543
2106	48	-0.06457842027550953
2106	49	-0.02584958454222175
2106	50	-0.08042006516938471
2106	51	-0.06018089655526637
2107	1	-0.20675256547237097
2107	2	-0.35378629288281616
2107	3	-0.10479587652936573
2107	4	-9.138050442487611E-4
2107	5	-0.057802558946583815
2107	6	-0.027416296981797927
2107	7	-0.026921889503341845
2107	8	-0.03182648204209926
2107	9	0.0073960360273162
2107	10	-0.010569775527848435
2107	11	-0.014691458766328935
2107	12	0.016880480911943607
2107	13	0.03479902629264586
2107	14	0.015764167378371496
2107	15	0.019638981902048158
2107	16	0.04487691418870554
2107	17	0.04665350250277811
2107	18	0.05609607726933774
2107	19	0.008780599613238849
2107	20	0.009567121017887814
2107	21	0.015791531077205434
2107	22	-0.015239276474957819
2107	23	0.01274742698777942
2107	24	0.03544224872059232
2107	25	-0.043175713149182116
2107	26	0.050179427962603995
2107	27	-0.0224705176110902
2107	28	0.04605491769062553
2107	29	0.029313983501545238
2107	30	0.07114530435331545
2107	31	0.049828200666198086
2107	32	-0.00618897655762396
2107	33	-0.013055366373329491
2107	34	0.011765507481442228
2107	35	0.029501543890681603
2107	36	-0.0032146237275654244
2107	37	0.01250817739882848
2107	38	0.057835023547930575
2107	39	0.06122168872777678
2107	40	0.040077353227090384
2107	41	0.009979991974944369
2107	42	0.060567116925589914
2107	43	0.05891520384771809
2107	44	0.06282915534587374
2107	45	0.0275165299285689
2107	46	0.03535585348651438
2107	47	0.06460671975874277
2107	48	0.06946016477275663
2107	49	0.0497646326953074
2107	50	0.004490182567636225
2107	51	0.016702670579796575
2108	1	-0.13875879762640864
2108	2	-0.4081031669300046
2108	3	-0.19157248438079932
2108	4	-0.04849849819704133
2108	5	-0.12570100512694182
2108	6	-0.014348402713295627
2108	7	-0.015027393170370829
2108	8	-0.03840838421182724
2108	9	0.0452466219054628
2108	10	0.01817865041430622
2108	11	0.044750190458536565
2108	12	0.0010748542623133517
2108	13	0.003417368758320549
2108	14	0.027430244757084665
2108	15	-0.027305408556202337
2108	16	-0.059566917137374276
2108	17	0.027657659763043796
2108	18	0.002729713213653895
2108	19	-0.01903673371374026
2108	20	0.013864951326141295
2108	21	-0.024123769150442342
2108	22	7.646427753513763E-4
2108	23	0.017310863467983495
2108	24	0.0034944864055148628
2108	25	-0.04617416793791307
2108	26	-0.033969538147424316
2108	27	0.044403691388254174
2108	28	0.03017003284125508
2108	29	-0.007177562555270356
2108	30	0.0026237957549781754
2108	31	0.03049490746210637
2108	32	0.018193422896992217
2108	33	0.04206215082443521
2108	34	-0.23030862841442
2108	35	-0.32171142724621404
2108	36	-0.16919749675754758
2108	37	-0.14983127391312934
2108	38	-0.18430559281836167
2108	39	-0.22773936739137213
2108	40	-0.4175404075849798
2108	41	-0.696838063159106
2108	42	-0.4209466024163433
2108	43	-0.6713593516385643
2108	44	-0.8054056124917253
2108	45	-0.6481451976934594
2108	46	-0.39861420886202126
2108	47	-0.5258293613372231
2108	48	-0.4149046711454716
2108	49	-0.5064299607433469
2108	50	-0.64315721210248
2108	51	-0.554540514084529
2109	1	0.10221781080074521
2109	2	0.16218586402345636
2109	3	-0.1454798914984039
2109	4	-0.17744010668144483
2109	5	-0.268617368033901
2109	6	-0.13759051282649182
2109	7	-0.11306052628065544
2109	8	-0.12271292678390466
2109	9	-0.08880229007622376
2109	10	-0.18380226807894218
2109	11	-0.10803628386094033
2109	12	-0.10929962212025401
2109	13	-0.07484176256124186
2109	14	-0.09855549425965648
2109	15	-0.07964629645547205
2109	16	-0.08039926090383176
2109	17	-0.11964143864106092
2109	18	-0.058417156817085925
2109	19	-0.0895248656860872
2109	20	-0.1132847053380317
2109	21	-0.10721906674506698
2109	22	-0.13681595586757567
2109	23	-0.08327276527546701
2109	24	-0.03722570240236678
2109	25	-0.0916222833514766
2109	26	-0.09322771256033491
2109	27	-0.030949044706325424
2109	28	-0.07405272172119481
2109	29	-0.0473415138963631
2109	30	-0.07520971272307975
2109	31	-0.048250160656344576
2109	32	-0.09714630553993686
2109	33	-0.08777210029219162
2109	34	-0.025808782004382635
2109	35	-0.07431360673096066
2109	36	-0.007125029858826792
2109	37	-0.04372107950251092
2109	38	-0.057051736146263465
2109	39	-0.034054412344282525
2109	40	-0.07841768282284534
2109	41	-0.09836746987139833
2109	42	-0.08353443915626002
2109	43	-0.03642300626952277
2109	44	-0.10132369443235234
2109	45	-0.06204228641681908
2109	46	-0.014866321608565158
2109	47	-0.09255658080296314
2109	48	-0.06339344821600434
2109	49	-0.01986101126668416
2109	50	-0.04124050313230754
2109	51	-0.01293523722713985
2110	1	0.054020200889830505
2110	2	0.18400296574570518
2110	3	-0.12078553345402554
2110	4	-0.09593586110548813
2110	5	-0.00946597104310598
2110	6	-0.07217357295871096
2110	7	-0.06524319808629286
2110	8	-0.0720173980947294
2110	9	-0.07161115596121448
2110	10	-0.10058009383420341
2110	11	-0.06816110349000581
2110	12	-0.08865586836902395
2110	13	-0.09829850422259767
2110	14	-0.07183742493500489
2110	15	-0.08104501715322243
2110	16	-0.059271418176102486
2110	17	-0.11666750162267903
2110	18	-0.08543922387882219
2110	19	-0.09862863045826487
2110	20	-0.11801009562248055
2110	21	-0.06829850962886042
2110	22	-0.04565585024181473
2110	23	-0.07296033012671188
2110	24	-0.08822939353554204
2110	25	-0.12579277235467856
2110	26	-0.057184967922765395
2110	27	-0.10773767800537115
2110	28	-0.04654039622580797
2110	29	-0.07403292650997884
2110	30	-0.09105498687687685
2110	31	-0.042032110958849955
2110	32	-0.04529495427685504
2110	33	-0.09434501664696171
2110	34	-0.07963128129027552
2110	35	-0.027668113244551762
2110	36	-0.09341815276613374
2110	37	-0.028242337479888135
2110	38	-0.04015160419417896
2110	39	-0.044793539348873423
2110	40	-0.04631246381345022
2110	41	-0.03209034762070928
2110	42	-0.11435064571356435
2110	43	-0.03848901999881349
2110	44	-0.04689816449485562
2110	45	-0.06939182185624304
2110	46	-0.07485618445537767
2110	47	-0.013230913425488211
2110	48	-0.01966918372801274
2110	49	-0.07392878650664869
2110	50	-0.03540591892060263
2110	51	-0.046908068961016625
2111	1	-0.18963704662573377
2111	2	-0.2804890948401919
2111	3	-0.18855122043363792
2111	4	-0.0930181777852539
2111	5	-0.17367690411957426
2111	6	-0.08069236908087163
2111	7	-0.1222190085145698
2111	8	-0.09312736094163654
2111	9	-0.04891748325633216
2111	10	-0.10481846676585604
2111	11	-0.0438665893402046
2111	12	-0.16033360361353743
2111	13	-0.1305231108705982
2111	14	-0.10723100871595648
2111	15	-0.10332908918852013
2111	16	-0.0695154658772168
2111	17	-0.04893882619987977
2111	18	-0.0718753128218097
2111	19	-0.059359368679878344
2111	20	-0.06564314014504902
2111	21	-0.06142269682323587
2111	22	-0.06602393292270392
2111	23	-0.05624054256205113
2111	24	-0.019472456445249975
2111	25	-0.07886724863084282
2111	26	-0.050899782609157285
2111	27	-0.00359650163609615
2111	28	-0.04935405325208109
2111	29	-0.056464575715182264
2111	30	-0.046686329600731824
2111	31	-0.06133047719635698
2111	32	-0.04863785824299072
2111	33	-0.019867824354655284
2111	34	-0.07701065235856674
2111	35	-0.08976677203826
2111	36	-0.08770870255279561
2111	37	-0.03942415231786356
2111	38	-0.03907528791658166
2111	39	-0.07511044223945618
2111	40	-0.06475017098946267
2111	41	-0.046023710175738586
2111	42	-0.04818314326256967
2111	43	-0.04669659728646991
2111	44	-0.05684287887991957
2111	45	-0.0718124305462311
2111	46	-0.06512090020761718
2111	47	-0.030325332724189025
2111	48	-0.0520533576935307
2111	49	-0.04588055401556801
2111	50	-0.06123994189275095
2111	51	-0.05806323773042976
2201	1	0.11972488849420415
2201	2	0.19113856529106954
2201	3	0.02363437858087991
2201	4	-0.08406190422817872
2201	5	-0.057928239321078934
2201	6	-0.05077026500102022
2201	7	-0.05706466420134859
2201	8	-0.005418117425605828
2201	9	-0.014336958905133201
2201	10	-0.014054941110742902
2201	11	-0.03067965556665797
2201	12	-0.03721959233521943
2201	13	0.0037096403587852933
2201	14	0.014967710330040518
2201	15	-0.060655839160268954
2201	16	-0.04462573709954398
2201	17	-0.023802347784211975
2201	18	-0.02838162467198657
2201	19	0.020141776826051228
2201	20	-0.06753656877665293
2201	21	3.208944244477152E-4
2201	22	-0.020588485171600723
2201	23	0.0017458878513423315
2201	24	-0.058509632227632835
2201	25	-0.011784027075250947
2201	26	0.001253935411561713
2201	27	-0.018646851558386857
2201	28	-0.019337840948779217
2201	29	-0.02307676943046033
2201	30	-0.020082539127812993
2201	31	-0.02981230068098739
2201	32	-0.012236597668142224
2201	33	-0.04365033397976248
2201	34	0.0031670951173623507
2201	35	0.002992109646562824
2201	36	0.03378165135323741
2201	37	0.007180107658300017
2201	38	0.05303725433635975
2201	39	0.061963765420088635
2201	40	0.04995284220063212
2201	41	0.018105104572640585
2201	42	0.006433751419031353
2201	43	0.024822314332666906
2201	44	0.021268945818498253
2201	45	0.018685680629715762
2201	46	0.007830302603494488
2201	47	0.09294290352630696
2201	48	0.008504962245176273
2201	49	0.062203579005633
2201	50	-0.033278814103532284
2201	51	0.001628801436559968
2202	1	-0.13335423401347413
2202	2	-0.46607096060797915
2202	3	-0.03970144420636501
2202	4	-0.04042671628820216
2202	5	-0.09205643653842799
2202	6	-1.5010120355896106E-4
2202	7	-0.03963384395023439
2202	8	-0.007891735261232213
2202	9	0.0010726796402806826
2202	10	0.03579069975967286
2202	11	0.016490049621772584
2202	12	-0.0038373303152852145
2202	13	-0.007269594089088116
2202	14	0.009262218003797784
2202	15	-0.04205900967097875
2202	16	-0.0024863034921125404
2202	17	0.02995716999387099
2202	18	0.004373813632213341
2202	19	0.02593239922281043
2202	20	0.02587136619332142
2202	21	0.03743273502861655
2202	22	0.054650924888697716
2202	23	-0.009777682293425016
2202	24	0.016645767894658547
2202	25	0.025301770448130867
2202	26	0.05518567356256909
2202	27	0.055738384413359654
2202	28	0.017653865444032135
2202	29	0.027446910779502787
2202	30	0.021749941646696413
2202	31	0.06176027282588592
2202	32	0.05657734272181614
2202	33	0.0635526841929277
2202	34	0.04384860930274215
2202	35	0.07766573712506641
2202	36	0.07609622905925306
2202	37	0.09495770185215235
2202	38	0.07747105091312534
2202	39	0.033634725910786756
2202	40	0.06820761181300128
2202	41	0.035624722554892685
2202	42	0.03799467163517534
2202	43	0.030117044968029916
2202	44	0.044222976774420886
2202	45	0.03432310554420326
2202	46	0.06628169395798267
2202	47	0.09972624683739184
2202	48	0.059002644049456876
2202	49	0.05978600523479827
2202	50	0.05249921828606574
2202	51	0.06841521919593418
2203	1	0.07763434119543433
2203	2	0.0897100998214313
2203	3	-0.02620931461274978
2203	4	-0.05900205045498552
2203	5	-0.0552045734613813
2203	6	-0.10681668161733171
2203	7	-0.044089314593300344
2203	8	-0.03682915872926884
2203	9	-0.0741057391284059
2203	10	-0.08578420142875842
2203	11	-0.07305576220790044
2203	12	-0.01737829450843975
2203	13	-0.038742279035297145
2203	14	-0.03810449964514362
2203	15	-0.11167642350818596
2203	16	-0.02374664962488282
2203	17	-0.015650440184579395
2203	18	-0.002122628367175139
2203	19	0.0034930044819603268
2203	20	-0.033206037333513905
2203	21	-0.03470447579348246
2203	22	-0.00402440181283481
2203	23	-0.03349536936364217
2203	24	-0.027205896063307478
2203	25	-0.03600659678103568
2203	26	-0.07637765473509006
2203	27	-0.037172095928362126
2203	28	-0.040088709421254975
2203	29	-0.03956476645387852
2203	30	-0.051447679366205534
2203	31	-0.03258782562502205
2203	32	-0.04635750411387107
2203	33	-0.0197135364028469
2203	34	-0.026499553715780166
2203	35	-0.03267420359203754
2203	36	-0.020414670799191015
2203	37	-0.023424237802707637
2203	38	-0.011092462497437339
2203	39	-0.050254451093863395
2203	40	0.024226351237558674
2203	41	-0.018492778211751215
2203	42	-0.04084477669165665
2203	43	-0.02242319726453701
2203	44	-0.06667682955649212
2203	45	-0.03502743759126048
2203	46	-0.02041895407187866
2203	47	0.0025187136833153545
2203	48	-0.054255868806379226
2203	49	-0.07827470561928607
2203	50	-0.040165726064465446
2203	51	-0.014486536600166744
2204	1	-0.15456080683377138
2204	2	-0.11656859694860344
2204	3	-0.1044017818259988
2204	4	-0.08224398022243662
2204	5	-0.16335254610162053
2204	6	-0.11638782343139553
2204	7	-0.030519312065969473
2204	8	-0.07751770845106876
2204	9	0.021560644605330026
2204	10	-0.04082906045896095
2204	11	-0.02138279588753278
2204	12	-0.005879049398295422
2204	13	0.006181697533634178
2204	14	0.03718705456510207
2204	15	-0.0019945094941533625
2204	16	0.007207816506294762
2204	17	-0.0036811053391332393
2204	18	0.0015606342770695392
2204	19	0.04217228796803596
2204	20	-0.033649064543638474
2204	21	-0.046634356261066046
2204	22	0.023743966252531834
2204	23	0.0063617560240203375
2204	24	0.004948436455123328
2204	25	0.018154742246103694
2204	26	-0.026010402903423824
2204	27	-0.03535113411795976
2204	28	-0.0033326143711889245
2204	29	0.016913393259912368
2204	30	-0.00817433206411522
2204	31	0.006612506934857265
2204	32	0.04722334066865841
2204	33	0.07171273966465463
2204	34	0.04174017406502628
2204	35	-0.008839608218515593
2204	36	0.018457295026024667
2204	37	0.014194127851872906
2204	38	0.029887110375568682
2204	39	0.030849860151938913
2204	40	-0.0028322821260076125
2204	41	-0.00483980742190937
2204	42	5.697043601315954E-5
2204	43	0.041343982991470796
2204	44	0.047469062605692613
2204	45	0.00461265525073884
2204	46	0.0038216121605927356
2204	47	0.10540456685626509
2204	48	0.00920168770252161
2204	49	-0.4403539801629819
2204	50	0.01818287618856118
2204	51	0.021728797820713908
2205	1	-0.08635187318989068
2205	2	0.058358413922377395
2205	3	0.01333643757875791
2205	4	0.0040574738664105325
2205	5	-0.015661595283461338
2205	6	-0.026438990419599406
2205	7	0.011093552235706738
2205	8	-0.03979091140037383
2205	9	0.028608802697789315
2205	10	-0.06199077790607532
2205	11	-0.02621386110241275
2205	12	-0.014729019057668324
2205	13	-0.0050801480349704775
2205	14	-0.0350363481414675
2205	15	-0.009026670310632312
2205	16	-0.1680996903213554
2205	17	-0.0898759856750857
2205	18	-0.1464901555790945
2205	19	-0.11789175844698718
2205	20	-0.15158099551140225
2205	21	-0.10605188971160118
2205	22	-0.09971920976864368
2205	23	-0.1128627648099112
2205	24	-0.09998020093017601
2205	25	-0.07157429018719341
2205	26	-0.07803642239804987
2205	27	-0.05858258012781192
2205	28	-0.1000196395649624
2205	29	-0.06726067230263055
2205	30	-0.09080017527723072
2205	31	-0.09989066607624153
2205	32	-0.03424175315679889
2205	33	-0.03699511712209613
2205	34	-0.03213638016408993
2205	35	-0.03207683517544524
2205	36	-0.35064057898861023
2205	37	-0.33658236615519854
2205	38	-0.32624854605058573
2205	39	-0.34179981924580716
2205	40	-0.30074928143154267
2205	41	-0.3110278599190863
2205	42	-0.23959203544515617
2205	43	-0.21387354879352927
2205	44	-0.28590077925454693
2205	45	-0.23916932861576612
2205	46	-0.23056827699884508
2205	47	-0.15827065308305777
2205	48	-0.20509165588438805
2205	49	-0.2131810661856406
2205	50	-0.10999100943115536
2205	51	-0.2341743878356226
2206	1	-0.10205478557622172
2206	2	-0.20133055149523216
2206	3	-0.12080294620886889
2206	4	-0.18373135372141292
2206	5	-0.07874977901486346
2206	6	-0.056072566224024456
2206	7	-0.03200320583592742
2206	8	-0.07839171651374244
2206	9	-0.02540488657218276
2206	10	-0.06563788679941496
2206	11	-0.07877700315298597
2206	12	-0.07043027592475681
2206	13	-0.06180670232936336
2206	14	-0.01600028203002779
2206	15	-0.0456352298136693
2206	16	-0.020825854163099677
2206	17	-0.05274846774354813
2206	18	-0.0027228341233254127
2206	19	-0.06825463733247972
2206	20	-0.06846796337324434
2206	21	-0.03423774517384004
2206	22	-0.04447456385063475
2206	23	0.004365708559262771
2206	24	-0.02971193653125681
2206	25	-0.05652146584793627
2206	26	-0.00772748845092508
2206	27	0.007271820078351254
2206	28	-0.005167913959468251
2206	29	7.755148491384034E-4
2206	30	0.008534509022275927
2206	31	5.598381933538121E-4
2206	32	-0.004850195524035428
2206	33	-0.009660838893346124
2206	34	-0.011244383272092762
2206	35	0.002659988023694382
2206	36	0.05878850586181983
2206	37	0.0552168291762527
2206	38	-0.008601644398730457
2206	39	-0.021023223771813093
2206	40	0.03201032806364168
2206	41	-0.008875297983024666
2206	42	0.023544781400318016
2206	43	0.004762997515499023
2206	44	0.02409551116122799
2206	45	0.04200952296611149
2206	46	-0.01608396238064813
2206	47	0.020224324551243456
2206	48	-0.025217475565554537
2206	49	0.03689282932955962
2206	50	0.03214801260528333
2206	51	0.004024634212967726
2207	1	-0.08651278411414864
2207	2	-0.8133611129410099
2207	3	-0.32901083224921734
2207	4	-0.14763543789644018
2207	5	-0.07581714335069023
2207	6	-0.020490908775585126
2207	7	-0.02661696417061421
2207	8	-0.08021916339514945
2207	9	4.2448026779595693E-4
2207	10	-0.02472545175196217
2207	11	-0.009212015871135293
2207	12	0.01511320024233953
2207	13	-0.0072275348271872986
2207	14	0.019168596957321427
2207	15	0.01195947261643937
2207	16	0.04536166073789616
2207	17	0.03921950557913334
2207	18	0.05406322470382463
2207	19	-0.006078181140217964
2207	20	0.019107675257707513
2207	21	0.015374262146004014
2207	22	0.004265277026483716
2207	23	0.0053339234556801784
2207	24	-0.016370914942775983
2207	25	0.02082230304968391
2207	26	0.03074951072962051
2207	27	0.025258655099278826
2207	28	-0.012411873431922515
2207	29	0.001817300789547005
2207	30	0.026426950290648676
2207	31	0.07557176688331424
2207	32	0.03488151552851804
2207	33	0.03301495178696001
2207	34	0.004495917068794597
2207	35	-0.009268367206537675
2207	36	0.03903697933876771
2207	37	0.003919264126778899
2207	38	0.02233822036330224
2207	39	0.019413254683712466
2207	40	0.0728566537496107
2207	41	0.01003688488132326
2207	42	0.05609907292353711
2207	43	0.040938139183360533
2207	44	0.042110098043600885
2207	45	0.06264196790438348
2207	46	0.06953816722457873
2207	47	0.09571515178656398
2207	48	0.023669700119079096
2207	49	0.027521231927934764
2207	50	0.0241040451937522
2207	51	0.013511048151649163
2208	1	-0.10511284755045125
2208	2	-0.16444658920794097
2208	3	-0.2572630558469342
2208	4	-0.2679711460594092
2208	5	-0.09452426225308841
2208	6	-0.10839790442242503
2208	7	-0.14541131373662353
2208	8	-0.1082820768604904
2208	9	-0.11263983467645744
2208	10	-0.14398544533885627
2208	11	-0.1023946670820024
2208	12	-0.075332371453392
2208	13	-0.10985770958661334
2208	14	-0.09566607974628027
2208	15	-0.06417139621542844
2208	16	-0.022051173927621903
2208	17	0.007115944346224978
2208	18	-0.01985805098249216
2208	19	0.022171178960064708
2208	20	0.012086103670696957
2208	21	-0.016970614521937932
2208	22	-0.001428280571744267
2208	23	-0.0020285090570340003
2208	24	0.009942531864922444
2208	25	-0.03797310302171297
2208	26	-0.0407000251347398
2208	27	-0.025178352670046422
2208	28	-0.031492000552816535
2208	29	0.03523325577322112
2208	30	8.56825013784146E-4
2208	31	0.001022884593723461
2208	32	-0.05030564289372563
2208	33	-0.05606441743947954
2208	34	-0.005408872024652567
2208	35	-0.016406662714416598
2208	36	-0.041865960678201475
2208	37	-0.020493483246838196
2208	38	0.021019199799418686
2208	39	-0.01039831197272889
2208	40	-0.02226007039632094
2208	41	-0.03453099652037395
2208	42	-0.03205708278502328
2208	43	-4.122388142775435E-4
2208	44	-0.01916918252565125
2208	45	-0.05786241105114698
2208	46	-0.04523696463075311
2208	47	0.054650890453430634
2208	48	-0.03945142769856602
2208	49	0.004255751600076962
2208	50	-0.0636806221143047
2208	51	-0.019864652060043397
2209	1	-0.15425557892094588
2209	2	-0.15795539384313884
2209	3	-0.22551225545291942
2209	4	-0.207140968976681
2209	5	-0.12476463900547685
2209	6	-0.1387642614163198
2209	7	-0.09506219567654739
2209	8	-0.15364149911404468
2209	9	-0.07206471266038506
2209	10	-0.1228152081406435
2209	11	-0.17264821258779506
2209	12	-0.09292072884444025
2209	13	-0.057080841655405834
2209	14	-0.14536518199830795
2209	15	-0.14888722362260154
2209	16	-0.04221984051935124
2209	17	-0.02919672382984828
2209	18	-0.040142756412635094
2209	19	-0.06881033364231115
2209	20	-0.08335850655608823
2209	21	-0.04444910981511896
2209	22	-0.09216807027591756
2209	23	-0.06094184325947083
2209	24	-0.07186678083327536
2209	25	-0.031058715519897362
2209	26	-0.057262299664408545
2209	27	-0.059455821183696855
2209	28	-0.023845606422376875
2209	29	-0.04535155164193583
2209	30	-0.08705872410621396
2209	31	-0.12326946891749202
2209	32	-0.02292470083774134
2209	33	-0.05251179523312288
2209	34	-0.04445592183312641
2209	35	-0.05629511321790659
2209	36	-0.028765104671620634
2209	37	-0.04157615889874222
2209	38	0.016949206582864917
2209	39	-0.012525638025451258
2209	40	-0.03156175628276259
2209	41	-0.013513013174474509
2209	42	-0.005478567956757274
2209	43	0.01038572169736085
2209	44	-0.05310565797863376
2209	45	-0.013685218583461278
2209	46	-0.029118152584899804
2209	47	0.034098290254526376
2209	48	-0.014035317635126887
2209	49	-0.050094149549337885
2209	50	-0.036096549223366026
2209	51	0.028170407126864916
2210	1	0.07342330337330338
2210	2	0.22568661981513571
2210	3	-0.034002871710178795
2210	4	-0.1360536592328856
2210	5	-0.05300189976004077
2210	6	-0.08202849420226244
2210	7	-0.06860765760996657
2210	8	-0.07163770385214718
2210	9	-0.11139836316160512
2210	10	-0.05811597734079044
2210	11	-0.1357182080896422
2210	12	-0.17390931998563275
2210	13	-0.08708343151867837
2210	14	-0.14850070307495145
2210	15	-0.1151464133717397
2210	16	-0.09522124797938858
2210	17	-0.0938088960473209
2210	18	-0.04875639992015124
2210	19	-0.10587739063198853
2210	20	-0.11951348238871873
2210	21	-0.09585855004618082
2210	22	-0.09850243718376817
2210	23	-0.09231850774799
2210	24	-0.1146247873953925
2210	25	-0.1072814193021756
2210	26	-0.06872127545153717
2210	27	-0.027435914254240856
2210	28	-0.07525554542657176
2210	29	-0.09288970270134911
2210	30	-0.11103475485747794
2210	31	-0.09170095814666013
2210	32	-0.09561789811508703
2210	33	-0.11245465422893375
2210	34	-0.06957219977609697
2210	35	-0.1091813170404663
2210	36	-0.07991237201705559
2210	37	-0.04715683501900969
2210	38	-0.10774024793317949
2210	39	-0.07077489225397926
2210	40	-0.10620201673489049
2210	41	-0.06292102774641961
2210	42	-0.11723714814358743
2210	43	-0.11936070424223288
2210	44	-0.08881358722541677
2210	45	-0.07448795129054986
2210	46	-0.10454480181431336
2210	47	-0.03115486395749656
2210	48	-0.10509027382209979
2210	49	-0.09844675594387553
2210	50	-0.12405964457406782
2210	51	-0.13348029062820643
2211	1	-0.19519868822253272
2211	2	-0.3728371829055561
2211	3	-0.3113163814092985
2211	4	-0.19484839077745875
2211	5	-0.1284843397991864
2211	6	-0.19781232886908384
2211	7	-0.1130116997497197
2211	8	-0.13021095987070908
2211	9	-0.1161655416474403
2211	10	-0.16395544083447078
2211	11	-0.15170249820368298
2211	12	-0.12079830917561196
2211	13	-0.11056056804630998
2211	14	-0.11891672994807578
2211	15	-0.14415647101227336
2211	16	-0.0635295774061504
2211	17	-0.027169295711729546
2211	18	-0.08470903411915742
2211	19	-0.012144699116603874
2211	20	-0.09224208331430361
2211	21	-0.07909891289857285
2211	22	-0.09216509482848778
2211	23	-0.07254783696423317
2211	24	-0.06495043158355429
2211	25	-0.04585236608734533
2211	26	-0.10046600515091342
2211	27	-0.0976943662233083
2211	28	-0.051437791754224804
2211	29	-0.14428358656309115
2211	30	-0.12397885882977278
2211	31	-0.07096940303090804
2211	32	-0.04612250267113893
2211	33	-0.06276623109344115
2211	34	-0.08065226591914154
2211	35	-0.08443204033318352
2211	36	-0.06503604838176358
2211	37	-0.07392349029154133
2211	38	-0.08135333970733427
2211	39	-0.056135916913206074
2211	40	-0.08843017811579301
2211	41	-0.06947664010618126
2211	42	-0.09018490553855685
2211	43	-0.07608070308937442
2211	44	-0.023105329770253036
2211	45	-0.0889841696219662
2211	46	-0.06376899684208581
2211	47	-3.764488070843143
2211	48	-0.10679896136500844
2211	49	-0.08452975183861611
2211	50	-0.10672544918845972
2211	51	-0.0795680262870988
2301	1	-0.04974976496377792
2301	2	-0.09236167053168032
2301	3	-0.07259891567698418
2301	4	-0.047828864384896974
2301	5	0.010702442686138625
2301	6	0.009831582048846599
2301	7	0.029518293544299468
2301	8	0.029621033064529456
2301	9	0.05889451726698525
2301	10	-0.014248785452075197
2301	11	0.01838771928583327
2301	12	0.03321899883424351
2301	13	0.04616174681367369
2301	14	0.02958187104568566
2301	15	0.07381753243962663
2301	16	0.07018021307042233
2301	17	0.08194585614668881
2301	18	0.03916319632778453
2301	19	0.05598996568777892
2301	20	0.029660271785644454
2301	21	-0.001759238340824254
2301	22	0.04791547880329006
2301	23	0.010344415769424131
2301	24	0.018915476926011365
2301	25	0.046273674152004673
2301	26	0.05562849630177169
2301	27	0.06547268806864537
2301	28	0.037845261226074456
2301	29	0.05050858764040811
2301	30	0.06503606699340736
2301	31	0.038184204054061865
2301	32	0.006481955221708802
2301	33	0.1150217295377729
2301	34	0.026235207772138835
2301	35	0.08523891331874012
2301	36	0.05558037423367779
2301	37	0.049033816889533455
2301	38	0.04450536727975418
2301	39	0.08961017098538804
2301	40	0.03633925910433078
2301	41	0.03542968898491239
2301	42	0.10437232433142185
2301	43	0.04466939972099482
2301	44	0.055930574106007214
2301	45	0.09849010773206857
2301	46	0.061956778331463624
2301	47	0.10466253282693572
2301	48	0.047466474518266466
2301	49	0.12163429215978994
2301	50	0.07648560897766998
2301	51	0.09153683960676773
2302	1	-0.18011441245023008
2302	2	-0.4796654581516293
2302	3	-0.08911757562918154
2302	4	0.01577544055003699
2302	5	-0.03697544943680242
2302	6	-0.009678939424539124
2302	7	-0.016003659201388132
2302	8	0.02963765287353226
2302	9	0.014022463165112242
2302	10	0.00241920619639302
2302	11	-0.0024857251592251828
2302	12	0.050089485841006365
2302	13	0.036366564013533775
2302	14	0.022911212337064057
2302	15	0.04891558438102095
2302	16	0.029237436897531666
2302	17	-0.004300250774015524
2302	18	0.018875341235947474
2302	19	0.05012090453240603
2302	20	0.08508733479217767
2302	21	0.047681537142423736
2302	22	0.040056873628408596
2302	23	0.046236052247550674
2302	24	0.007954343015128984
2302	25	-0.011991282887024113
2302	26	0.007573428216780087
2302	27	0.02296774848387173
2302	28	0.04753125631962973
2302	29	0.04687348526238111
2302	30	0.036524118879562195
2302	31	0.03698989570245459
2302	32	0.017075086121501215
2302	33	0.049531742060331396
2302	34	0.03670859714003427
2302	35	0.042850854883297984
2302	36	0.05383131500868643
2302	37	0.03532359373605232
2302	38	0.056116817362593
2302	39	0.04102013212055766
2302	40	0.03795992343465571
2302	41	0.027052908666611586
2302	42	0.06269339698501142
2302	43	0.03496719858501507
2302	44	0.031125786987267645
2302	45	0.007099235649576485
2302	46	0.08269421193094217
2302	47	0.13848999906526416
2302	48	0.055180628529406306
2302	49	0.092022531924286
2302	50	0.04752039830544419
2302	51	0.05168462309395494
2303	1	-0.038532782070944904
2303	2	-0.4342800720053859
2303	3	-0.022788398726795833
2303	4	-0.06043233882496679
2303	5	-0.04807621616845381
2303	6	-0.019457423351845193
2303	7	-0.024210340769577954
2303	8	0.017829439525648638
2303	9	0.04835848192438874
2303	10	0.007195253854185069
2303	11	0.062310817863462375
2303	12	0.04837424935202961
2303	13	0.046582090923664055
2303	14	0.07892001484622568
2303	15	0.05848609408128169
2303	16	0.02256820480274513
2303	17	0.009671810612054799
2303	18	0.007771628202746683
2303	19	0.040996945208206625
2303	20	0.04796317393104488
2303	21	0.05348939693411836
2303	22	0.016784910435880818
2303	23	0.023715395950212326
2303	24	0.05820828821194368
2303	25	0.025686881700806907
2303	26	0.013437861950002628
2303	27	0.003660145441308771
2303	28	0.04146450575351679
2303	29	0.010633833837090378
2303	30	0.049786567251196345
2303	31	0.02887779288990089
2303	32	0.020855061025940813
2303	33	0.048687298611746144
2303	34	0.04481433693159431
2303	35	0.01969262140647743
2303	36	0.07426122514175404
2303	37	0.07311753278558086
2303	38	0.07855007643900791
2303	39	0.05876353338081941
2303	40	0.08554355578741735
2303	41	0.05657731803997734
2303	42	0.04211101735211287
2303	43	0.036795200742709255
2303	44	0.0028047541001825493
2303	45	0.03918045065045561
2303	46	0.04906979519831367
2303	47	0.10042714680449905
2303	48	0.05698897708817441
2303	49	0.07804143226747584
2303	50	0.03929196407526092
2303	51	0.04976739611121417
2304	1	-0.13733040909265526
2304	2	-0.482274033345675
2304	3	-0.08327118945896927
2304	4	0.01535312708315928
2304	5	-0.09349154077148114
2304	6	0.048765169925673035
2304	7	-0.01353573116829665
2304	8	-0.03540284924340398
2304	9	0.035259440500276185
2304	10	0.037342616668965434
2304	11	0.03269653659889116
2304	12	0.023405620782135372
2304	13	-0.003570595980669111
2304	14	0.05492404618281199
2304	15	0.026212097214269647
2304	16	-0.017375943635784097
2304	17	0.03205061120721098
2304	18	-0.004693529573302158
2304	19	0.032626111316837125
2304	20	-0.011125949640302224
2304	21	0.006492526899670281
2304	22	0.017068446696285378
2304	23	0.041677350787246326
2304	24	0.041830494454487166
2304	25	0.0045666313558783145
2304	26	0.03842428315510915
2304	27	0.029510141569211612
2304	28	-0.019532814110142738
2304	29	0.05433398452645122
2304	30	0.05223636463343695
2304	31	0.0031589279230175293
2304	32	0.03374742265138053
2304	33	0.036350450833346315
2304	34	0.04411863057098486
2304	35	0.024963395327880278
2304	36	0.04679755377632944
2304	37	0.050584945879613485
2304	38	0.04796059333413183
2304	39	0.0699103777380401
2304	40	0.07884981337593899
2304	41	0.05387736758117967
2304	42	0.04806889208553855
2304	43	0.05010779075476535
2304	44	0.04688341487931069
2304	45	0.052513595625583775
2304	46	0.06673451411819542
2304	47	0.10085621865192707
2304	48	0.06215093745515077
2304	49	-0.32520555550647856
2304	50	0.058278100885537754
2304	51	0.10087526151872339
2305	1	-0.11456768957205554
2305	2	-0.17497376334772952
2305	3	-0.03403690866498721
2305	4	0.007784371739468554
2305	5	-0.003139493385553749
2305	6	0.03120269684530541
2305	7	-0.00872287117338999
2305	8	-0.03656055830429494
2305	9	-0.024504616165472726
2305	10	0.01650041586042761
2305	11	0.03268349829296113
2305	12	0.013720259605747742
2305	13	-0.020396298519408163
2305	14	-0.046658720401950404
2305	15	-0.037350469246867135
2305	16	-0.06957735783569774
2305	17	-0.006821904100142717
2305	18	-0.02438025895926188
2305	19	-0.043144709767041434
2305	20	0.014164976155051079
2305	21	-0.031054506476330346
2305	22	-0.011302994513421538
2305	23	-0.020419950102159135
2305	24	-0.0099621194764552
2305	25	0.016047053489472773
2305	26	-0.025576772910170575
2305	27	-0.026692107432303658
2305	28	0.011898153716558113
2305	29	-0.015512532861407635
2305	30	-0.06393264106322505
2305	31	0.028820039100452277
2305	32	-0.007932753704523066
2305	33	0.041866516795167286
2305	34	-0.012426127101846873
2305	35	-0.0068041058007821675
2305	36	0.023230593686051293
2305	37	0.003095544093817182
2305	38	-9.071498671673339E-4
2305	39	0.020251154995868603
2305	40	-0.01647449218086905
2305	41	-0.0034829716816133782
2305	42	0.023792322004240418
2305	43	-0.022312031640673524
2305	44	0.0021735751444467155
2305	45	0.026175084055488185
2305	46	0.01502653502809892
2305	47	0.09406116497550698
2305	48	0.04890892110298495
2305	49	0.04122588364558766
2305	50	-0.013889843192345097
2305	51	0.05173362322856434
2306	1	-0.11701174667842906
2306	2	-0.3811019656800525
2306	3	-0.13339365779398804
2306	4	-0.1017332028964475
2306	5	0.029867046741628656
2306	6	-0.1012869620082526
2306	7	-0.055737584430644915
2306	8	-0.03820763244139158
2306	9	-0.07836435664896868
2306	10	-0.007797289159938714
2306	11	-0.04849574623486319
2306	12	-0.06119162382577059
2306	13	-0.004534504632580649
2306	14	-0.014707005474178914
2306	15	-4.741736135045471E-4
2306	16	-0.04070241955921716
2306	17	-0.04571743546112117
2306	18	-0.06654316029002416
2306	19	-0.04134849815817887
2306	20	-0.04776713471711247
2306	21	-0.05330879950746237
2306	22	-0.07231164545307678
2306	23	-0.06786088049413763
2306	24	-0.035839112893071956
2306	25	-0.02721032261500511
2306	26	-0.05046631635175913
2306	27	-0.0767194809855738
2306	28	-0.05049857336834407
2306	29	-0.022500615600179685
2306	30	-0.025438152704573724
2306	31	-0.027999411371482097
2306	32	-0.09113357074595285
2306	33	0.011627489165931593
2306	34	-0.0031199589688952756
2306	35	-0.021051957386575282
2306	36	0.011274291108989587
2306	37	-0.02112516447834878
2306	38	-0.057786820751871915
2306	39	-0.048337663460777947
2306	40	-0.06173079056218711
2306	41	0.011817302805688712
2306	42	-0.015049921668335742
2306	43	-0.048754179867351866
2306	44	-0.04483874773060137
2306	45	-0.015097744532134527
2306	46	-0.07744442803578266
2306	47	0.01582312724919177
2306	48	-0.03063357580121817
2306	49	-0.035216446317740235
2306	50	-0.020257202098278526
2306	51	-0.06425381695824939
2307	1	-0.11162198933616452
2307	2	-0.08550675076529757
2307	3	-0.12627342066557645
2307	4	-0.12430882381077168
2307	5	-0.046763502462880524
2307	6	-0.11335031725897693
2307	7	-0.053077100651997
2307	8	-0.08680825116807256
2307	9	-0.033277384537292676
2307	10	-0.09970312569068795
2307	11	-0.06737239774587778
2307	12	-0.06071687543288107
2307	13	-0.05608178394361829
2307	14	-0.07855903991794833
2307	15	-0.021554499530182625
2307	16	-0.023752729540539974
2307	17	-0.04032174552959589
2307	18	6.17705187174522E-4
2307	19	-0.007790665759621618
2307	20	-0.031202780496052185
2307	21	-0.059670795227667384
2307	22	-0.09211985472996531
2307	23	-0.0588628376129634
2307	24	-0.03542383164490559
2307	25	-0.05243187833907115
2307	26	-0.04949690301633325
2307	27	-0.04850027265995038
2307	28	-0.036226317383331263
2307	29	-0.04611288586153961
2307	30	-0.04969086010171253
2307	31	-0.0868004110692695
2307	32	-0.01800685113375522
2307	33	-0.06236567098240897
2307	34	2.93045506886358E-4
2307	35	-0.03679429486488317
2307	36	-0.010528886012281191
2307	37	-0.01601980327885144
2307	38	-0.044451274948080766
2307	39	-0.0482020820586726
2307	40	0.001959073993326399
2307	41	-0.02939159574236072
2307	42	-0.0074699132641882215
2307	43	-0.06990342124741744
2307	44	-0.03394202460279416
2307	45	-0.007445273054116797
2307	46	-0.05030674748313402
2307	47	0.03901377849954457
2307	48	-0.03200120322092914
2307	49	-0.05149189145158317
2307	50	-0.014267067312516701
2307	51	-0.08958686596581344
2308	1	-0.10903653625197762
2308	2	-0.2624983347052492
2308	3	-0.03326487553686519
2308	4	-0.047216807876800715
2308	5	-0.0278911520706302
2308	6	-0.12453020159338024
2308	7	-0.08423165812812528
2308	8	-0.08590522389543054
2308	9	-0.095609489641717
2308	10	-0.11153339171569598
2308	11	-0.07576552592852437
2308	12	-0.0729843040583873
2308	13	-0.03668064709937369
2308	14	-0.0530323939786399
2308	15	-0.1048202326416785
2308	16	-0.04024582584717251
2308	17	-0.07753583360211991
2308	18	-0.07391144629662705
2308	19	-0.038832267113477315
2308	20	-0.03334823444829027
2308	21	-0.024485915126717828
2308	22	-0.08405064807718077
2308	23	-0.08867811186983232
2308	24	-0.07068928737211877
2308	25	-0.05947406632390084
2308	26	-0.02466430062844438
2308	27	-0.016386073851954563
2308	28	-0.08641314604538763
2308	29	-0.09153057259748465
2308	30	-0.04797775053216213
2308	31	0.023270246346307033
2308	32	-0.038023469969999724
2308	33	-0.08116272376924627
2308	34	-0.03918035281794374
2308	35	-0.06957801223661875
2308	36	0.012727242533848937
2308	37	0.019538094506657444
2308	38	0.00561767379333844
2308	39	-0.01361282485543569
2308	40	-0.017660810188893095
2308	41	0.02652582322718189
2308	42	-0.004816656962688626
2308	43	-0.039783326240758754
2308	44	-0.037053026182974236
2308	45	0.0095291084144975
2308	46	-0.00504129054547775
2308	47	0.0020183315120831935
2308	48	-0.032912719417829805
2308	49	0.019053481304617037
2308	50	-0.027367787712528013
2308	51	-0.08627520154780655
2309	1	-0.1549371654191063
2309	2	-0.4126883299579589
2309	3	-0.2980266418689723
2309	4	-0.16943417958243145
2309	5	-0.09712905114412251
2309	6	-0.10914035955295276
2309	7	-0.13578746193061164
2309	8	-0.1002435282544738
2309	9	-0.10822036008817548
2309	10	-0.13376067545685544
2309	11	-0.07565852044351828
2309	12	-0.10620043778559562
2309	13	-0.13288280614186476
2309	14	-0.08643959774382637
2309	15	-0.08897985836102151
2309	16	-0.06020283163051943
2309	17	-0.014909385864804392
2309	18	-0.14190758586496344
2309	19	-0.07531871030312232
2309	20	-0.09693739226498366
2309	21	-0.10282769732062036
2309	22	-0.11818231812421942
2309	23	-0.10132169076119624
2309	24	-0.08822387819193267
2309	25	-0.07669501362760656
2309	26	-0.11089425966331845
2309	27	-0.08106823397546492
2309	28	-0.11322741564308814
2309	29	-0.09279762193555285
2309	30	-0.1114729653626867
2309	31	-0.08827846971298925
2309	32	-0.12671085564112872
2309	33	-0.08924167051086584
2309	34	-0.06494303906119114
2309	35	-0.09760706812758713
2309	36	-0.012259782765234206
2309	37	-0.07277696426540103
2309	38	-0.10290802899878315
2309	39	-0.045587877472712535
2309	40	-0.042377442493389594
2309	41	-0.029191204688835626
2309	42	-0.08380432817445893
2309	43	-0.04447316126607603
2309	44	-0.07520102399477935
2309	45	-0.07603118098140982
2309	46	-0.04836203309995568
2309	47	-0.03715863516382001
2309	48	-0.028538769210506132
2309	49	-0.08225521667868918
2309	50	-0.03568389612616585
2309	51	-0.046915830089020005
2310	1	0.013797911801141538
2310	2	0.05670074456297414
2310	3	-0.16232447400842176
2310	4	-0.1346377268699399
2310	5	-0.15440872096976932
2310	6	-0.16992900574862801
2310	7	-0.11208348430185566
2310	8	-0.14788159285564006
2310	9	-0.05129602980861847
2310	10	-0.15020364092571015
2310	11	-0.1124737219797538
2310	12	-0.1123366386203557
2310	13	-0.13139525428562848
2310	14	-0.12833427389765006
2310	15	-0.12256508023230595
2310	16	-0.11078891352526199
2310	17	-0.09912767896580732
2310	18	-0.12278429732380403
2310	19	-0.11712632767501674
2310	20	-0.08687715358512804
2310	21	-0.15897693423590198
2310	22	-0.1132427702331924
2310	23	-0.057430145810577926
2310	24	-0.08245472139959986
2310	25	-0.08997517506846009
2310	26	-0.07277278097603812
2310	27	-0.06909842253404719
2310	28	-0.0861973180382023
2310	29	-0.09288236090739588
2310	30	-0.1306768804850762
2310	31	-0.10439923860428735
2310	32	-0.1363212356946235
2310	33	-0.10581077565315411
2310	34	-0.11656396055579421
2310	35	-0.10499017347400041
2310	36	-0.11326117559948301
2310	37	-0.04555936058666532
2310	38	-0.09931994046545611
2310	39	-0.07954518176910597
2310	40	-0.08481986384609286
2310	41	-0.10372125165471147
2310	42	-0.08870916565858522
2310	43	-0.13217262860881362
2310	44	-0.06435844284172276
2310	45	-0.11062028068608498
2310	46	-0.08263322378186899
2310	47	-0.06351863602503727
2310	48	-0.1257318737883324
2310	49	-0.09949426394312866
2310	50	-0.04423828856447187
2310	51	-0.1652377313640372
2311	1	-0.1669028513984827
2311	2	-0.7741649192150746
2311	3	-0.314125912022412
2311	4	-0.19587181401496423
2311	5	-0.10892482519223279
2311	6	-0.13976477659411302
2311	7	-0.09901004069431707
2311	8	-0.13163193411000407
2311	9	-0.024879119500745617
2311	10	-0.07872892565328726
2311	11	-0.11724065837280762
2311	12	-0.08289598707646206
2311	13	-0.029884787190283646
2311	14	-0.06941593914762478
2311	15	-0.05351388522609568
2311	16	-0.06975949865719855
2311	17	-0.1008105593197044
2311	18	-0.02628275926632284
2311	19	-0.06755790756181312
2311	20	-0.033908421436493086
2311	21	-0.04830304432815069
2311	22	-0.09458944056568441
2311	23	-0.061385799428251175
2311	24	-0.04275437915676861
2311	25	-0.08605295262731971
2311	26	-0.06164490649243248
2311	27	-0.04966401416569255
2311	28	-0.0630224050757775
2311	29	-0.045759364015111714
2311	30	-0.06780555914382802
2311	31	-0.07440487236427629
2311	32	-0.0633453912532076
2311	33	-0.03958112794034463
2311	34	-0.10592910591390137
2311	35	-0.055881208674655625
2311	36	-0.04163026875231424
2311	37	-0.0439961025427138
2311	38	-0.08577742487079121
2311	39	-0.022102106689857237
2311	40	-0.07573683242306117
2311	41	-0.06268050618422905
2311	42	-0.05202414018819468
2311	43	-0.06403239963838558
2311	44	-0.03346430053196059
2311	45	-0.046579309773349564
2311	46	-0.0481763916355078
2311	47	-1.0369847163668737
2311	48	-0.06014244962188542
2311	49	-0.05613802836877113
2311	50	-0.10438802059951513
2311	51	-0.01375494695744095
2401	1	-0.13504327299406782
2401	2	-0.11309098404031914
2401	3	-0.06333765091292065
2401	4	0.06583105595528593
2401	5	0.0419109104797144
2401	6	0.08253614700350909
2401	7	0.03129319445042
2401	8	0.06997482787104303
2401	9	0.06116626983885709
2401	10	0.045654867701422575
2401	11	0.09476079439755836
2401	12	0.05991202137352758
2401	13	0.07078004627013712
2401	14	0.07656171764951125
2401	15	0.051625394281181514
2401	16	0.023609071754982836
2401	17	0.016669716687545133
2401	18	0.07429118762611608
2401	19	0.02883347286492466
2401	20	0.03566079187611848
2401	21	0.05147498552641849
2401	22	0.04426211537211344
2401	23	0.07575412957832839
2401	24	0.03408199973743109
2401	25	0.06619935682079614
2401	26	0.03723338967309786
2401	27	0.04157111801103497
2401	28	0.05056609432577375
2401	29	0.08082212926005639
2401	30	0.05928568147200508
2401	31	0.04186790975803234
2401	32	0.053720516691385
2401	33	0.037691145788819824
2401	34	0.08898260683763937
2401	35	0.09982980562298138
2401	36	0.1338141647433062
2401	37	0.07359074829156498
2401	38	0.13740087754653274
2401	39	0.06802590880278814
2401	40	0.1037562123644804
2401	41	0.0962949431769502
2401	42	0.12736879419406222
2401	43	0.08307765067153383
2401	44	0.09179392805263831
2401	45	0.10366751241894434
2401	46	0.045840978885429706
2401	47	0.14806689664457195
2401	48	0.09188448331701693
2401	49	0.1419165929844084
2401	50	0.08007873759286355
2401	51	0.05874115523715062
2402	1	0.12151116730510125
2402	2	0.26291251366067314
2402	3	0.17913856402684303
2402	4	0.06273920623828388
2402	5	0.04015811979515149
2402	6	-0.007777540930376858
2402	7	0.051845351435780174
2402	8	0.03574557099940279
2402	9	0.034675091739309494
2402	10	-0.001316250778032213
2402	11	0.06653242923480462
2402	12	0.036924998440689194
2402	13	0.05948871712607939
2402	14	0.03666456316052802
2402	15	0.0383341063217415
2402	16	0.041628970088808614
2402	17	0.024134846907159613
2402	18	0.06244776102252558
2402	19	0.06073666611249706
2402	20	0.05062254963313251
2402	21	0.04468238226539967
2402	22	0.026677015392230885
2402	23	0.05292345710711288
2402	24	0.03123872018074536
2402	25	0.0167496194044503
2402	26	0.04384997780017841
2402	27	0.05456320562434058
2402	28	0.021767526184660824
2402	29	0.052036421113619724
2402	30	0.018391768617235016
2402	31	0.04759822186083085
2402	32	0.06406866675199296
2402	33	0.013918019421829797
2402	34	0.03424922457730162
2402	35	0.059940610068679234
2402	36	0.06412396720654812
2402	37	0.04700418595896849
2402	38	0.08313571775344286
2402	39	0.04363434408817568
2402	40	0.07366716451632271
2402	41	0.08188340810743
2402	42	0.010677802608768161
2402	43	0.07634067498023711
2402	44	0.059570411940320867
2402	45	0.05080955424350009
2402	46	0.04757197670480906
2402	47	0.08570169542368689
2402	48	0.05881139057991902
2402	49	0.0247907397263063
2402	50	0.037394403052402936
2402	51	0.06009197369889563
2403	1	-0.15874450362515802
2403	2	-0.4891460369806211
2403	3	-0.07294012941400752
2403	4	-0.05000488601436359
2403	5	-0.07079827420898965
2403	6	0.0010553931951946538
2403	7	-0.04546159210984513
2403	8	-0.007805526005220997
2403	9	0.03492049678232689
2403	10	-0.01905503276025655
2403	11	-0.005100155728570144
2403	12	-0.0073568832979660215
2403	13	0.030392050374246082
2403	14	-0.008788697498054887
2403	15	0.04626712026344393
2403	16	0.05738114272350714
2403	17	0.042273403589000225
2403	18	0.06277205933272967
2403	19	0.013885048224686614
2403	20	0.024651654872585027
2403	21	0.00900584618625544
2403	22	0.06419238085514678
2403	23	0.04817106824812356
2403	24	0.04452512737571368
2403	25	0.007057828643979747
2403	26	0.02661378192918562
2403	27	0.03179673205957556
2403	28	0.02861189846112211
2403	29	0.014202553829576914
2403	30	0.044686473562592255
2403	31	0.07932301676235909
2403	32	0.05609623668453878
2403	33	0.039503356134922285
2403	34	-0.001949910754319717
2403	35	0.04236599075881742
2403	36	0.009760905198398007
2403	37	0.01788692996034058
2403	38	0.012490728300576848
2403	39	0.04288715386195463
2403	40	0.03514044284941775
2403	41	0.006034693708151906
2403	42	0.045217466104809034
2403	43	0.017318623139111367
2403	44	0.04499555371356223
2403	45	0.037396724346415056
2403	46	0.017829748154390757
2403	47	0.10581680250443526
2403	48	0.08255901342015903
2403	49	0.03340703349304164
2403	50	0.03024597725275413
2403	51	0.05712601478671786
2404	1	0.04277595147062385
2404	2	0.24903337172511897
2404	3	0.010673296963226164
2404	4	-0.11635074811169233
2404	5	-0.13175487363676552
2404	6	-0.12878268041087892
2404	7	-0.1610485210343171
2404	8	-0.1285350601358246
2404	9	-0.14697887947383492
2404	10	-0.17040282871093382
2404	11	-0.1532887329883792
2404	12	-0.16802716450113309
2404	13	-0.1741568136709688
2404	14	-0.23212512145051534
2404	15	-0.18850272883123864
2404	16	-0.0664045658188499
2404	17	-0.034607089362047816
2404	18	0.011507715494914805
2404	19	0.023248102382368074
2404	20	-0.018236992409910613
2404	21	-0.028552671090565696
2404	22	0.025604814610936444
2404	23	-0.02399638857321662
2404	24	-0.017636907563783666
2404	25	-0.017376727977833184
2404	26	0.0037686900967841552
2404	27	-0.039079081868351295
2404	28	-0.010488274217301807
2404	29	-0.022504793525719435
2404	30	-0.0010635705147734598
2404	31	-0.0012536870618902185
2404	32	-0.007208079982966353
2404	33	-0.02675923424487081
2404	34	-0.015339092631435847
2404	35	-0.030108514331601555
2404	36	-0.014099599828661269
2404	37	-0.03484096093913536
2404	38	-0.03916385865981198
2404	39	-0.018687075618281312
2404	40	-0.0028623979061705995
2404	41	-0.010876758060064162
2404	42	0.03323662751198242
2404	43	0.01839326958050691
2404	44	-0.006840286095531667
2404	45	0.014892595983873491
2404	46	0.017397544670856746
2404	47	0.06078016026592792
2404	48	-0.027892008414625025
2404	49	-0.7058163526339172
2404	50	-0.014073949046014889
2404	51	0.013151345046594543
2405	1	0.05423853021950009
2405	2	0.21570808963364385
2405	3	-0.02997447573534373
2405	4	-0.029585668588829606
2405	5	0.010120343288328115
2405	6	-0.02731265714432851
2405	7	-0.017253950005233776
2405	8	-0.05606444285855616
2405	9	-0.07273855627506975
2405	10	-0.03691041766325753
2405	11	-0.01861691135116672
2405	12	-0.01816350780593723
2405	13	0.006719529662788659
2405	14	-0.047739605679780084
2405	15	-0.042232988664537174
2405	16	2.5167747207177626E-4
2405	17	0.018772173941300707
2405	18	-0.002613865853803077
2405	19	-0.009797778660654899
2405	20	-0.009198138931090227
2405	21	-0.027929444307901008
2405	22	-0.07042137802501713
2405	23	-0.042640641865894224
2405	24	-0.01001819984829666
2405	25	-0.013523526981359169
2405	26	-0.04113332450130969
2405	27	-0.0326209035523064
2405	28	-0.017638455526046926
2405	29	-0.026201966562581447
2405	30	-0.058547372219166505
2405	31	-0.01498807494287746
2405	32	-0.07524233669408176
2405	33	-0.023596763973408486
2405	34	-0.04595477643396606
2405	35	-0.018325785090794966
2405	36	0.0031832517832128815
2405	37	0.020090781707033045
2405	38	0.009453220495750259
2405	39	-0.005859400395763714
2405	40	-0.030774030285520837
2405	41	0.007599946120656398
2405	42	-0.025390850076327354
2405	43	0.02158067609440195
2405	44	0.03233794847380267
2405	45	-0.02284029355288908
2405	46	-0.01060473195659739
2405	47	0.02227730881806167
2405	48	-0.019434144783865293
2405	49	0.01501723231815788
2405	50	-0.01910921346136263
2405	51	-0.06569388434350287
2406	1	0.038610441104125925
2406	2	0.04308183813138555
2406	3	-0.21197985107381356
2406	4	-0.28546509463745906
2406	5	-0.2434866472991999
2406	6	-0.2811951759022264
2406	7	-0.2482967750502496
2406	8	-0.15365964209138383
2406	9	-0.30037820896527734
2406	10	-0.26965660009396686
2406	11	-0.27854196292018685
2406	12	-0.2648251076402275
2406	13	-0.26802257103080507
2406	14	-0.24862224645596598
2406	15	-0.27738013682488827
2406	16	-0.078779227588889
2406	17	-0.08697805221676447
2406	18	-0.05346899639007319
2406	19	-0.07940794887671387
2406	20	-0.02609313741510988
2406	21	-0.062378999606892194
2406	22	-0.07264013225031363
2406	23	-0.0305645004084667
2406	24	-0.07005262972212734
2406	25	-0.0953230473524016
2406	26	-0.08545735981171276
2406	27	-0.018476795909414534
2406	28	-0.0609571876932975
2406	29	-0.027018920902733612
2406	30	-0.03156360848608841
2406	31	-0.02251273750873395
2406	32	-0.06468448612841371
2406	33	-0.050255888760872836
2406	34	-0.04711506649533703
2406	35	-0.03567624421228999
2406	36	-0.05273622711241899
2406	37	-0.05293878895842852
2406	38	-0.028278830054311754
2406	39	-0.03173747832573781
2406	40	0.006555502445849015
2406	41	-0.014936373922040502
2406	42	-0.011405072877501254
2406	43	-0.04343374438161618
2406	44	-0.03390986967243492
2406	45	-0.011450736969891295
2406	46	-0.042641481615817156
2406	47	0.028847010134136042
2406	48	-0.05352824635637887
2406	49	0.044389515386399125
2406	50	-0.044645935895253785
2406	51	0.004158622807253209
2407	1	-0.00984545644381285
2407	2	4.1027178405528275E-4
2407	3	-0.13707590402028558
2407	4	-0.3065808119554845
2407	5	-0.2006967551156862
2407	6	-0.27000140661440497
2407	7	-0.22684631144826284
2407	8	-0.2408266149486451
2407	9	-0.24043539452576823
2407	10	-0.24004768213229255
2407	11	-0.20428964435793517
2407	12	-0.21446962119487267
2407	13	-0.19468346659073887
2407	14	-0.2440376805289617
2407	15	-0.2550877260353914
2407	16	-0.06731352034307037
2407	17	-0.11651854382131432
2407	18	-0.02799602247343813
2407	19	-0.04635694528094092
2407	20	-0.09242308517452358
2407	21	-0.0540181698773452
2407	22	-0.06373776219075467
2407	23	-0.08410500021913236
2407	24	-0.032971446252304304
2407	25	-0.025257140429765457
2407	26	-0.0877012582708474
2407	27	-0.09294345182922825
2407	28	-0.009381136634232234
2407	29	-0.02287918942094791
2407	30	-0.062341076930231054
2407	31	-0.03290003526651475
2407	32	-0.03551901388515688
2407	33	-0.0993401851880833
2407	34	-0.05683817409665437
2407	35	-0.09647820711450095
2407	36	-0.04114470247497337
2407	37	-0.014676546265135926
2407	38	-0.04879222026783481
2407	39	-0.05154715037643598
2407	40	-0.08343985266022003
2407	41	-0.01431697569318402
2407	42	-0.05800559461693666
2407	43	-0.027361825477314028
2407	44	-0.02750384706035902
2407	45	-0.041339416330473
2407	46	-0.004294556514430781
2407	47	-0.008107097680209563
2407	48	-0.05292450258399839
2407	49	-0.06293079342678709
2407	50	-0.056548202665389624
2407	51	-0.0457382618822848
2408	1	-0.1616948811434824
2408	2	-0.7096183972928642
2408	3	-0.27283384570814206
2408	4	-0.07971003157540935
2408	5	-0.2171770541618656
2408	6	-0.16192313111095302
2408	7	-0.05207448857213848
2408	8	-0.0739829796382736
2408	9	-0.012839151552761052
2408	10	-0.011640254957100638
2408	11	-0.042058033654619464
2408	12	-0.05897826840536169
2408	13	-0.019297616656395178
2408	14	0.002592851423393938
2408	15	0.027630107379060576
2408	16	0.019850472629968863
2408	17	-0.030738231114220582
2408	18	-0.01965485213084861
2408	19	0.00800316261333478
2408	20	-0.03186855529366284
2408	21	0.034780134218308945
2408	22	0.016298959749825315
2408	23	-2.6587790407717193E-4
2408	24	0.023774826974680252
2408	25	-0.003850725844280589
2408	26	0.012468648952996375
2408	27	0.033908559367198166
2408	28	0.0044160082729263195
2408	29	0.004126998240103319
2408	30	-0.016027759046032486
2408	31	-0.02083209110940487
2408	32	-0.005179056067312615
2408	33	-0.036420313011603866
2408	34	0.0412036340801194
2408	35	-0.04338171297200688
2408	36	0.0024755195383932005
2408	37	0.018489577305828675
2408	38	0.06756121728119524
2408	39	0.019306172023391355
2408	40	0.0023674763080308026
2408	41	0.022550514438421487
2408	42	0.04106130552458609
2408	43	0.0437280063728096
2408	44	0.04877347629432904
2408	45	0.05605545928781197
2408	46	0.015201263040353297
2408	47	0.05214379662956503
2408	48	0.08678367945482535
2408	49	0.09189861062674964
2408	50	0.027025116905214475
2408	51	0.05053544658071729
2409	1	-0.1379266214685586
2409	2	-0.3631088517871106
2409	3	-0.17462295045429244
2409	4	-0.1338881915871184
2409	5	-0.036614872404307164
2409	6	-0.032125547242664254
2409	7	0.006862189831110754
2409	8	-0.007143878754369837
2409	9	-0.014769258517794981
2409	10	-0.015447966462907914
2409	11	-0.034326466958731316
2409	12	-0.051598427893523535
2409	13	-0.023908900831358437
2409	14	-0.05554409216942702
2409	15	-0.017371887483690784
2409	16	-0.007133059799876662
2409	17	-0.004572253047598451
2409	18	-0.012333238526146317
2409	19	-0.029622002582982532
2409	20	-0.006601127208099911
2409	21	0.04031654909957183
2409	22	-0.06963319108819377
2409	23	-0.0053459106490194586
2409	24	0.01106073757406989
2409	25	0.0038307548569278538
2409	26	-0.03241547066632933
2409	27	0.022789998352038765
2409	28	0.0264138262434912
2409	29	0.006592447731165407
2409	30	-0.009509789181940675
2409	31	-0.04767646562469707
2409	32	0.0019274177733166198
2409	33	-0.011974690654660947
2409	34	-0.050372042787245164
2409	35	-0.021908389438586084
2409	36	-0.017623265732012783
2409	37	-0.005108157051104456
2409	38	-0.012399033615245969
2409	39	-0.042112459027286775
2409	40	-0.053419991040051684
2409	41	-0.011882633200691828
2409	42	-0.037540421229437015
2409	43	-0.019200007104586803
2409	44	0.012470262785775788
2409	45	-0.001353864226764756
2409	46	-0.04019642860458106
2409	47	0.027376499434545565
2409	48	-7.415280657312451E-4
2409	49	-0.021741335542692752
2409	50	-0.022676159375663474
2409	51	-0.029180143208755283
2410	1	0.12852585191659927
2410	2	0.07101002577452675
2410	3	-0.28958996655396163
2410	4	-0.22977267783639377
2410	5	-0.22413158134850875
2410	6	-0.18534152955531624
2410	7	-0.12260484215994438
2410	8	-0.16187466982106002
2410	9	-0.14824044195164277
2410	10	-0.10441884521777212
2410	11	-0.11577630979535769
2410	12	-0.1403649418254318
2410	13	-0.0871791542400544
2410	14	-0.12013530847666942
2410	15	-0.11146014710600838
2410	16	-0.0421018699320328
2410	17	-0.08357871398455785
2410	18	-0.06050290108186118
2410	19	-0.07459184686515385
2410	20	-0.08289978650761753
2410	21	-0.05691188689613824
2410	22	-0.0708248481272662
2410	23	-0.10823414484512028
2410	24	-0.06201701389015568
2410	25	-0.09708946442160027
2410	26	-0.052685114394385835
2410	27	-0.08361159678806729
2410	28	-0.134591238510275
2410	29	-0.09021788834823496
2410	30	-0.11353114204054293
2410	31	-0.06780047005364054
2410	32	-0.1165124709256844
2410	33	-0.12922327079572682
2410	34	-0.05964660994060722
2410	35	-0.06785281928231512
2410	36	-0.08035087081005798
2410	37	-0.04778207314794969
2410	38	-0.08012406316851184
2410	39	-0.09619513990449491
2410	40	-0.07344341164097301
2410	41	-0.05529938182809957
2410	42	-0.07329469848399128
2410	43	-0.04205864881319599
2410	44	-0.06308607381354392
2410	45	-0.06218134644488771
2410	46	-0.07606018242947243
2410	47	-0.05941061874838027
2410	48	-0.054452365099393774
2410	49	-0.06645607456650282
2410	50	-0.05589017251466544
2410	51	-0.046371134734165764
2411	1	-0.18337591136301512
2411	2	-0.24366339963345496
2411	3	-0.2891228256733598
2411	4	-0.19162414344305745
2411	5	-0.14184938781372836
2411	6	-0.1589297035621442
2411	7	-0.08761981343273817
2411	8	-0.1485953994625504
2411	9	-0.09121900385847681
2411	10	-0.1056435111457219
2411	11	-0.095834238603274
2411	12	-0.13691476893074395
2411	13	-0.10232059759562873
2411	14	-0.13633652264387308
2411	15	-0.06241328906810395
2411	16	-0.10160281881092459
2411	17	-0.09268135870020444
2411	18	-0.09771108923588656
2411	19	-0.08351879125991957
2411	20	-0.09399580561790088
2411	21	-0.0823649384616516
2411	22	-0.16688441434427403
2411	23	-0.08223175589720455
2411	24	-0.11119024782691156
2411	25	-0.11664552180003795
2411	26	-0.03198280544215493
2411	27	-0.03383794039194754
2411	28	-0.09929954281861342
2411	29	-0.057204245391773156
2411	30	-0.07500131499717355
2411	31	-0.10266999981693914
2411	32	-0.09113075848986796
2411	33	-0.053588612564112736
2411	34	-0.04822022023365946
2411	35	-0.05207249293840022
2411	36	-0.08505082664954244
2411	37	-0.05018550502509811
2411	38	-0.06361331600493969
2411	39	-0.08555138081646163
2411	40	-0.035811252784938574
2411	41	-0.0740596688574513
2411	42	-0.08452657785032613
2411	43	-0.06831508323431734
2411	44	-0.04051092527794253
2411	45	-0.0916731705624656
2411	46	-0.06849189733202365
2411	47	0.014243338783849424
2411	48	-0.0765166632251777
2411	49	-0.03107063033665014
2411	50	-0.13322372670361204
2411	51	-0.06259034845901112
2501	1	0.11190061567122456
2501	2	0.25490981869186413
2501	3	0.08769101447990124
2501	4	0.04719898629864616
2501	5	-0.005699690464204821
2501	6	0.03638791854369572
2501	7	0.04544476755582849
2501	8	0.0764049468653667
2501	9	0.057132182612377846
2501	10	-0.031766642393115774
2501	11	0.05212460904426308
2501	12	0.036655046227082266
2501	13	0.04753700794522331
2501	14	0.07893411429218133
2501	15	0.019239645379236947
2501	16	0.053993306302736244
2501	17	0.04287600583811013
2501	18	0.03306475247975271
2501	19	0.05914805922465405
2501	20	0.06558876314368689
2501	21	0.036925111471610705
2501	22	0.07127414198403415
2501	23	-0.020722212399221007
2501	24	0.033589373805192224
2501	25	0.02837987587837887
2501	26	0.05023357059135947
2501	27	0.04295145601685135
2501	28	0.03427378831602823
2501	29	0.03987223944610463
2501	30	0.07924543692424635
2501	31	0.023780202292947195
2501	32	0.048939875602201255
2501	33	0.03691938830985464
2501	34	0.06341663321863678
2501	35	0.08170839355943116
2501	36	0.050968299359858804
2501	37	0.09230755478488817
2501	38	0.05345730684064165
2501	39	0.010271465210188069
2501	40	0.04445315031134811
2501	41	0.07274593426539866
2501	42	0.07755958174242039
2501	43	0.04434334318945332
2501	44	0.062425766882789446
2501	45	0.009331334846315542
2501	46	0.07896042345139165
2501	47	0.10010796471813421
2501	48	0.024163913308228757
2501	49	0.06445000302903026
2501	50	0.05452873177654283
2501	51	0.08992071215881481
2502	1	-0.16144497951047754
2502	2	-0.12147029728930647
2502	3	0.09200251616546495
2502	4	0.06437243870897191
2502	5	0.09715320697281982
2502	6	0.0662643292345777
2502	7	0.06620094788902264
2502	8	0.12919796812439444
2502	9	0.06917780505896332
2502	10	0.12215288938357105
2502	11	0.0848769575372188
2502	12	0.1354510887997975
2502	13	0.06373046024099693
2502	14	0.09753207344357406
2502	15	0.08294194501456076
2502	16	0.1278129743872114
2502	17	0.08530101425099446
2502	18	0.0916204570761252
2502	19	0.04752233502748027
2502	20	0.07968599026563794
2502	21	0.06387668827520088
2502	22	0.09256968758659667
2502	23	0.0870834059705885
2502	24	0.06337579527146886
2502	25	0.06884686745934943
2502	26	0.060842726530587754
2502	27	0.09900890557964459
2502	28	0.05849222597689874
2502	29	0.12916510160728478
2502	30	0.08026637578199569
2502	31	0.026737186217324904
2502	32	0.06280411887579618
2502	33	0.0810712112007792
2502	34	0.08971581486628111
2502	35	0.12152655297342818
2502	36	0.10042992280451557
2502	37	0.0975341620413488
2502	38	0.13412627518240328
2502	39	0.10422838527938438
2502	40	0.12054271566427843
2502	41	0.13249960156488072
2502	42	0.12335477573074627
2502	43	0.10214652687996306
2502	44	0.09693615889031548
2502	45	0.1220794531800351
2502	46	0.11561024539565778
2502	47	0.16361734926636728
2502	48	0.10688976648908977
2502	49	0.11577140313350043
2502	50	0.0871765326177325
2502	51	0.10596196539715663
2503	1	-0.13809965506673194
2503	2	-0.15036409527662187
2503	3	0.05500196931328816
2503	4	0.05092327825080645
2503	5	-0.008453492342866298
2503	6	-0.04412137522338355
2503	7	0.060976869719304716
2503	8	0.11004488864481488
2503	9	0.09227595790699183
2503	10	0.07178131520003461
2503	11	0.061753756266888615
2503	12	0.08675231462807176
2503	13	0.08110760539855022
2503	14	0.07083843864478467
2503	15	0.1039284839764747
2503	16	0.09269964487607751
2503	17	0.06251389407533736
2503	18	0.07916497851363147
2503	19	0.12626741804565
2503	20	0.08875787692588233
2503	21	0.09961954687596375
2503	22	0.10718890815214621
2503	23	0.08151164955830126
2503	24	0.06681014536280117
2503	25	0.07072546370265798
2503	26	0.08835066534371805
2503	27	0.02319875128051052
2503	28	0.07159077938120362
2503	29	0.03184104516952857
2503	30	0.050796050741489296
2503	31	0.09180368129029404
2503	32	0.03521257903416597
2503	33	0.04568617539456454
2503	34	0.07669244215804127
2503	35	0.09756586520268229
2503	36	0.10101925159735003
2503	37	0.11862987906647504
2503	38	0.12128304906610055
2503	39	0.09557325904284397
2503	40	0.11616728255297204
2503	41	0.08637029045190303
2503	42	0.13546811624829758
2503	43	0.11117080599889562
2503	44	0.11617818654700329
2503	45	0.10104429852027863
2503	46	0.09440448896399545
2503	47	0.1112628590402025
2503	48	0.12609904584110865
2503	49	0.10906500379894624
2503	50	0.11212376696963133
2503	51	0.12262308076847006
2504	1	-0.13607871532068572
2504	2	-0.03865347693650989
2504	3	0.08757810527568921
2504	4	0.1041217315875329
2504	5	0.016270473558002152
2504	6	0.07120584879003644
2504	7	0.14208405779941558
2504	8	0.15099409426314025
2504	9	0.11213909506574993
2504	10	0.07966518893807972
2504	11	0.08734515113567909
2504	12	0.1282904716069595
2504	13	0.11800508115738495
2504	14	0.0862363761878413
2504	15	0.05568282344132314
2504	16	0.14299179527886707
2504	17	0.0666493052625583
2504	18	0.13247230063770843
2504	19	0.10552101177949424
2504	20	0.14138780496079306
2504	21	0.08371084087647063
2504	22	0.10943440585791109
2504	23	0.0926561820833669
2504	24	0.09030012462178405
2504	25	0.12810745698129722
2504	26	0.11263854775896931
2504	27	0.06867518341228163
2504	28	0.10332486101567895
2504	29	0.08642476198988192
2504	30	0.10334828722075429
2504	31	0.0781115419293883
2504	32	0.0683976127661623
2504	33	0.10654428377405623
2504	34	0.09138586785467595
2504	35	0.12433471823921138
2504	36	0.1179706045894875
2504	37	0.12428565574325745
2504	38	0.1485755424948536
2504	39	0.12336337804045883
2504	40	0.17801816113524893
2504	41	0.13661207557391464
2504	42	0.12534686552027097
2504	43	0.14736943633285193
2504	44	0.11719497609632157
2504	45	0.11864131821837276
2504	46	0.1284064012945052
2504	47	0.15815669512826247
2504	48	0.1418752198873534
2504	49	0.14556959988318852
2504	50	0.11636356390443581
2504	51	0.14763339422509603
2505	1	-0.17108602866081668
2505	2	-0.10603194579161368
2505	3	-0.021001082665776494
2505	4	0.054089069725968386
2505	5	0.10253133019885041
2505	6	0.09160476907702275
2505	7	0.12945494072643982
2505	8	0.12237339201418962
2505	9	0.09410611802965718
2505	10	0.0845211555838361
2505	11	0.1222289324817396
2505	12	0.15173027094817826
2505	13	0.12071281336393014
2505	14	0.1088083026243325
2505	15	0.13009329741026932
2505	16	0.11850631253616939
2505	17	0.0646179200537702
2505	18	0.08293102600293878
2505	19	0.09766649024930274
2505	20	0.11884865089055552
2505	21	0.10738966856157361
2505	22	0.1497480084792926
2505	23	0.07767146663098146
2505	24	0.10922860365002407
2505	25	0.14466613238383275
2505	26	0.08383311899433465
2505	27	0.12280754000158112
2505	28	0.08596379912710006
2505	29	0.1312685086249914
2505	30	0.1030508284302698
2505	31	0.09163560118185643
2505	32	0.0886140807764022
2505	33	0.09760297926278838
2505	34	0.11290208091282494
2505	35	0.0859121569585497
2505	36	0.13125735651443904
2505	37	0.141248885236692
2505	38	0.10656171246718316
2505	39	0.1467826922235247
2505	40	0.12326269301401283
2505	41	0.1144480208530112
2505	42	0.11311372182549917
2505	43	0.12298692660080945
2505	44	0.13796156955380923
2505	45	0.1176159314399996
2505	46	0.16429368453970028
2505	47	0.1843887924255938
2505	48	0.12977475259709337
2505	49	0.1230864957851665
2505	50	0.127393838487869
2505	51	0.11058026330874071
2506	1	-0.24706738634061054
2506	2	-0.24050006932823464
2506	3	0.07479696700440996
2506	4	0.07922640451080554
2506	5	0.11595182487050693
2506	6	0.12480591567593535
2506	7	0.08888001595421713
2506	8	0.11212369647422094
2506	9	0.06967784453919279
2506	10	0.13440296971876364
2506	11	0.10832074873712827
2506	12	0.115108786444857
2506	13	0.07566132844654305
2506	14	0.13434676471797502
2506	15	0.08787198850500744
2506	16	0.12409969284359335
2506	17	0.10755728855266256
2506	18	0.1426796392982368
2506	19	0.11826324573910796
2506	20	0.10042981188252043
2506	21	0.08637203168414942
2506	22	0.06833402135890765
2506	23	0.09232365037878054
2506	24	0.10103987013463467
2506	25	0.11396577483500892
2506	26	0.09711440950792394
2506	27	0.08870760624922269
2506	28	0.07098175975583843
2506	29	0.03246154719388272
2506	30	0.0967993420412867
2506	31	0.07343364696215104
2506	32	0.12935311906114322
2506	33	0.09338377281952148
2506	34	0.0882247490275887
2506	35	0.1416511257642341
2506	36	0.12388882493591069
2506	37	0.10489625480610698
2506	38	0.1070704497522641
2506	39	0.10589279321316525
2506	40	0.08245236029282665
2506	41	0.12706573796396015
2506	42	0.1193506820021284
2506	43	0.1303563025943717
2506	44	0.11691682875311926
2506	45	0.1505652743760848
2506	46	0.1465020650897486
2506	47	0.15961199944006665
2506	48	0.15854596221456774
2506	49	0.12134307674495659
2506	50	0.15045779230241152
2506	51	0.1319183671945936
2507	1	-0.09974006390274326
2507	2	-0.05027475287444361
2507	3	0.1920669135674089
2507	4	0.1461715683132212
2507	5	0.09394553433729413
2507	6	0.08080273525092707
2507	7	0.12391606553394752
2507	8	0.13269009076044114
2507	9	0.10018292596190292
2507	10	0.1342867777907557
2507	11	0.11061093300097724
2507	12	0.11762679525363495
2507	13	0.13818997690128754
2507	14	0.1320418214470891
2507	15	0.13826135367217063
2507	16	0.1051331937214286
2507	17	0.11177892860360572
2507	18	0.07708337353383143
2507	19	0.09601329058016717
2507	20	0.10573891813346137
2507	21	0.07868517419448295
2507	22	0.09340421594842496
2507	23	0.0974085513317462
2507	24	0.07252683163299167
2507	25	0.10460428708197611
2507	26	0.11204497825048776
2507	27	0.11601252131818285
2507	28	0.05391245108276621
2507	29	0.12097380356215837
2507	30	0.1308256217224013
2507	31	0.06285656226651071
2507	32	0.09596490791672352
2507	33	0.08672590954019199
2507	34	0.14025433811050902
2507	35	0.11801589208496921
2507	36	0.13137977041331794
2507	37	0.08813341143121534
2507	38	0.09317112275627437
2507	39	0.15068821195617232
2507	40	0.12838115998950173
2507	41	0.10877006362838415
2507	42	0.10543090195843519
2507	43	0.0945714133018214
2507	44	0.07574383550663555
2507	45	0.10177788530825893
2507	46	0.1122296955239861
2507	47	0.15579100625291176
2507	48	0.0849405092557447
2507	49	0.11511112493720077
2507	50	0.12891027451692594
2507	51	0.1452452719876547
2508	1	0.06315933871103852
2508	2	0.2705148416989047
2508	3	0.14767664004411785
2508	4	0.12491787059605741
2508	5	0.05186427129321203
2508	6	0.06466638821098059
2508	7	0.08225042206815658
2508	8	0.10517540767406075
2508	9	0.05474348303615528
2508	10	0.08789432711142098
2508	11	0.06081020791006608
2508	12	0.07689276464198258
2508	13	0.07283862187713908
2508	14	0.06669222048157764
2508	15	0.07579760614066089
2508	16	0.05176834841693534
2508	17	0.06919786270648132
2508	18	0.049483283947594714
2508	19	0.07876995944186405
2508	20	0.09152495012139639
2508	21	0.04787743065336514
2508	22	0.0529547467311815
2508	23	0.09014751020193046
2508	24	0.0854273674609729
2508	25	0.04877978997289745
2508	26	0.04611695336944166
2508	27	0.04100084990432862
2508	28	0.022428898752131943
2508	29	0.035874183186606956
2508	30	0.06503265935646851
2508	31	0.043442791281393056
2508	32	0.049170073877903064
2508	33	0.06767497481619245
2508	34	0.08570070264396179
2508	35	0.03104942248525333
2508	36	0.06798576898665232
2508	37	0.06447668304760867
2508	38	0.061783254744007365
2508	39	0.07572109939912508
2508	40	0.051558627939726875
2508	41	0.07955754762624423
2508	42	0.08613880429746246
2508	43	0.050823490891765744
2508	44	0.07460945677972575
2508	45	0.02745250475309291
2508	46	0.06392292012271383
2508	47	0.08889432404293984
2508	48	0.07998676590689513
2508	49	0.09765279569519691
2508	50	0.059065567052329015
2508	51	0.08343157753903085
2509	1	0.10012145855635879
2509	2	0.164619910713796
2509	3	0.11800387197295237
2509	4	0.09167715044565483
2509	5	0.01851403935854279
2509	6	0.004072155492615082
2509	7	-0.0036847007109130914
2509	8	0.037083089502161215
2509	9	0.06396361136823714
2509	10	0.06359237950961472
2509	11	0.07025213038470923
2509	12	0.060230395595503694
2509	13	0.0768792589696119
2509	14	0.0710427058040608
2509	15	0.07682228527398394
2509	16	0.06268183335486555
2509	17	0.07317882414264432
2509	18	0.06709503636235326
2509	19	0.11112451775900922
2509	20	0.06287876524060465
2509	21	0.07152982116392792
2509	22	0.08342737838520975
2509	23	0.08146044943482877
2509	24	0.08294362195135818
2509	25	0.03307672363381897
2509	26	0.04045249765886183
2509	27	0.07487100342924435
2509	28	0.04633977355849339
2509	29	0.0209361145234368
2509	30	0.07445083242490114
2509	31	0.0536531660983286
2509	32	0.08331719359370027
2509	33	0.0778456152689273
2509	34	0.04060429715706704
2509	35	0.08195460436625268
2509	36	0.04799639909006714
2509	37	0.051156658552663714
2509	38	0.05823340637326879
2509	39	0.08898949222381702
2509	40	0.034079072621594264
2509	41	0.07424370732992003
2509	42	0.04890655919393794
2509	43	0.03481788225649041
2509	44	0.033642930426168505
2509	45	0.051692498939104325
2509	46	0.07237753187760632
2509	47	0.1011702368881231
2509	48	0.1079340058772047
2509	49	0.03624780914883985
2509	50	0.05898589328842263
2509	51	0.09675359052297239
2510	1	0.104422885631692
2510	2	0.23308149360865116
2510	3	0.19265292538923262
2510	4	0.11658381539564289
2510	5	0.09420822768936432
2510	6	0.05907812283806635
2510	7	0.08232591029089065
2510	8	0.05205903277986579
2510	9	0.035158037364332984
2510	10	0.0602803558503453
2510	11	0.0639758338416172
2510	12	0.13627653608764234
2510	13	0.03699176060425202
2510	14	0.0598434640554899
2510	15	0.08604421248596594
2510	16	0.09554231869161356
2510	17	0.05610457559838977
2510	18	0.0922789698219475
2510	19	0.09438821675647802
2510	20	0.08526329003493771
2510	21	0.07165166135441581
2510	22	0.1328905239201177
2510	23	0.05650669682124487
2510	24	0.046632191720625826
2510	25	0.08396583790269574
2510	26	0.06260755331734913
2510	27	0.06726518636025247
2510	28	0.08756666455865059
2510	29	0.07044166420980247
2510	30	0.05673494271922408
2510	31	0.060792078333349764
2510	32	0.0929592823519485
2510	33	0.10169757165459004
2510	34	0.05476220994162162
2510	35	0.09724443479005629
2510	36	0.08484296987710138
2510	37	0.05800060078095015
2510	38	0.11569308527397482
2510	39	0.08025945347324637
2510	40	0.0932131948776771
2510	41	0.07683383274545719
2510	42	0.10503307368935566
2510	43	0.10267065738116798
2510	44	0.10040801177453318
2510	45	0.078296565141045
2510	46	0.09701643177491093
2510	47	0.1393680921341769
2510	48	0.0905452222577594
2510	49	0.09664783346711658
2510	50	0.09867031174129437
2510	51	0.0930767983913654
2511	1	0.08523993847907008
2511	2	0.18830502419667994
2511	3	0.04385347717995103
2511	4	0.09751655330114062
2511	5	0.05728955254559054
2511	6	-0.0019131387969935076
2511	7	0.03542087243322101
2511	8	0.06470142508644017
2511	9	0.038185316651826895
2511	10	0.057066272890658354
2511	11	-0.010802939657800437
2511	12	0.04113405645647816
2511	13	0.03201101985455779
2511	14	0.0025636235479638003
2511	15	0.027494354217324712
2511	16	0.05398809245366465
2511	17	0.07402292987291759
2511	18	0.08053367462613892
2511	19	0.037754555352769614
2511	20	0.04517483514278808
2511	21	0.10327175940608413
2511	22	0.07398152466178942
2511	23	0.06942372096938954
2511	24	0.07046410339126652
2511	25	0.058942534940008784
2511	26	0.06224769129890717
2511	27	0.09466884558805333
2511	28	0.07605832459071138
2511	29	0.07061740066285438
2511	30	0.06334188943529284
2511	31	0.08206317054175827
2511	32	0.10122255801351088
2511	33	0.06552212837412696
2511	34	0.07314886667045073
2511	35	0.07302060393360676
2511	36	0.11384949259321075
2511	37	0.10373617754370201
2511	38	0.09418551498357886
2511	39	0.11521108543787761
2511	40	0.11789103752456498
2511	41	0.059085268750749265
2511	42	0.10729805022814531
2511	43	0.13720854133630667
2511	44	0.08671230125577978
2511	45	0.10488620256587211
2511	46	0.06524757481290777
2511	47	0.14560273401539803
2511	48	0.07507090603942146
2511	49	0.10833233946524246
2511	50	0.11863009132503066
2511	51	0.09545532929156764
2601	1	0.1061652681633305
2601	2	0.18898229355445295
2601	3	0.0813875984523662
2601	4	0.008604981881894957
2601	5	0.02267732837461267
2601	6	0.02846392155871058
2601	7	0.03847394722644282
2601	8	0.11064033460939271
2601	9	0.014187120003192888
2601	10	0.04013494631238501
2601	11	0.025530452685416094
2601	12	0.06892906775856034
2601	13	0.07157970183097007
2601	14	0.06350334605718899
2601	15	0.03909464407573893
2601	16	0.03324679911762729
2601	17	0.06379869929720883
2601	18	0.05790834816588841
2601	19	0.041932146704318995
2601	20	0.0176046899074791
2601	21	0.019682530351019523
2601	22	0.08372904383156765
2601	23	0.06668445771303055
2601	24	0.0599804970237372
2601	25	0.05803819973872493
2601	26	0.06835310180692744
2601	27	0.05156172379339807
2601	28	-0.010256427845369842
2601	29	0.05587243102268502
2601	30	0.06432362418853899
2601	31	0.04872451235203101
2601	32	0.04597330876006822
2601	33	0.05507688425070256
2601	34	0.06504872422036101
2601	35	0.042329953182608904
2601	36	0.07562822430887195
2601	37	0.10696443304644987
2601	38	0.052371870005359256
2601	39	0.06697155998620019
2601	40	0.05121940605729236
2601	41	0.07516646157719009
2601	42	0.05945304929550588
2601	43	0.008296303072853561
2601	44	0.03580862003215657
2601	45	0.06730879386668676
2601	46	0.02750115408432663
2601	47	0.11550435469520437
2601	48	0.07014605065636914
2601	49	0.08037742625263888
2601	50	0.03609954672821658
2601	51	0.029169384645825858
2602	1	-0.11735397740235953
2602	2	-0.19341463507632284
2602	3	0.002746318897287381
2602	4	0.017781145755158434
2602	5	0.03739477104585376
2602	6	0.02736313579850247
2602	7	0.07099415608359294
2602	8	0.11394595778800465
2602	9	0.06895029118419416
2602	10	0.0783286137658834
2602	11	0.04805386657608324
2602	12	0.0761545404564643
2602	13	0.06805787620587722
2602	14	0.04892966227716755
2602	15	0.04152761931325699
2602	16	0.027608968499272635
2602	17	0.027161083782772266
2602	18	0.09987923446676206
2602	19	0.05277279032968352
2602	20	0.07032287453136377
2602	21	0.06170329582108991
2602	22	0.037680119789079924
2602	23	0.07235984615819291
2602	24	0.06435481109237884
2602	25	0.02975264327647409
2602	26	0.043535691482915695
2602	27	0.047696592910305924
2602	28	0.07996587440785419
2602	29	0.046811107998500745
2602	30	0.016036372428331447
2602	31	0.07100244947429246
2602	32	0.09702493533313117
2602	33	0.051929211774549344
2602	34	0.05825253896734495
2602	35	0.04714623231831894
2602	36	0.06521602565041462
2602	37	0.08079703780868641
2602	38	0.059646935448917304
2602	39	0.03913013181647074
2602	40	0.11228654674457772
2602	41	0.0974018432322552
2602	42	0.11940348769081055
2602	43	0.097316855077338
2602	44	0.07228950568286052
2602	45	0.05301411984058291
2602	46	0.11212119975174062
2602	47	0.12903239679221912
2602	48	0.08080178175570296
2602	49	0.10092780391921963
2602	50	0.08569446680973414
2602	51	0.12822296757510543
2603	1	0.08454054209030915
2603	2	0.33222532261559934
2603	3	0.19828659406372395
2603	4	0.08382816355202038
2603	5	0.07421500023685468
2603	6	-0.00771865899982771
2603	7	0.07920224176014301
2603	8	0.07882556910448812
2603	9	0.068278410986359
2603	10	0.05083803478383686
2603	11	0.05371175824693353
2603	12	0.014531861958872128
2603	13	0.04328231147464834
2603	14	-0.009573117454444002
2603	15	0.020173632006383002
2603	16	0.006379310644128111
2603	17	0.0780727179539511
2603	18	0.011969670618647399
2603	19	7.807849780547826E-4
2603	20	0.07892821025308194
2603	21	0.030037294048071317
2603	22	0.05742417066930727
2603	23	0.0010867057810131087
2603	24	0.024966753675073505
2603	25	0.01443576534848745
2603	26	0.038830914213306755
2603	27	0.04734938845533776
2603	28	0.07220545906457687
2603	29	0.04273727517958292
2603	30	0.06579766058355574
2603	31	0.012884437663579718
2603	32	0.053167785634407494
2603	33	0.009500668130492329
2603	34	3.4850308439615674E-4
2603	35	0.05322935928482764
2603	36	0.04044957431997176
2603	37	0.059167983347805375
2603	38	0.06878992795546424
2603	39	0.038432225669623676
2603	40	0.06086557621108568
2603	41	0.05953183977123899
2603	42	0.03010041999343116
2603	43	0.06862127322798983
2603	44	0.06631002980319778
2603	45	0.07954976132771208
2603	46	0.05009913933388788
2603	47	0.10015940371889087
2603	48	0.05611996023753818
2603	49	0.07298036032468502
2603	50	0.06848948964577772
2603	51	0.11789832107365328
2604	1	0.12911757147848846
2604	2	0.27266368955783093
2604	3	0.15502593079648364
2604	4	0.10494820201696342
2604	5	0.08934071872269556
2604	6	0.07636182291624749
2604	7	0.1338133305688416
2604	8	0.08154082153644282
2604	9	0.09809819857796498
2604	10	0.059234182307946526
2604	11	0.07379724612714256
2604	12	0.10699958832863388
2604	13	0.056447514042503144
2604	14	0.08891621323940768
2604	15	0.01382836541463206
2604	16	0.08988249630996137
2604	17	0.0646435520014137
2604	18	0.059416203309829996
2604	19	0.09913162346554572
2604	20	0.10547033362387737
2604	21	0.07859977025191256
2604	22	0.09092486025467394
2604	23	0.068844523861614
2604	24	0.06711570641403597
2604	25	0.07952625114095468
2604	26	0.06101623841045267
2604	27	0.11552521374350988
2604	28	0.0718292065670596
2604	29	0.09030081308031868
2604	30	0.11062089322631152
2604	31	0.08929698340109127
2604	32	0.0631218324479974
2604	33	0.04761271108608156
2604	34	0.11412624609853594
2604	35	0.07160939156133139
2604	36	0.11269258115920877
2604	37	0.08501188796460468
2604	38	0.0912363865781387
2604	39	0.09736816452198838
2604	40	0.10346007543429181
2604	41	0.11560167779462205
2604	42	0.1300542861598828
2604	43	0.09390977075400286
2604	44	0.11603163550951479
2604	45	0.0724158500429084
2604	46	0.08309546484816366
2604	47	0.1632975678717159
2604	48	0.07627192822493356
2604	49	0.10854845941931046
2604	50	0.09626550777426246
2604	51	0.11627195980231164
2605	1	0.11369006286854244
2605	2	0.2519591682433244
2605	3	0.18073226836160217
2605	4	0.1624106470121589
2605	5	0.12740666471337647
2605	6	0.11491452407175018
2605	7	0.10264476871746098
2605	8	0.17216492203257872
2605	9	0.12568732130592508
2605	10	0.08526703115450829
2605	11	0.0965155065728851
2605	12	0.11540956437251992
2605	13	0.12820973694933002
2605	14	0.09582251769818839
2605	15	0.1057655001528417
2605	16	0.0654575580394905
2605	17	0.08894608877474042
2605	18	0.07296855960761661
2605	19	0.03920818187754804
2605	20	0.0715265408327781
2605	21	0.08048365895943022
2605	22	0.08528933347302114
2605	23	0.11088070173462228
2605	24	0.04983313920126875
2605	25	0.0876746870962819
2605	26	0.09356873724942716
2605	27	0.06532896671502897
2605	28	0.03729262636005615
2605	29	0.09297686294214458
2605	30	0.09129658443611532
2605	31	0.08785373088707615
2605	32	0.08964180430760393
2605	33	0.07503510660568935
2605	34	0.07017564811526711
2605	35	0.08025479046973771
2605	36	0.08445847461510425
2605	37	0.09692372441916319
2605	38	0.05990211713547211
2605	39	0.10307535648833976
2605	40	0.09325306701610003
2605	41	0.06724850174983743
2605	42	0.08721106970250503
2605	43	0.09020733651974666
2605	44	0.06040778373272815
2605	45	0.10201472069318385
2605	46	0.09298073716254862
2605	47	0.12970002464351893
2605	48	0.08804159690588875
2605	49	0.10638695373128115
2605	50	0.1224837198806128
2605	51	0.0801930292997568
2606	1	-0.11975388150335675
2606	2	-0.17226013462260426
2606	3	-6.324977578202606E-4
2606	4	0.0672434743037229
2606	5	0.046369549152409206
2606	6	0.00823611919116729
2606	7	0.03641794075318927
2606	8	0.06578851899674731
2606	9	0.07934982112492861
2606	10	0.029389011862363645
2606	11	0.07041153050577975
2606	12	0.09144118266063828
2606	13	0.08118354436484054
2606	14	0.10060287626185982
2606	15	0.036274824949764195
2606	16	0.11334774612913634
2606	17	0.08999924469632248
2606	18	0.08155280871500992
2606	19	0.048265723996635757
2606	20	0.06145121237752704
2606	21	0.0800180670178321
2606	22	0.1011410870435725
2606	23	0.08096234414507109
2606	24	0.054140504495485686
2606	25	0.06830564268656047
2606	26	0.11731097496274145
2606	27	0.07198469724730217
2606	28	0.09829282566559527
2606	29	0.05885741021430846
2606	30	0.0799034507102121
2606	31	0.06830039110820962
2606	32	0.06625114119566433
2606	33	0.09987412426641384
2606	34	0.06345040043824213
2606	35	0.11193927550656468
2606	36	0.1365486124430717
2606	37	0.07213203153043679
2606	38	0.02319164246981842
2606	39	0.10039966334463912
2606	40	0.07387507927582249
2606	41	0.10239433305401491
2606	42	0.10334422273383126
2606	43	0.129975544379775
2606	44	0.0751470114336712
2606	45	0.12438474718181425
2606	46	0.08312171474546659
2606	47	0.14042351615808002
2606	48	0.12665199379253522
2606	49	0.1174124445106628
2606	50	0.08921718420602787
2606	51	0.0876721675370149
2607	1	-0.17715156859753023
2607	2	-0.2879934064599752
2607	3	-0.012568985899434892
2607	4	0.04351136861564697
2607	5	0.02270240122977185
2607	6	0.0758059870884864
2607	7	0.108702545435861
2607	8	0.11200126995471749
2607	9	0.07842845409134469
2607	10	0.034982990576175155
2607	11	0.07956531700065028
2607	12	0.09071995888585604
2607	13	0.09041766031009502
2607	14	0.09951508450421187
2607	15	0.10258352278244587
2607	16	0.08401596509381193
2607	17	0.13267108824204144
2607	18	0.07669700529650925
2607	19	0.09432035301609432
2607	20	0.11911835945836202
2607	21	0.10270900339555311
2607	22	0.10299748611198112
2607	23	0.09183070198652388
2607	24	0.10720705502924233
2607	25	0.14118865910747047
2607	26	0.09913449373181749
2607	27	0.09217167494046663
2607	28	0.10218446810988979
2607	29	0.1101457923703606
2607	30	0.11190755247078954
2607	31	0.06094657933481784
2607	32	0.12315183738365931
2607	33	0.11434152631656502
2607	34	0.13184792344285512
2607	35	0.12687440114376614
2607	36	0.12447098931315992
2607	37	0.1214360627359028
2607	38	0.15880096050495496
2607	39	0.16030531561460037
2607	40	0.14854106997024275
2607	41	0.1345493275648053
2607	42	0.14449033911481735
2607	43	0.12708351965252263
2607	44	0.11574449048863755
2607	45	0.14685539643420498
2607	46	0.1692336723177661
2607	47	0.15054970581837068
2607	48	0.16552090581984658
2607	49	0.18871912301619886
2607	50	0.1558483694611823
2607	51	0.14867582963591985
2608	1	0.0863632800211036
2608	2	0.29070843877732955
2608	3	0.12934305298675497
2608	4	0.09529419511277837
2608	5	0.07488763351663863
2608	6	0.05042995891460578
2608	7	0.07339258061737297
2608	8	0.07156619274825715
2608	9	0.03073477228716115
2608	10	0.0432160003187434
2608	11	0.04618375050090151
2608	12	0.03199196214313105
2608	13	0.032010581926812165
2608	14	0.014334308064064771
2608	15	0.054795207826089154
2608	16	0.03488314192050268
2608	17	0.05169143008049559
2608	18	0.036018268066420944
2608	19	0.05360492925093041
2608	20	0.07296951200250845
2608	21	0.019707723461252158
2608	22	0.0640112691692849
2608	23	0.021282420545112757
2608	24	0.04769013732900618
2608	25	0.07519534737455302
2608	26	0.03329919426352035
2608	27	0.03094593946676838
2608	28	0.050948736300348685
2608	29	0.033158943796927076
2608	30	0.06063560402556334
2608	31	0.06227644044404457
2608	32	0.03942877479939
2608	33	0.03789155498429153
2608	34	0.06873362794966908
2608	35	0.09100596090375035
2608	36	0.010307823864430077
2608	37	0.0245004642307336
2608	38	0.06678637903442564
2608	39	0.0489707442318803
2608	40	0.05869169931201412
2608	41	0.03895098443454259
2608	42	0.03955227561848318
2608	43	0.0387270887012221
2608	44	0.01774190831611122
2608	45	0.0373752853906808
2608	46	0.06436686438470218
2608	47	0.0866368913431117
2608	48	0.06740178380404416
2608	49	0.06545006382557261
2608	50	0.09716517083720788
2608	51	0.07921801196055611
2609	1	0.09726456572860087
2609	2	0.1975851214191593
2609	3	0.14910359947882768
2609	4	-0.019579160541653096
2609	5	-0.0037982009925414673
2609	6	-0.007634094672070546
2609	7	0.010394025058843681
2609	8	0.05224867195011029
2609	9	0.02535524536683198
2609	10	0.015175908509782232
2609	11	0.007490422945167552
2609	12	0.08491671262846978
2609	13	0.04997686866258988
2609	14	0.02537130385363895
2609	15	5.612588867762724E-4
2609	16	0.05357317019360863
2609	17	0.11426190593918761
2609	18	0.06436725894240425
2609	19	0.06770587661392824
2609	20	0.09200244375755773
2609	21	0.05659529697101817
2609	22	0.09221523150041122
2609	23	0.06544163028660677
2609	24	0.04127029175552366
2609	25	0.037854153830529924
2609	26	0.0809133095200778
2609	27	0.08494502441195095
2609	28	0.1280624846224967
2609	29	0.04202037471250719
2609	30	0.07920008366989606
2609	31	0.08193156755397268
2609	32	0.057393335682952795
2609	33	0.06520959693284567
2609	34	0.07586865414998556
2609	35	0.09730353298055405
2609	36	0.08319955993514583
2609	37	0.09635863108439935
2609	38	0.1149878790349419
2609	39	0.06998650461642342
2609	40	0.09895246717611172
2609	41	0.07281013178729268
2609	42	0.11764704411081794
2609	43	0.1132038871365495
2609	44	0.10241744731909819
2609	45	0.09450184198396983
2609	46	0.12297210210405751
2609	47	0.12051152431580192
2609	48	0.13283769841459758
2609	49	0.1201927554306721
2609	50	0.11804441183291914
2609	51	0.10222665538419307
2610	1	0.084393730703745
2610	2	0.21828394537977402
2610	3	0.0183432415057041
2610	4	0.018220958954174193
2610	5	0.03943864574578271
2610	6	0.06386967544725053
2610	7	-0.004854642856344071
2610	8	0.09142477635971602
2610	9	0.05466042724777509
2610	10	0.00718681953755862
2610	11	0.07182394188021846
2610	12	0.07297412935633218
2610	13	0.05317709603570364
2610	14	0.03227446093556097
2610	15	0.047169441938734735
2610	16	0.08387139951132383
2610	17	0.08512420790595598
2610	18	0.050881526099338714
2610	19	0.04693977184273024
2610	20	0.07612346567988482
2610	21	0.07766595513694341
2610	22	0.07100016240455176
2610	23	0.09908424711480279
2610	24	0.09436296786880405
2610	25	0.07921662239196792
2610	26	0.07249376927577345
2610	27	0.0594650222250408
2610	28	0.0636889300712582
2610	29	0.07681403830562772
2610	30	0.06996505713855328
2610	31	0.07054547022720925
2610	32	0.08714340080922511
2610	33	0.08537833656741611
2610	34	0.09534625502070071
2610	35	0.06940513790261349
2610	36	0.1027294518942341
2610	37	0.10733730868959412
2610	38	0.07816681114192647
2610	39	0.0919252848270844
2610	40	0.0909520535770838
2610	41	0.08041108571960365
2610	42	0.042808288143291406
2610	43	0.06953627866239032
2610	44	0.08865118145771334
2610	45	0.08971270812051557
2610	46	0.10553298407315026
2610	47	0.133244238039552
2610	48	0.08352161322714124
2610	49	0.09247569754939633
2610	50	0.10674993809257671
2610	51	0.1306853730357389
2611	1	0.05124615712231417
2611	2	0.25257420506012807
2611	3	0.1111941330171291
2611	4	0.11400560811193117
2611	5	0.06138790926740256
2611	6	0.04762584513703416
2611	7	0.03990400342068057
2611	8	0.11279181481436495
2611	9	0.016787716005964626
2611	10	0.0294713520206642
2611	11	0.0772676697109631
2611	12	0.09978599241199504
2611	13	0.044933507928924143
2611	14	0.05878456364638396
2611	15	0.045942418776029115
2611	16	0.07407638416082563
2611	17	0.06488308410487065
2611	18	0.09242624704985047
2611	19	0.11036357444235989
2611	20	0.10234324416084917
2611	21	0.037327658632527516
2611	22	0.09249191277849178
2611	23	0.06675688632393673
2611	24	0.032688228230355776
2611	25	0.05164932453972426
2611	26	0.08001945269361244
2611	27	0.02663789978177533
2611	28	0.08675708206190791
2611	29	0.06111211533031735
2611	30	0.07172463081480629
2611	31	0.1100341924869852
2611	32	0.11871876563529327
2611	33	0.08827675764666054
2611	34	0.05659186615451972
2611	35	0.06797388697614792
2611	36	0.08585507841065265
2611	37	0.08260089121808534
2611	38	0.11580679293992802
2611	39	0.09454447309034464
2611	40	0.10748984958160435
2611	41	0.0849600226326288
2611	42	0.09364931989130554
2611	43	0.04181023880289558
2611	44	0.10382976527890975
2611	45	0.09555637308498888
2611	46	0.09015775561269379
2611	47	0.1478331812277034
2611	48	0.09892357614764791
2611	49	0.09171085220661013
2611	50	0.07047406194717354
2611	51	0.0917604140754662
>>END_MODULE
>>Per sequence quality scores	pass
#Quality	Count
2	502.0
3	0.0
4	0.0
5	0.0
6	0.0
7	0.0
8	0.0
9	0.0
10	0.0
11	0.0
12	0.0
13	0.0
14	1.0
15	23.0
16	494.0
17	2667.0
18	6465.0
19	7176.0
20	6494.0
21	5769.0
22	6596.0
23	8446.0
24	13194.0
25	18235.0
26	24826.0
27	29719.0
28	41693.0
29	53548.0
30	71631.0
31	84982.0
32	117337.0
33	148784.0
34	197064.0
35	236406.0
36	354398.0
37	528297.0
38	1100457.0
39	8087698.0
40	1.3142628E7
>>END_MODULE
>>Per base sequence content	fail
#Base	G	A	T	C
1	34.61859203358502	10.781764143715309	16.463280257432896	38.13636356526678
2	30.662480454573597	16.2832708604203	30.306846728289923	22.747401956716185
3	28.870766238806056	23.241736883257623	22.074768341640453	25.812728536295875
4	29.886904782730117	29.721212355703425	17.23178191081586	23.160100950750596
5	28.69269909232337	32.33795215325973	19.5275792470254	19.441769507391506
6	21.149261486753588	34.59119701364411	21.579398879474436	22.68014262012787
7	18.80815284510065	15.345008040328251	41.75869235466615	24.088146759904948
8	22.524435863996533	19.07176233754495	26.71576258319192	31.688039215266596
9	24.572711867776377	20.073992109412696	26.864078292907976	28.48921772990295
10	23.432292143444684	34.4645718398961	21.797648769558737	20.305487247100476
11	28.245219556857474	23.419828946070776	18.986633808366058	29.348317688705688
12	25.820702902667986	19.699104689239295	25.793829091285676	28.686363316807046
13	24.17312711061704	23.829262514124288	27.743186795257035	24.254423580001635
14	23.668196636776877	24.555690983356758	26.570271909133012	25.205840470733353
15	25.957475743596593	24.028286775384657	25.139011982204757	24.875225498813997
16	26.028490273812405	24.794122484649947	24.29602880062538	24.881358440912273
17	25.77279186506803	24.683375544988053	24.55974942691978	24.98408316302414
18	25.56778284017619	24.01406987470852	25.153644605801652	25.264502679313644
19	26.082904699677645	23.25740065004247	24.765404674569627	25.894289975710254
20	25.436620200643524	23.621405169814995	24.699242989141645	26.242731640399835
21	25.691524208163084	24.41084653205586	24.39897579043745	25.4986534693436
22	25.39462395351016	25.201646196909095	24.265833321945543	25.1378965276352
23	25.66388222221454	25.362836392649474	24.41678879070122	24.55649259443477
24	24.589386128490727	26.10469149807336	24.654428572575195	24.651493800860717
25	24.739427296755185	26.156620594215624	24.8184646203428	24.28548748868639
26	25.697218534868643	25.28794492637298	23.56427211640375	25.45056442235462
27	24.739885354286734	25.262205639162367	24.66088860965071	25.337020396900193
28	25.535077842002394	24.536580069082028	24.87870965213828	25.049632436777298
29	25.290760433900942	24.260571895226427	25.315259821313358	25.133407849559276
30	25.173382813124178	24.394844186694666	25.262419928441837	25.169353071739316
31	24.964547181103686	25.766456767977292	24.238511483782588	25.030484567136433
32	25.74799438201808	24.919884977990364	24.628575961117853	24.7035446788737
33	24.843392072651508	24.83974507396883	25.035954426347075	25.28090842703259
34	24.884262975331882	24.89508875243745	24.818476827156548	25.402171445074124
35	25.66854598567392	25.094451329394513	24.347962389800266	24.889040295131306
36	25.600386505740058	25.002141514135495	24.354772390492478	25.042699589631965
37	24.81590551033951	25.55404115040949	24.692423244583594	24.937630094667405
38	23.979359596725494	25.369406906396996	24.862374671357703	25.788858825519807
39	25.267420166450755	24.523068440717637	24.726962977861355	25.482548414970253
40	24.687275703706852	25.090694121232747	24.651219521432086	25.570810653628318
41	25.85384508670901	24.500330765016052	24.287896058688872	25.357928089586068
42	26.06727234030466	24.739197930461838	24.689192599359195	24.504337129874305
43	25.667732905191222	24.69104606644436	25.258490799061377	24.382730229303036
44	25.29992145470546	24.897339253960908	24.514295601772268	25.288443689561362
45	24.706848217333814	25.50232359141482	24.544841551305023	25.245986639946338
46	25.54341246673493	24.536463223993376	24.32971621111691	25.590408098154782
47	26.290991195390827	24.519450670741783	24.335227109714484	24.854331024152902
48	25.156588945167897	23.705068154655944	25.28073097340916	25.857611926767
49	25.86505076613104	23.3955671550781	25.06367785984106	25.675704218949797
50	26.25858735263506	20.12839846167319	27.314483730812068	26.298530454879682
51	27.59824724627264	0.0	35.61096874512989	36.79078400859747
>>END_MODULE
>>Per sequence GC content	warn
#GC Content	Count
0	848.0
1	485.5
2	123.0
3	864.0
4	1606.0
5	2867.5
6	4128.0
7	4384.0
8	4640.0
9	4314.5
10	3948.0
11	4778.5
12	5788.5
13	8967.5
14	12346.0
15	19207.5
16	25513.0
17	31803.0
18	38675.0
19	42325.0
20	45800.0
21	47795.5
22	49425.0
23	58763.0
24	68719.0
25	76045.5
26	91079.0
27	106012.5
28	125424.5
29	142664.0
30	164341.5
31	188946.5
32	216116.0
33	246085.0
34	289441.5
35	332683.0
36	388686.5
37	448041.5
38	505784.0
39	576539.0
40	673835.5
41	774627.0
42	923327.0
43	1063999.0
44	1170899.0
45	1298839.0
46	1426722.0
47	1548977.5
48	1767170.0
49	1993082.5
50	2289683.0
51	2600456.0
52	2745133.0
53	2869914.0
54	2846934.0
55	2714141.0
56	2462274.0
57	2203875.5
58	2011311.5
59	1835663.5
60	1575975.0
61	1316512.0
62	1049708.5
63	807869.0
64	606299.5
65	408766.0
66	340835.5
67	293840.5
68	231338.0
69	161280.5
70	91191.5
71	29895.0
72	16058.0
73	9779.0
74	6897.0
75	3841.0
76	2621.0
77	1863.5
78	1133.0
79	737.0
80	350.0
81	234.0
82	121.5
83	86.5
84	50.0
85	60.0
86	71.5
87	73.0
88	74.0
89	98.5
90	123.0
91	152.5
92	182.0
93	318.5
94	455.0
95	995.0
96	1535.0
97	1444.0
98	1353.0
99	780.0
100	207.0
>>END_MODULE
>>Per base N content	pass
#Base	N-Count
1	0.003654993325932795
2	0.014002575782458749
3	0.00288942039955498
4	0.002119731489702015
5	0.004465842070537255
6	0.002066223704525071
7	0.002066223704525071
8	0.002066223704525071
9	0.002086803621900819
10	0.0020826876384256693
11	0.002066223704525071
12	0.002066223704525071
13	0.002066223704525071
14	0.002066223704525071
15	0.002066223704525071
16	0.002066223704525071
17	0.002066223704525071
18	0.002066223704525071
19	0.002066223704525071
20	0.002066223704525071
21	0.002066223704525071
22	0.002066223704525071
23	0.002296718779133446
24	0.002572489671968465
25	0.0027947527796265406
26	0.0032104671106166446
27	0.0035315138216783087
28	0.0038443285657896744
29	0.0043012027315312736
30	0.004803352715499518
31	0.005227299013439921
32	0.0057500289147839135
33	0.006507369874211429
34	0.006840764535698542
35	0.007412886238744329
36	0.0
37	0.0
38	1.5230620198675618E-4
39	0.0
40	0.0
41	0.0
42	0.0
43	1.646700152863175E-5
44	0.0
45	0.0
46	2.75887025169091E-4
47	0.0
48	0.0
49	0.0
50	0.0
51	0.0
>>END_MODULE
>>Sequence Length Distribution	warn
#Length	Count
35	1971.0
36	192.0
37	200.0
38	216.0
39	307.0
40	474.0
41	760.0
42	406.0
43	561.0
44	1319.0
45	3821.0
46	26191.0
47	81160.0
48	363945.0
49	1489752.0
50	5679361.0
51	1.6644894E7
>>END_MODULE
>>Sequence Duplication Levels	fail
#Total Deduplicated Percentage	19.57948901411808
#Duplication Level	Percentage of total
1	13.53171672479155
2	6.155887815620937
3	3.4292201070916954
4	2.1614710887629345
5	1.5070975124794876
6	1.1049756233650945
7	0.8867007589237222
8	0.7355623017132221
9	0.6310261318184348
>10	7.983461880370296
>50	2.787294171279777
>100	6.9005031360964155
>500	5.459242559338536
>1k	25.41558919975672
>5k	12.195730936527257
>10k+	9.114520052063988
>>END_MODULE
>>Overrepresented sequences	warn
#Sequence	Count	Percentage	Possible Source
CTCAGTTCCAGTGTGGCTGGTCATCCTCTCAGACCAGCTAGGGATCGTCG	45499	0.1872731321358291	No Hit
CGTCAATTCATTTGAGTTTTAACCTTGCGGCCGTACTCCCCAGGCGGTCG	42343	0.17428308828825714	No Hit
CTCAGATTGAACGCTGGCGGCAGGCCTAACACATGCAAGTCGAACGGTAA	35188	0.14483322652356215	No Hit
CTTCGCAGTAACACCAAGTACAGGAATATTAACCTGTTTCCCATCGACTA	34143	0.14053202379203086	No Hit
CGAGACTCAAGCTTGCCAGTATCAGATGCAGTTCCCAGGTTGAGCCCGGG	31383	0.12917190940061812	No Hit
GCGAAATTCCTTGTCGGGTAAGTTCCGACCTGCACGAATGGCGTAATGAT	29488	0.12137212071520977	No Hit
GCGGGACTTAACCCAACATTTCACAACACGAGCTGACGACAGCCATGCAG	29268	0.12046660435067685	No Hit
CGGGAACGTATTCACCGTGGCATTCTGATCCACGATTACTAGCGATTCCG	27990	0.11520637746943574	No Hit
TGCTAATCTGCGATAAGCGTCGGTAAGGTGATATGAACCGTTATAACCGG	27776	0.11432555700575374	No Hit
CGGGTTTCGGGTCTATACCCTGCAACTTAACGCCCAGTTAAGACTCGGTT	27305	0.1123869287889583	No Hit
GCTGCATCAGGCTTGCGCCCATTGTGCAATATTCCCCACTGCTGCCTCCC	24817	0.10214636190278624	No Hit
GGAAACGGTAGCTAATACCGCATAACGTCGCAAGACCAAAGAGGGGGACC	24542	0.1010144664471201	No Hit
>>END_MODULE
>>Adapter Content	pass
#Position	Illumina Universal Adapter	Illumina Small RNA 3' Adapter	Illumina Small RNA 5' Adapter	Nextera Transposase Sequence	PolyA	PolyG
1	0.0	1.6463933900598176E-5	1.2347950425448631E-5	0.0	2.6753892588472035E-4	0.0
2	0.0	4.9391801701794525E-5	1.2347950425448631E-5	0.0	3.663225292883094E-4	0.0
3	4.115983475149544E-6	5.350778517694407E-5	1.2347950425448631E-5	0.0	3.9101843013920667E-4	0.010067695580215785
4	1.6463933900598176E-5	5.7623768652093615E-5	1.6463933900598176E-5	0.0	4.568741657415994E-4	0.013204074988279737
5	1.6463933900598176E-5	5.7623768652093615E-5	2.8811884326046807E-5	0.0	5.062659674433939E-4	0.014204258972741076
6	1.6463933900598176E-5	5.7623768652093615E-5	2.8811884326046807E-5	0.0	5.803536699960857E-4	0.01489162821309105
7	2.057991737574772E-5	7.820368602784133E-5	2.8811884326046807E-5	0.0	6.297454716978802E-4	0.015352618362307799
8	2.057991737574772E-5	7.820368602784133E-5	2.8811884326046807E-5	0.0	8.355446454553575E-4	0.015657201139468866
9	2.4695900850897262E-5	9.878360340358905E-5	2.8811884326046807E-5	0.0	0.0011030835713400778	0.016039987602657773
10	2.4695900850897262E-5	9.878360340358905E-5	2.8811884326046807E-5	0.0	0.00153526183623078	0.016393962181520633
11	2.4695900850897262E-5	1.1113155382903769E-4	2.8811884326046807E-5	0.0	0.001634045439634369	0.016764400694284094
12	2.8811884326046807E-5	1.1936352077933677E-4	2.8811884326046807E-5	0.0	0.0017492929769385563	0.01706486748797001
13	3.292786780119635E-5	1.2347950425448633E-4	2.8811884326046807E-5	0.0	0.0020374118201990244	0.01730771051300383
14	3.7043851276345894E-5	1.399434381550845E-4	2.8811884326046807E-5	0.0	0.0021814712418292584	0.01769461295966789
15	4.115983475149544E-5	1.399434381550845E-4	2.8811884326046807E-5	0.0	0.002276138861757698	0.018036239588105303
16	4.5275818226644983E-5	1.4817540510538357E-4	2.8811884326046807E-5	0.0	0.0024572421346642777	0.018369634249592415
17	4.9391801701794525E-5	1.5229138858053313E-4	2.8811884326046807E-5	0.0	0.0025230978702666705	0.018628941208526838
18	5.350778517694407E-5	1.687553224811313E-4	2.8811884326046807E-5	4.115983475149544E-6	0.002687737209272652	0.01884708833270976
19	5.350778517694407E-5	1.8110327290657993E-4	2.8811884326046807E-5	4.115983475149544E-6	0.002897652366505279	0.019003495704765446
20	5.350778517694407E-5	1.8110327290657993E-4	2.8811884326046807E-5	8.231966950299088E-6	0.0030581757220361112	0.019192830944622322
21	5.350778517694407E-5	1.8110327290657993E-4	2.8811884326046807E-5	8.231966950299088E-6	0.003185771209765747	0.019345122333202857
22	5.350778517694407E-5	1.975672068071781E-4	2.8811884326046807E-5	8.231966950299088E-6	0.0032927867801196354	0.019522109622634287
23	5.7623768652093615E-5	1.975672068071781E-4	2.8811884326046807E-5	8.231966950299088E-6	0.0034697740695510655	0.019748488713767512
24	6.173975212724316E-5	1.975672068071781E-4	2.8811884326046807E-5	8.231966950299088E-6	0.0035726736564298043	0.019917244036248644
25	6.58557356023927E-5	2.057991737574772E-4	2.8811884326046807E-5	8.231966950299088E-6	0.0037043851276345897	0.020160087061282465
26	8.643565297814043E-5	2.057991737574772E-4	2.8811884326046807E-5	8.231966950299088E-6	0.0038402125823145247	0.020439973937592636
27	8.643565297814043E-5	2.057991737574772E-4	2.8811884326046807E-5	8.231966950299088E-6	0.003947228152668412	0.020649889094825263
28	9.466761992843951E-5	2.0991515723262674E-4	2.8811884326046807E-5	8.231966950299088E-6	0.00415302732642589	0.02096681982241178
29	9.878360340358905E-5	2.140311407077763E-4	2.8811884326046807E-5	8.231966950299088E-6	0.004268274863730077	0.021139691128368058
30	1.028995868787386E-4	2.140311407077763E-4	2.8811884326046807E-5	8.231966950299088E-6	0.004482306004437853	0.02148131775680547
31	1.1524753730418723E-4	2.1814712418292582E-4	2.8811884326046807E-5	8.231966950299088E-6	0.004688105178195331	0.021777668567016236
32	1.1936352077933677E-4	2.1814712418292582E-4	2.8811884326046807E-5	8.231966950299088E-6	0.004893904351952808	0.022131643145879096
33	1.3582745467993496E-4	2.2226310765807538E-4	2.8811884326046807E-5	8.231966950299088E-6	0.0049968039388315465	0.02237037018743777
34	1.3582745467993496E-4	2.2637909113322493E-4	2.8811884326046807E-5	8.231966950299088E-6	0.0051696752447878275	0.022707880832400034
35	1.399434381550845E-4	2.3049507460837446E-4	2.8811884326046807E-5	8.231966950299088E-6	0.005309618682942912	0.02311536319643984
36	1.5640737205568266E-4	2.3461105808352401E-4	2.8811884326046807E-5	8.231966950299088E-6	0.005449562121097996	0.023424061957076053
37	1.5640737205568266E-4	2.3461105808352401E-4	2.8811884326046807E-5	8.231966950299088E-6	0.005605969493153679	0.023794500469839514
38	1.5640737205568266E-4	2.428430250338231E-4	2.8811884326046807E-5	8.231966950299088E-6	0.005754144898259063	0.02419786685040417
39	1.5640737205568266E-4	2.428430250338231E-4	2.8811884326046807E-5	1.6463933900598176E-5	0.005918784237265044	0.024436593891962843
40	1.5640737205568266E-4	2.593069589344213E-4	2.8811884326046807E-5	1.6463933900598176E-5	0.005918784237265044	0.024745292652599057
>>END_MODULE
```
