## Supplemental Data Set 2 for "The *glp-1* 3ʹ untranslated region regulates germline proliferation and promotes reproductive fecundity through multiple mechanisms": fastqc_data.txt

```
##FastQC	0.12.1
>>Basic Statistics	pass
#Measure	Value
Filename	glp1_GBM1.R2.fastq.gz
File type	Conventional base calls
Encoding	Sanger / Illumina 1.9
Total Sequences	24295530
Total Bases	1.2 Gbp
Sequences flagged as poor quality	0
Sequence length	35-51
%GC	51
>>END_MODULE
>>Per base sequence quality	pass
#Base	Mean	Median	Lower Quartile	Upper Quartile	10th Percentile	90th Percentile
1	39.27100450165113	40.0	40.0	40.0	40.0	40.0
2	39.02122719693705	40.0	40.0	40.0	40.0	40.0
3	39.07531410098895	40.0	40.0	40.0	40.0	40.0
4	39.02822766163158	40.0	40.0	40.0	40.0	40.0
5	39.048232493796185	40.0	40.0	40.0	40.0	40.0
6	39.069542422001085	40.0	40.0	40.0	40.0	40.0
7	39.15744929211258	40.0	40.0	40.0	40.0	40.0
8	39.05385756145266	40.0	40.0	40.0	40.0	40.0
9	39.138017075569046	40.0	40.0	40.0	40.0	40.0
10	39.02479262646256	40.0	40.0	40.0	40.0	40.0
11	39.066366858430335	40.0	40.0	40.0	40.0	40.0
12	39.05923501154327	40.0	40.0	40.0	40.0	40.0
13	39.06579885271076	40.0	40.0	40.0	40.0	40.0
14	39.085037041793285	40.0	40.0	40.0	40.0	40.0
15	39.063033241094146	40.0	40.0	40.0	40.0	40.0
16	39.11285878513455	40.0	40.0	40.0	40.0	40.0
17	39.11055309351144	40.0	40.0	40.0	40.0	40.0
18	39.13090580859936	40.0	40.0	40.0	40.0	40.0
19	39.154182189069346	40.0	40.0	40.0	40.0	40.0
20	39.12158919768369	40.0	40.0	40.0	40.0	40.0
21	39.14484680926903	40.0	40.0	40.0	40.0	40.0
22	39.124752001705666	40.0	40.0	40.0	40.0	40.0
23	39.12849359532392	40.0	40.0	40.0	40.0	40.0
24	39.121711360073235	40.0	40.0	40.0	40.0	40.0
25	39.12886518631205	40.0	40.0	40.0	40.0	40.0
26	39.162045116941265	40.0	40.0	40.0	40.0	40.0
27	39.160077429881134	40.0	40.0	40.0	40.0	40.0
28	39.15607496523023	40.0	40.0	40.0	40.0	40.0
29	39.15359574374381	40.0	40.0	40.0	40.0	40.0
30	39.142060206136684	40.0	40.0	40.0	40.0	40.0
31	39.14461606723541	40.0	40.0	40.0	40.0	40.0
32	39.120181942933534	40.0	40.0	40.0	40.0	40.0
33	39.143938658675076	40.0	40.0	40.0	40.0	40.0
34	39.1445529280489	40.0	40.0	40.0	40.0	40.0
35	39.10673576579725	40.0	40.0	40.0	40.0	40.0
36	39.09206798965973	40.0	40.0	40.0	40.0	40.0
37	39.066131155680495	40.0	40.0	40.0	40.0	40.0
38	39.108429876481935	40.0	40.0	40.0	40.0	40.0
39	39.11307708801735	40.0	40.0	40.0	40.0	40.0
40	39.09456539292157	40.0	40.0	40.0	40.0	40.0
41	39.11694427662759	40.0	40.0	40.0	40.0	40.0
42	39.108532451195785	40.0	40.0	40.0	40.0	40.0
43	39.11085491390024	40.0	40.0	40.0	40.0	40.0
44	39.0718198427301	40.0	40.0	40.0	40.0	40.0
45	39.11420309664696	40.0	40.0	40.0	40.0	40.0
46	39.09107256343784	40.0	40.0	40.0	40.0	40.0
47	39.076936305535305	40.0	40.0	40.0	40.0	40.0
48	39.07394578730582	40.0	40.0	40.0	40.0	40.0
49	39.051540837037564	40.0	40.0	40.0	40.0	40.0
50	39.07718604699797	40.0	40.0	40.0	40.0	40.0
51	39.044787215298804	40.0	40.0	40.0	40.0	40.0
>>END_MODULE
>>Per tile sequence quality	pass
#Tile	Base	Mean
1101	1	-0.04990359430512825
1101	2	-0.1276761247860776
1101	3	-0.08157060172958097
1101	4	-0.10164390252969469
1101	5	-0.0767857890234609
1101	6	-0.11619022665284007
1101	7	-0.07905616913303248
1101	8	-0.14362456318103511
1101	9	-0.1332301308904036
1101	10	-0.08698662500104604
1101	11	-0.17924489725594128
1101	12	-0.1158116877115063
1101	13	-0.11935131782264108
1101	14	-0.13905379447751898
1101	15	-0.14208976670560247
1101	16	-0.12284762944474892
1101	17	-0.059211703732621856
1101	18	-0.10150311939412404
1101	19	-0.09675467411587135
1101	20	-0.035243552813255974
1101	21	-0.12878339006739736
1101	22	-0.0976372175846123
1101	23	-0.1029048851328156
1101	24	-0.13067859771605583
1101	25	-0.09903680212657662
1101	26	-0.11458159231162313
1101	27	-0.10434804575885437
1101	28	-0.0956821061348947
1101	29	-0.09605767285108868
1101	30	-0.09200560137057323
1101	31	-0.09302071364908215
1101	32	-0.13121410236913533
1101	33	-0.0880661218593417
1101	34	-0.10312553820175907
1101	35	-0.1205812134980846
1101	36	-0.10228970239538882
1101	37	-0.07209678739028647
1101	38	-0.11057662646947364
1101	39	-0.10805214267082874
1101	40	-0.12003082098318885
1101	41	-0.09808912981403495
1101	42	-0.13927677485939682
1101	43	-0.11727741336756026
1101	44	-0.11054095494768745
1101	45	-0.09252563987039508
1101	46	-0.11102837555267087
1101	47	-0.10918144996948342
1101	48	-0.06473753626179501
1101	49	-0.14295029842638485
1101	50	-0.11782613532158592
1101	51	-0.051405595876822474
1102	1	-0.06510756813403162
1102	2	-0.14596667810021557
1102	3	-0.06955144221076637
1102	4	-0.048500432158483875
1102	5	-0.0724327937071223
1102	6	-0.060529053809062816
1102	7	-0.084589173799273
1102	8	-0.10937105127855773
1102	9	-0.07325506333031484
1102	10	-0.06348668480779907
1102	11	-0.08063068868762002
1102	12	-0.11967560331101623
1102	13	-0.11118740777762781
1102	14	-0.08470519685467082
1102	15	-0.0949410372737205
1102	16	-0.09727510267431683
1102	17	-0.07556751919285176
1102	18	-0.09393000457854583
1102	19	-0.1222407194710371
1102	20	-0.06466714398943196
1102	21	-0.09852477103307677
1102	22	-0.05292138023988713
1102	23	-0.05343396372189346
1102	24	-0.13996142336010564
1102	25	-0.08008445354749938
1102	26	-0.08613435465792207
1102	27	-0.16489094500128232
1102	28	-0.09068792242408108
1102	29	-0.12626427265096396
1102	30	-0.07539237237794083
1102	31	-0.11072169315919922
1102	32	-0.14459576942935826
1102	33	-0.09820075684750407
1102	34	-0.08019906098654417
1102	35	-0.07145197647964352
1102	36	-0.12772050570438154
1102	37	-0.11082110807662104
1102	38	-0.08890774645247035
1102	39	-0.08151351716480093
1102	40	-0.10567827034548571
1102	41	-0.1210629500105398
1102	42	-0.09834916358880008
1102	43	-0.09418584771738381
1102	44	-0.08464264594582005
1102	45	-0.11091918532002865
1102	46	-0.11712216934824227
1102	47	-0.14479029386986042
1102	48	-0.0738110194244257
1102	49	-0.09390718252015517
1102	50	-0.19046905314847606
1102	51	-0.1553615867799607
1103	1	-0.03373320380630673
1103	2	-0.07270457738071912
1103	3	0.010289981209332666
1103	4	-0.03844576458704552
1103	5	-0.057103817381509714
1103	6	-0.04320731391145216
1103	7	-0.04933080841563253
1103	8	-0.017304467430122372
1103	9	5.066493793961513E-4
1103	10	-0.07083594066518373
1103	11	-0.09278557599866133
1103	12	-0.050890947140459275
1103	13	-0.05231702929253146
1103	14	-0.05979545676888165
1103	15	-0.09592281721612039
1103	16	-0.05708155984407881
1103	17	-0.03870860189861247
1103	18	-0.045432038715865986
1103	19	-0.06401548003081103
1103	20	-0.07155359678701956
1103	21	0.002910545521913832
1103	22	-0.038185557045601115
1103	23	-0.060918639812939546
1103	24	-0.05117583747369281
1103	25	-0.038323594054503474
1103	26	-0.09594476102611083
1103	27	-0.09628610648636027
1103	28	-0.008241759044530284
1103	29	-0.09725423437207326
1103	30	-0.06999230350079699
1103	31	-0.14391307405108478
1103	32	-0.10324080210133246
1103	33	-0.09357723243987692
1103	34	-0.020091250242629144
1103	35	-0.08740106490441235
1103	36	-0.034530356579068666
1103	37	-0.08814616267408582
1103	38	-0.08334889884172014
1103	39	-0.02533442320316226
1103	40	-0.06612416638292018
1103	41	-0.05863471432608236
1103	42	-0.08821752533504679
1103	43	-0.10552514270484892
1103	44	-0.08696371831832295
1103	45	-0.019557176558507194
1103	46	-0.1144964559124304
1103	47	-0.08677137951448799
1103	48	-0.05951872314119555
1103	49	-0.054632409243119184
1103	50	-0.0862652889557225
1103	51	-0.07367509999984634
1104	1	-0.12917889174948982
1104	2	-0.17884320938306075
1104	3	-0.1607923353703029
1104	4	-0.08253734354273234
1104	5	-0.16513142931144387
1104	6	-0.18382453955330647
1104	7	-0.13826194283457482
1104	8	-0.12531561409853964
1104	9	-0.137316510990118
1104	10	-0.12764360748683146
1104	11	-0.12418129583824822
1104	12	-0.0958222992368718
1104	13	-0.1400123394265691
1104	14	-0.11954201595906255
1104	15	-0.1688152299995309
1104	16	-0.12909483967114
1104	17	-0.11071576605711186
1104	18	-0.1064261830920259
1104	19	-0.14173200162200317
1104	20	-0.12599641522155025
1104	21	-0.16433681003528022
1104	22	-0.17221719332066954
1104	23	-0.12996425226682362
1104	24	-0.10497608507650824
1104	25	-0.12493182730018759
1104	26	-0.1052894297847331
1104	27	-0.12807199701958183
1104	28	-0.07302154706459163
1104	29	-0.13888695053756095
1104	30	-0.12051226217836586
1104	31	-0.09961311993036048
1104	32	-0.15060522141157406
1104	33	-0.13362308382486532
1104	34	-0.0469853283808348
1104	35	-0.10163260647959049
1104	36	-0.08199602375812276
1104	37	-0.0748666562473943
1104	38	-0.08784136511062712
1104	39	-0.1053981373338928
1104	40	-0.07993184893889804
1104	41	-0.137544324146198
1104	42	-0.08439769217864779
1104	43	-0.08524638147539321
1104	44	-0.08977888586305482
1104	45	-0.09571195733649063
1104	46	-0.04825808244417118
1104	47	-0.1062215910018196
1104	48	-0.15479911923388556
1104	49	-0.11846226135423166
1104	50	-0.10175758576698968
1104	51	-0.167847990160503
1105	1	-0.06114719162741977
1105	2	-0.08363666156787986
1105	3	-0.034388996372065606
1105	4	-0.07073994641332604
1105	5	-0.05992712181394921
1105	6	-0.08969821516927823
1105	7	-0.03738951921404521
1105	8	-0.1119956285992103
1105	9	-0.05559743543017959
1105	10	-0.060965934838378644
1105	11	-0.11777076937082853
1105	12	-0.10842699768077324
1105	13	-0.10277929751996595
1105	14	-0.09094504029069128
1105	15	-0.1444592772366491
1105	16	-0.037073219915804145
1105	17	-0.04802509906861019
1105	18	-0.03584110424096565
1105	19	-0.030434016462919544
1105	20	-0.0015879471689643765
1105	21	-0.029614264911380417
1105	22	-0.050558456863008416
1105	23	-0.059827304792491987
1105	24	0.007657497568210658
1105	25	-0.010937387910239238
1105	26	-0.006852048540842759
1105	27	-0.04907079065814912
1105	28	-0.06701299785674308
1105	29	-0.01997916680286238
1105	30	-0.040883486458952234
1105	31	1.3116229024490167E-4
1105	32	-0.013546070399037546
1105	33	-0.055740826482853834
1105	34	-0.030942091674234007
1105	35	-0.05846694013161624
1105	36	-0.07129285058461932
1105	37	-0.03079958614396361
1105	38	-0.022970445163338127
1105	39	-0.02740761233155098
1105	40	-0.06126089190184558
1105	41	-0.030013233743410694
1105	42	-0.07319194077671654
1105	43	-0.04621370682542647
1105	44	0.015084968574420543
1105	45	-0.0708671234310927
1105	46	-0.04711863215720058
1105	47	-0.05090182939316179
1105	48	0.016366729493917376
1105	49	-0.03281286229708513
1105	50	-0.08572574284178813
1105	51	-0.1245105040918375
1106	1	-0.199481608563147
1106	2	-0.2787565990553773
1106	3	-0.21939023927529888
1106	4	-0.20469834535423814
1106	5	-0.20528064308186345
1106	6	-0.11728513904261462
1106	7	-0.23873966520613266
1106	8	-0.18773586931229858
1106	9	-0.10127760664767749
1106	10	-0.15675169041833925
1106	11	-0.1473413454110073
1106	12	-0.1808290535176198
1106	13	-0.14408166752423313
1106	14	-0.16970747957656585
1106	15	-0.11438761682135379
1106	16	-0.11211550894055478
1106	17	-0.09840191095226203
1106	18	-0.08704176303317723
1106	19	-0.09882632736776031
1106	20	-0.10833799950642486
1106	21	-0.10604639437018193
1106	22	-0.11181611088225907
1106	23	-0.07850455616815566
1106	24	-0.027069789489658547
1106	25	-0.08024306328816522
1106	26	-0.07930653099914764
1106	27	-0.12909646187047485
1106	28	-0.09861644289206595
1106	29	-0.07557474570511147
1106	30	-0.1586038984965299
1106	31	-0.13938089208793514
1106	32	-0.08683795222586355
1106	33	-0.04533967010137019
1106	34	-0.08175614871367998
1106	35	-0.10963264784285798
1106	36	-0.1199265983338691
1106	37	-0.11270891979107489
1106	38	-0.12689457242533564
1106	39	-0.12940005375799046
1106	40	-0.1441342253009381
1106	41	-0.11310027715777693
1106	42	-0.12989043767608166
1106	43	-0.1272912514222
1106	44	-0.08973234197915048
1106	45	-0.11375372551312779
1106	46	-0.12469670185145532
1106	47	-0.10211812923924413
1106	48	-0.1493644588561125
1106	49	-0.15664735214102166
1106	50	-0.1162679118104748
1106	51	-0.1574601160293696
1107	1	-0.04188885694635047
1107	2	-0.02998461547394271
1107	3	-0.12406005318038638
1107	4	-0.10023350068566117
1107	5	-0.06598959062102239
1107	6	-0.09002229724566746
1107	7	-0.04751873498036474
1107	8	-0.08776899311659037
1107	9	-0.08035944236178238
1107	10	-0.0814835254490589
1107	11	-0.1044754336781466
1107	12	-0.07944763726267468
1107	13	-0.08579938472346527
1107	14	-0.051184801248012946
1107	15	-0.06328168711718263
1107	16	-0.056967809248874346
1107	17	-0.036012977328489626
1107	18	-0.08800386031260388
1107	19	-0.09123361663733931
1107	20	-0.09343339150687058
1107	21	-0.04650747468866001
1107	22	-0.10733269211781504
1107	23	-0.06619084763263317
1107	24	-0.08600203714566845
1107	25	-0.11369791287361863
1107	26	-0.07869435099490119
1107	27	-0.07145937774185285
1107	28	-0.0387084010211467
1107	29	-0.08473902353667029
1107	30	-0.08971348227440501
1107	31	-0.07117882718583957
1107	32	-0.058589725438721985
1107	33	-0.07570251681637075
1107	34	-0.049166431449968684
1107	35	-0.10376792380076694
1107	36	-0.03851251749831164
1107	37	-0.08914102269599766
1107	38	-0.08590989019978679
1107	39	-0.07197212114294871
1107	40	-0.05438663772885377
1107	41	-0.058839051029877965
1107	42	-0.04835715943473673
1107	43	-0.06346950065266554
1107	44	-0.040305041494022475
1107	45	0.004584878144193283
1107	46	-0.07993812471625006
1107	47	-0.059294045509020066
1107	48	-0.06512659355016837
1107	49	-0.10246803938829174
1107	50	-0.027413617170097382
1107	51	-0.050826306016958256
1108	1	-0.0286967587071274
1108	2	-0.054766016097971715
1108	3	-0.11044304220002488
1108	4	-0.07402626504749321
1108	5	-0.04960754595632011
1108	6	-0.07060502062437024
1108	7	-0.11449898856550789
1108	8	-0.10298323248566987
1108	9	-0.07860573764794765
1108	10	-0.13738593176881153
1108	11	-0.1426446865148563
1108	12	-0.1681128173925046
1108	13	-0.18594026274804065
1108	14	-0.1444723873969096
1108	15	-0.1318325298247629
1108	16	-0.15310856887671775
1108	17	-0.16402153478168202
1108	18	-0.11632931697399584
1108	19	-0.13042216203474055
1108	20	-0.13300545776958472
1108	21	-0.13166721866980424
1108	22	-0.17915903698966673
1108	23	-0.19027906353942114
1108	24	-0.1589399488621055
1108	25	-0.1943988920428339
1108	26	-0.14108607318352995
1108	27	-0.1723065017112262
1108	28	-0.12520123590420695
1108	29	-0.14841220249380882
1108	30	-0.15703812002501394
1108	31	-0.15500219146676386
1108	32	-0.18549230700444497
1108	33	-0.16298837493666696
1108	34	-0.14580055780653822
1108	35	-0.13073233477464186
1108	36	-0.19789914458798563
1108	37	-0.17497753811063177
1108	38	-0.17529115150288277
1108	39	-0.17042671123097364
1108	40	-0.22686363969405932
1108	41	-0.17302938275931012
1108	42	-0.13829357970771383
1108	43	-0.13562026903914415
1108	44	-0.16088838974338415
1108	45	-0.19482206235473143
1108	46	-0.17771428436130066
1108	47	-0.13469245287890175
1108	48	-0.200528650029149
1108	49	-0.19612720284909102
1108	50	-0.155991164635509
1108	51	-0.19450713626078198
1109	1	-0.0513519201746675
1109	2	-0.1529925782355619
1109	3	-0.16911521204718838
1109	4	-0.13271972791489617
1109	5	-0.15618888187429292
1109	6	-0.170878408173337
1109	7	-0.14136328223865746
1109	8	-0.19343854847061692
1109	9	-0.12061561890411099
1109	10	-0.16176289699599522
1109	11	-0.21319335915163862
1109	12	-0.18377567588077426
1109	13	-0.18100254200730603
1109	14	-0.17084333980003663
1109	15	-0.2045242407792074
1109	16	-0.12396809959902555
1109	17	-0.14710084615010288
1109	18	-0.12373276710478365
1109	19	-0.15865303444932977
1109	20	-0.15787891878829186
1109	21	-0.13124185263025367
1109	22	-0.140065640353086
1109	23	-0.1454629646695622
1109	24	-0.1659750262115054
1109	25	-0.1272005919815271
1109	26	-0.10509865609903812
1109	27	-0.14012928168109795
1109	28	-0.08285460947605117
1109	29	-0.1279068356698616
1109	30	-0.11183824065486192
1109	31	-0.10455444774592593
1109	32	-0.0946051629190734
1109	33	-0.15266686292554255
1109	34	-0.14836344175109417
1109	35	-0.12588789606012796
1109	36	-0.1634136133353863
1109	37	-0.21160152444056735
1109	38	-0.13695216771215968
1109	39	-0.17292959649952877
1109	40	-0.13811584683591605
1109	41	-0.18357579659835466
1109	42	-0.12612747874604224
1109	43	-0.15213893038190207
1109	44	-0.21092205562456456
1109	45	-0.13097803122620633
1109	46	-0.1439619270866217
1109	47	-0.12815847925687507
1109	48	-0.10448296895939535
1109	49	-0.16928772413130133
1109	50	-0.14995158660421026
1109	51	-0.20631078568037253
1110	1	-0.03574732056032559
1110	2	-0.08704250446926665
1110	3	-0.13437182813019888
1110	4	-0.14844512593030146
1110	5	-0.0982184664064647
1110	6	-0.14018290531584654
1110	7	-0.1341915300340446
1110	8	-0.12495455384603105
1110	9	-0.06962796575599128
1110	10	-0.16941919955065998
1110	11	-0.1991478405407463
1110	12	-0.20644893303013134
1110	13	-0.1861118845362597
1110	14	-0.2090974294993373
1110	15	-0.1495029704122075
1110	16	-0.14725910831715794
1110	17	-0.17013775919564722
1110	18	-0.1723819548335399
1110	19	-0.1413994964382823
1110	20	-0.18861296283129292
1110	21	-0.16848127658300882
1110	22	-0.14042577231221998
1110	23	-0.18688266045504065
1110	24	-0.17663048735866482
1110	25	-0.13713815451058053
1110	26	-0.15900788119142817
1110	27	-0.1836798187580726
1110	28	-0.16447054052911625
1110	29	-0.17455251209850786
1110	30	-0.18741198240709878
1110	31	-0.16620641690860083
1110	32	-0.11964556325153097
1110	33	-0.21208078386667495
1110	34	-0.1603747001596716
1110	35	-0.1524425627620971
1110	36	-0.20530457809360314
1110	37	-0.21957795668547675
1110	38	-0.15402953755823034
1110	39	-0.18147295275149844
1110	40	-0.1537269934489487
1110	41	-0.1512094089090894
1110	42	-0.12764808630502245
1110	43	-0.1307018032403917
1110	44	-0.19795373446282127
1110	45	-0.21736951684158612
1110	46	-0.17723846596825865
1110	47	-0.17211213712668183
1110	48	-0.20191170156404326
1110	49	-0.22020468726810094
1110	50	-0.19616908038754843
1110	51	-0.13783760178792193
1111	1	-0.07189742231648921
1111	2	-0.1778503687252453
1111	3	-0.28583023327767876
1111	4	-0.3073281641142813
1111	5	-0.25474486488515424
1111	6	-0.26442699861812713
1111	7	-0.22392606887743938
1111	8	-0.3078737982364146
1111	9	-0.2212526793573133
1111	10	-0.3451819343721212
1111	11	-0.2962905405465719
1111	12	-0.3257574683361426
1111	13	-0.256218919770582
1111	14	-0.23405272225594587
1111	15	-0.30366694507542036
1111	16	-0.2913537542136666
1111	17	-0.2600419082048475
1111	18	-0.3492621112649843
1111	19	-0.27786669858454616
1111	20	-0.3081960782860307
1111	21	-0.26650141265420046
1111	22	-0.30064019526919594
1111	23	-0.2710323168469486
1111	24	-0.24571020103359587
1111	25	-0.26700848726368775
1111	26	-0.26782494551491
1111	27	-0.2834720692335253
1111	28	-0.2697582459764192
1111	29	-0.23824943255050357
1111	30	-0.25980244494132876
1111	31	-0.298537686778964
1111	32	-0.29533043881374965
1111	33	-0.2640249121136051
1111	34	-0.25240128743973145
1111	35	-0.2905882696645108
1111	36	-0.19857252193888542
1111	37	-0.29462824168206936
1111	38	-0.2773969455277765
1111	39	-0.3128626441078026
1111	40	-0.3339674961982624
1111	41	-0.32498114263017897
1111	42	-0.2832316369517187
1111	43	-0.32830103734612237
1111	44	-0.24034371444372482
1111	45	-0.3084849253538664
1111	46	-0.2964926307394862
1111	47	-0.28405145408910926
1111	48	-0.26880933323677425
1111	49	-0.2912416212868081
1111	50	-0.27497280708373495
1111	51	-0.29433837840463184
1201	1	-0.32094380102502384
1201	2	-0.11492640478559224
1201	3	-0.16633067151838787
1201	4	-0.1660717169436552
1201	5	-0.09041880240337008
1201	6	-0.08015478400923115
1201	7	-0.06209652169285107
1201	8	-0.10997359586986022
1201	9	-0.09442314808444507
1201	10	-0.03415091499169165
1201	11	-0.06149528448246855
1201	12	-0.05432381532934727
1201	13	-0.055139012468913506
1201	14	-0.09167023106402894
1201	15	-0.06669121097009167
1201	16	-0.04153099986545783
1201	17	-0.058987761903665614
1201	18	-0.0849102340170802
1201	19	-0.09829415768950156
1201	20	-0.06269835876958751
1201	21	-0.07402077376511329
1201	22	-0.060263358099575726
1201	23	-0.05720650355430479
1201	24	-0.041842525679221865
1201	25	-0.006758218155830775
1201	26	-0.10597831539249825
1201	27	-0.08069133721220112
1201	28	-0.06177886035681013
1201	29	-0.09358150700287382
1201	30	-0.08426323856004103
1201	31	-0.09025429577860677
1201	32	-0.09378889694085757
1201	33	-0.09660622757334636
1201	34	-0.06596990922751189
1201	35	-0.10411135632642754
1201	36	-0.1216035896345602
1201	37	-0.12692114109452746
1201	38	-0.08617130894690916
1201	39	-0.11264946438116397
1201	40	-0.09606911337944979
1201	41	-0.10853704583674073
1201	42	-0.07932885944792645
1201	43	-0.10496847615824834
1201	44	-0.14233415193390186
1201	45	-0.08745821457591774
1201	46	-0.09746085373287627
1201	47	-0.07925149947116239
1201	48	-0.11312329548179179
1201	49	-0.1316845187790463
1201	50	-0.09257480936572193
1201	51	-0.06864961148529858
1202	1	0.012629858763041568
1202	2	-0.10537350666380263
1202	3	-0.14914774981445333
1202	4	-0.06308971537826835
1202	5	-0.02949165409485488
1202	6	-0.02745403154692383
1202	7	-0.03339121595729466
1202	8	-0.08300518575123306
1202	9	-0.04745604960488947
1202	10	-0.023325613110245058
1202	11	-0.0571287566506129
1202	12	-0.13350889061522508
1202	13	-0.043541057142874706
1202	14	-0.05271486729684227
1202	15	-0.07782388573360777
1202	16	-0.04112591639898966
1202	17	-0.09278517098743322
1202	18	-0.031600878804880494
1202	19	-0.06203393310817518
1202	20	-0.05094251798013261
1202	21	-0.049920762494124915
1202	22	-0.06391780727274465
1202	23	-0.06527615811514664
1202	24	-0.026339901658197107
1202	25	-0.049882005877307733
1202	26	-0.11511113909355686
1202	27	-0.011152288366034213
1202	28	-0.07947995586425094
1202	29	0.012845964612310468
1202	30	-0.05150221596311866
1202	31	-0.034641526845902604
1202	32	-0.05574954768545837
1202	33	-0.12374173767673113
1202	34	-0.06794336643496734
1202	35	-0.11575530649952981
1202	36	-0.09157574883096231
1202	37	-0.05586990894933308
1202	38	-0.04771430078255179
1202	39	-0.05849000712892405
1202	40	-0.037734315016933806
1202	41	-0.07875924497922426
1202	42	-0.0838339940681152
1202	43	-0.06389478049293018
1202	44	-0.08510514522330226
1202	45	-0.017597247854538978
1202	46	-0.03538677544597846
1202	47	-0.07436802507356788
1202	48	-0.07136862436226465
1202	49	-0.09855945941369981
1202	50	-0.09242860003806896
1202	51	-0.05712597949019482
1203	1	-0.04164944987179808
1203	2	-0.13022236746225957
1203	3	-0.08687089188039465
1203	4	-0.08699475897876852
1203	5	-0.055423893639492405
1203	6	-0.018160286152678395
1203	7	-0.06803792518805096
1203	8	-0.0753265317872831
1203	9	-0.052909509582420355
1203	10	-0.031695169601377415
1203	11	-0.07163170128858098
1203	12	-0.08160847302605134
1203	13	-0.08832936218555432
1203	14	-0.09091960011423339
1203	15	-0.09957443532235999
1203	16	-0.023725741278390444
1203	17	-0.05110797870370476
1203	18	-0.08875813713014935
1203	19	-0.06112796006980403
1203	20	-0.07020619287710161
1203	21	-0.048797510621270135
1203	22	-0.06878879675972627
1203	23	-0.08985898882022525
1203	24	-0.037929798838078455
1203	25	-0.0348002451314855
1203	26	-0.101997465212051
1203	27	-0.0720319054021914
1203	28	-0.049771842200584615
1203	29	-0.07502322483055224
1203	30	-0.05134642828307534
1203	31	-0.10247751358756574
1203	32	-0.09251719450269036
1203	33	-0.09900855042174328
1203	34	-0.060283421565316075
1203	35	-0.10804235066107282
1203	36	-0.09730133843498123
1203	37	-0.13979379850961493
1203	38	-0.07621269505346362
1203	39	-0.08149102191337221
1203	40	-0.09925673180111261
1203	41	-0.09649629247056168
1203	42	-0.06428525889022296
1203	43	-0.05342204032718456
1203	44	-0.12117810630598314
1203	45	-0.0534521988062977
1203	46	-0.10243526831339977
1203	47	-0.06508673835472223
1203	48	-0.14442274877907124
1203	49	-0.13347539736665937
1203	50	-0.09072094802665731
1203	51	-0.09526452297329513
1204	1	0.01090112227765161
1204	2	-0.11050261833197084
1204	3	-0.10856148705271096
1204	4	-0.07653348093204215
1204	5	-0.07792524192844041
1204	6	-0.08294446381541576
1204	7	-0.09293136129135604
1204	8	-0.1183965198568444
1204	9	-0.053072128026158794
1204	10	-0.1373593255979273
1204	11	-0.1286648066001419
1204	12	-0.1427874842021808
1204	13	-0.12713272638384865
1204	14	-0.13965916479513396
1204	15	-0.13845580348959885
1204	16	-0.0554344055056788
1204	17	-0.12501231532774426
1204	18	-0.12908822307790757
1204	19	-0.11904178815983357
1204	20	-0.06310813680313032
1204	21	-0.11031701369836355
1204	22	-0.050578480363626
1204	23	-0.14279286860848117
1204	24	-0.1238289491643414
1204	25	-0.1319508832029399
1204	26	-0.11790295247091365
1204	27	-0.08540638252389243
1204	28	-0.03763159736982402
1204	29	-0.09495583224898496
1204	30	-0.13819138944533904
1204	31	-0.15238668015228285
1204	32	-0.10521338287485094
1204	33	-0.09183162592805871
1204	34	-0.13456755717506041
1204	35	-0.1547254886742948
1204	36	-0.10912946036045668
1204	37	-0.1492815976312869
1204	38	-0.12618401885427488
1204	39	-0.0819901477649907
1204	40	-0.1255699129456147
1204	41	-0.07862406302724168
1204	42	-0.09596290405614383
1204	43	-0.13344580213903612
1204	44	-0.12166569418126016
1204	45	-0.11514788632388928
1204	46	-0.13668444412301284
1204	47	-0.12975992795293223
1204	48	-0.14634774546152585
1204	49	-0.10598806083163481
1204	50	-0.11875712737709421
1204	51	-0.13909755457808615
1205	1	-0.4026661318229685
1205	2	-0.41288814823535347
1205	3	-0.3130581803514687
1205	4	-0.41227185619380435
1205	5	-0.3183712517043631
1205	6	-0.324923562916851
1205	7	-0.2542600477523891
1205	8	-0.26197986525511396
1205	9	-0.23052725194959578
1205	10	-0.24630302546584204
1205	11	-0.18248447724420203
1205	12	-0.23693774827454206
1205	13	-0.19065266419742244
1205	14	-0.22340626195164504
1205	15	-0.20729357015993344
1205	16	-0.10251897216767958
1205	17	-0.12502359548366115
1205	18	-0.13778329152138014
1205	19	-0.04344295360117201
1205	20	-0.1103699203489441
1205	21	-0.11581426717587107
1205	22	-0.08991038329039469
1205	23	-0.16396127129804228
1205	24	-0.20154027750986359
1205	25	-0.15901380553395938
1205	26	-0.193623959972129
1205	27	-0.10727876583099771
1205	28	-0.09800642993683795
1205	29	-0.14719240602615713
1205	30	-0.12767996292910766
1205	31	-0.23955287765760147
1205	32	-0.31357733562224155
1205	33	-0.06462927696035337
1205	34	-0.17841024037206665
1205	35	-0.14792162863484037
1205	36	-0.15420258677101373
1205	37	-0.1837956266430325
1205	38	-0.13468302828043477
1205	39	-0.17499246477846953
1205	40	-0.1774176739274651
1205	41	-0.15063165921650068
1205	42	-0.23874534387898905
1205	43	-0.21926116945300578
1205	44	-0.24232154213346746
1205	45	-0.1857477755399728
1205	46	-0.32967574628219154
1205	47	-0.3359399992713463
1205	48	-0.279377588893432
1205	49	-0.29974184117057945
1205	50	-0.30845465233693403
1205	51	-0.27571290487960454
1206	1	-0.008868334919796439
1206	2	-0.0851422181455419
1206	3	-0.06345151623452239
1206	4	-0.07103369997637543
1206	5	-0.04931470562041085
1206	6	-0.09911173769247483
1206	7	-0.055678451154221875
1206	8	-0.11905923736772905
1206	9	-0.07752299276128127
1206	10	-0.09796960626736251
1206	11	-0.07450863636871219
1206	12	-0.12336666049581879
1206	13	-0.11723399356475284
1206	14	-0.04335750813767447
1206	15	-0.07257323799020554
1206	16	-0.053243057176707964
1206	17	-0.03289942694647152
1206	18	-0.05513312091772349
1206	19	-0.06308524223040024
1206	20	-0.046066151875521655
1206	21	-0.11624258023036305
1206	22	-0.05491236558352597
1206	23	-0.05671031780177316
1206	24	-0.07544346852466077
1206	25	-0.04147564663384884
1206	26	-0.05662985462865322
1206	27	-0.07094661545766456
1206	28	-0.1182150201783827
1206	29	-0.0977977095485798
1206	30	-0.09871293662519065
1206	31	-0.08686117358698198
1206	32	-0.07885869449727778
1206	33	-0.07310342404120718
1206	34	-0.09383971597276997
1206	35	-0.07018923863244453
1206	36	-0.13795438968423213
1206	37	-0.16270269091795342
1206	38	-0.12942689672948404
1206	39	-0.08294503931335129
1206	40	-0.12418370243931776
1206	41	-0.10596198111711175
1206	42	-0.1161307128749769
1206	43	-0.08233068017178624
1206	44	-0.14059488725510505
1206	45	-0.11907416462893394
1206	46	-0.1461014788911399
1206	47	-0.1170552222260497
1206	48	-0.10539234903671257
1206	49	-0.11270275262034346
1206	50	-0.12498994506118066
1206	51	-0.11823534114360257
1207	1	-0.2959027819797271
1207	2	-0.25147915221229766
1207	3	-0.35283342881523794
1207	4	-0.3207435103746761
1207	5	-0.22836885512727179
1207	6	-0.25066576945482666
1207	7	-0.1564624390425351
1207	8	-0.20573444280447006
1207	9	-0.13205240718632183
1207	10	-0.15892538110897192
1207	11	-0.1616037189814321
1207	12	-0.2041593178570693
1207	13	-0.18409507320149743
1207	14	-0.17036559786952665
1207	15	-0.13650764300746943
1207	16	-0.3208103457341096
1207	17	-0.34362378196723853
1207	18	-0.25742924195316874
1207	19	-0.24251853473391094
1207	20	-0.23447790636775778
1207	21	-0.2675719170034725
1207	22	-0.20007751516509842
1207	23	-0.26921055425739837
1207	24	-0.2660282513626271
1207	25	-0.2683501644798483
1207	26	-0.18390480963275024
1207	27	-0.19898172862259145
1207	28	-0.18404727398474563
1207	29	-0.19642015210631314
1207	30	-0.21412684979927832
1207	31	-0.20451804812265095
1207	32	-0.18605430384346278
1207	33	-0.17310125854804426
1207	34	-0.22671080067631522
1207	35	-0.20470270265521862
1207	36	-0.24412045698089457
1207	37	-0.3002141079739502
1207	38	-0.26829345213457856
1207	39	-0.26776283355406605
1207	40	-0.24557960087903297
1207	41	-0.20477054644830162
1207	42	-0.2507967592045617
1207	43	-0.19660172630844386
1207	44	-0.24023903072256303
1207	45	-0.18006308910392477
1207	46	-0.21841268784672963
1207	47	-0.28470109042871883
1207	48	-0.14641973552615184
1207	49	-0.2760392615124374
1207	50	-0.20705898354466257
1207	51	-0.23854820364737606
1208	1	-0.010077971423257281
1208	2	0.0076815634161491175
1208	3	-0.12558262243527452
1208	4	-0.08245101229175589
1208	5	-0.030483818101977533
1208	6	-0.06426712402660684
1208	7	-0.11095353806432229
1208	8	-0.12289813834092911
1208	9	-0.07634898926784217
1208	10	-0.11724404967626612
1208	11	-0.1252988648649236
1208	12	-0.10289008900928565
1208	13	-0.11552451707952827
1208	14	-0.09396028208951179
1208	15	-0.12271703176594428
1208	16	-0.08264519129075865
1208	17	-0.08012913663269217
1208	18	-0.0831101441684865
1208	19	-0.13208818780040588
1208	20	-0.12623915555221288
1208	21	-0.10083144890933227
1208	22	-0.15551478317615874
1208	23	-0.09360638473669525
1208	24	-0.09367488099671561
1208	25	-0.07345487038886489
1208	26	-0.10071126972385969
1208	27	-0.08004605343773363
1208	28	-0.0856842763540584
1208	29	-0.14553782339709187
1208	30	-0.13554002499073903
1208	31	-0.10164123044782514
1208	32	-0.07950286504902948
1208	33	-0.11721583904025579
1208	34	-0.11302308625071333
1208	35	-0.07662305157209914
1208	36	-0.11756167969246434
1208	37	-0.11203795944938832
1208	38	-0.14396422646579055
1208	39	-0.14754682972864686
1208	40	-0.12123979434896626
1208	41	-0.13172615713988023
1208	42	-0.14866937699782312
1208	43	-0.1479439755760268
1208	44	-0.14985479146918124
1208	45	-0.12225737202217601
1208	46	-0.17940493262408808
1208	47	-0.11221564039223608
1208	48	-0.1507367202672114
1208	49	-0.16830649187536295
1208	50	-0.11366349708636392
1208	51	-0.14588708590750343
1209	1	-1.6330815853393688E-4
1209	2	-0.06805711026575523
1209	3	-0.19273745768300188
1209	4	-0.11195050085999014
1209	5	-0.150443819540925
1209	6	-0.16817145455868143
1209	7	-0.1531002785202844
1209	8	-0.22756058186159578
1209	9	-0.10536008855340384
1209	10	-0.20393161442733998
1209	11	-0.1785477533195774
1209	12	-0.2185279903346924
1209	13	-0.1659072993138082
1209	14	-0.18335633319661326
1209	15	-0.19729369081989034
1209	16	-0.2162622281951414
1209	17	-0.21396105397306542
1209	18	-0.18553756230366503
1209	19	-0.27357336495190054
1209	20	-0.2005785181185331
1209	21	-0.19368915863214653
1209	22	-0.2719735765847773
1209	23	-0.19848210502001962
1209	24	-0.20204663274715529
1209	25	-0.18944522020199628
1209	26	-0.22506235281343834
1209	27	-0.2356507961047143
1209	28	-0.2241212360272371
1209	29	-0.17564850017574685
1209	30	-0.24902877999642214
1209	31	-0.2013564301489481
1209	32	-0.25389055507794467
1209	33	-0.1747641226597807
1209	34	-0.23977803440764944
1209	35	-0.2605254357635758
1209	36	-0.21824652162741387
1209	37	-0.23387294924147994
1209	38	-0.22721199749150145
1209	39	-0.23210065212571607
1209	40	-0.23470621840201744
1209	41	-0.1950853476876233
1209	42	-0.24619788256755015
1209	43	-0.27339104518586055
1209	44	-0.26394479619160194
1209	45	-0.22819502941320735
1209	46	-0.26762052061206276
1209	47	-0.2685461207634603
1209	48	-0.24696542494515228
1209	49	-0.2620191790267725
1209	50	-0.24420172907485238
1209	51	-0.2381779850802772
1210	1	-0.06866548720377352
1210	2	-0.10998096815088587
1210	3	-0.263717972670527
1210	4	-0.250214304248523
1210	5	-0.21825668984740787
1210	6	-0.1901158798767284
1210	7	-0.20789152978964864
1210	8	-0.2764392559158182
1210	9	-0.22600473059628712
1210	10	-0.29378988138939377
1210	11	-0.29341444659735316
1210	12	-0.22418397419853875
1210	13	-0.2670876576200172
1210	14	-0.2684006459872279
1210	15	-0.2729077405216671
1210	16	-0.2719213538709937
1210	17	-0.28886076877839173
1210	18	-0.2078971281220987
1210	19	-0.2091376536480709
1210	20	-0.2772551141951425
1210	21	-0.25972086228392044
1210	22	-0.2568743771810702
1210	23	-0.2483060070590426
1210	24	-0.28428299619967135
1210	25	-0.21840151988415357
1210	26	-0.21857638888866404
1210	27	-0.17956603314660669
1210	28	-0.22957857551676142
1210	29	-0.21269047574713795
1210	30	-0.27392945179046535
1210	31	-0.20799543402360854
1210	32	-0.20853189617183432
1210	33	-0.2320270229880208
1210	34	-0.27870566896748983
1210	35	-0.3166148994020972
1210	36	-0.3248869588806471
1210	37	-0.2551344900930701
1210	38	-0.22790784769240702
1210	39	-0.2779634800009063
1210	40	-0.2243746484311444
1210	41	-0.2844528985921002
1210	42	-0.2500201405841267
1210	43	-0.28135034855529995
1210	44	-0.31204137804351006
1210	45	-0.29224146498610537
1210	46	-0.2782506496201549
1210	47	-0.267044182956667
1210	48	-0.1972922202313896
1210	49	-0.2649994760373531
1210	50	-0.2868569242703316
1210	51	-0.3730042731199248
1211	1	-0.051990650000398375
1211	2	-0.13171604364274003
1211	3	-0.1940548541885505
1211	4	-0.233629863520747
1211	5	-0.14181599525498712
1211	6	-0.19720586005758634
1211	7	-0.20392982402560023
1211	8	-0.26249028301206323
1211	9	-0.1643675600145187
1211	10	-0.20868150810624542
1211	11	-0.260266184664502
1211	12	-0.20600292356431282
1211	13	-0.2434985820139559
1211	14	-0.25169455007545594
1211	15	-0.20495892183731002
1211	16	-0.18779290815353278
1211	17	-0.22982487909601446
1211	18	-0.21488743914259345
1211	19	-0.2060512039199338
1211	20	-0.21674685638132019
1211	21	-0.19844404531354343
1211	22	-0.22709440578974238
1211	23	-0.13163983249538092
1211	24	-0.2186797763330901
1211	25	-0.25072825854915237
1211	26	-0.1972807288467635
1211	27	-0.2009578484893879
1211	28	-0.2353814948507491
1211	29	-0.17639453996487475
1211	30	-0.25009415590152884
1211	31	-0.26974080829600666
1211	32	-0.2450482717331397
1211	33	-0.22289954724219285
1211	34	-0.24318092163594685
1211	35	-0.2190953974819223
1211	36	-0.30291618302118195
1211	37	-0.2754341276976149
1211	38	-0.28660093563303235
1211	39	-0.284953688726965
1211	40	-0.28253506437129516
1211	41	-0.2659953646141773
1211	42	-0.2978997176697433
1211	43	-0.28456678908924715
1211	44	-0.3298206226102067
1211	45	-0.3147065533585831
1211	46	-0.22152834907409158
1211	47	-0.3006470027506012
1211	48	-0.2545808884612839
1211	49	-0.3336452780214785
1211	50	-0.2571659869056333
1211	51	-0.27603700445222046
1301	1	-0.023893959856579272
1301	2	-0.0708118119590111
1301	3	-0.06359678446241901
1301	4	-0.07547218148204848
1301	5	-0.028953193238798747
1301	6	-0.06908033133568381
1301	7	-0.09426678109078068
1301	8	-0.06671695540664047
1301	9	-0.08572233388809991
1301	10	-0.06764188146455297
1301	11	-0.12307549539204388
1301	12	-0.10441620462523105
1301	13	-0.11878523197696467
1301	14	-0.013919970339479448
1301	15	-0.0321753503895863
1301	16	-0.06311548047039395
1301	17	-0.08163175124838062
1301	18	-0.130781031697623
1301	19	-0.11473532758603255
1301	20	-0.13088935127309753
1301	21	-0.12384304630211318
1301	22	-0.0884889986792956
1301	23	-0.04292816289392931
1301	24	-0.1022723992772896
1301	25	-0.08299248619571387
1301	26	-0.06808646911714078
1301	27	-0.09454451989105905
1301	28	-0.09156681368446584
1301	29	-0.10806042858707343
1301	30	-0.12343459994070116
1301	31	-0.10160792298514565
1301	32	-0.026709892526795898
1301	33	-0.029444727739729615
1301	34	-0.09469194369833644
1301	35	-0.05513184696236095
1301	36	-0.09115587058840902
1301	37	-0.1295195555934967
1301	38	-0.0976018530285927
1301	39	-0.1444988572681467
1301	40	-0.08206529758044923
1301	41	-0.12481161718806533
1301	42	-0.08656626961224845
1301	43	-0.1514849775515259
1301	44	-0.10629344305028354
1301	45	-0.10006752137027775
1301	46	-0.2714120959398585
1301	47	-0.3158036755787421
1301	48	-0.09404046485256146
1301	49	-0.24230594125660332
1301	50	-0.23669520472012096
1301	51	-0.28287722256821723
1302	1	0.025985387682197825
1302	2	-0.022711299505807858
1302	3	-0.13876352360583155
1302	4	-0.008466664722867279
1302	5	0.0163430661085755
1302	6	-0.0020961312657661324
1302	7	-0.04688182726273027
1302	8	-0.017643719789006695
1302	9	-0.016773587735762874
1302	10	-0.08499724772790529
1302	11	-0.03710460546290051
1302	12	-0.10935604892813444
1302	13	-0.06170186666859934
1302	14	-0.0656431262326933
1302	15	-0.06451191533300715
1302	16	0.005156929765028906
1302	17	-0.016966465903173855
1302	18	-0.013270479936437596
1302	19	-0.041196330834694095
1302	20	7.108499564481008E-4
1302	21	-0.04703833275578262
1302	22	-0.027391786049584255
1302	23	-0.05403245266447243
1302	24	-0.002871568779070799
1302	25	-0.01700377551434684
1302	26	-0.060589218970051206
1302	27	-0.02002793977015216
1302	28	-0.05686708056941825
1302	29	-0.021718031397469417
1302	30	-0.040146799055627014
1302	31	-0.0011496141660103376
1302	32	-0.0016546823016057033
1302	33	-0.13330603283271358
1302	34	-9.280985086590476E-4
1302	35	-0.02434739279750886
1302	36	-0.08543395205212079
1302	37	-0.12223157450759459
1302	38	-0.04881726183727153
1302	39	0.02472095752197845
1302	40	-0.06218582277402618
1302	41	-0.05869723808302041
1302	42	-0.008826094512969007
1302	43	-0.07222912439183204
1302	44	-0.06620094274471455
1302	45	-0.06865408700238618
1302	46	-0.05641649169614027
1302	47	-0.08596969497200746
1302	48	-0.037663160800775586
1302	49	-0.05813196627092054
1302	50	-0.051479997911506814
1302	51	-0.05248314463622705
1303	1	-0.012316315466001981
1303	2	-0.07134099935868221
1303	3	0.008798894012947756
1303	4	-0.11139711427297527
1303	5	-0.11773307744901729
1303	6	-0.27779682711388887
1303	7	-0.1269499955276885
1303	8	-0.4522794271369719
1303	9	-0.43027265567073414
1303	10	-0.5581714666803279
1303	11	-0.39100135350782494
1303	12	-0.29711830267977035
1303	13	-0.47350893029622654
1303	14	-0.6035933081292768
1303	15	-0.6383925492445144
1303	16	-0.39171374438252116
1303	17	-0.41540833910376307
1303	18	-0.34734724404910367
1303	19	-0.3018699317693532
1303	20	-0.23687314934991832
1303	21	-0.4062245298710394
1303	22	-0.28628070538626815
1303	23	-0.22830189042852567
1303	24	-0.16360112116312564
1303	25	-0.14859221236945785
1303	26	-0.18126608216854123
1303	27	-0.1992764504742226
1303	28	-0.28191810600043254
1303	29	-0.13963880652295302
1303	30	-0.35145153494927683
1303	31	-0.32461235208109684
1303	32	-0.31698461099141895
1303	33	-0.16558948267235962
1303	34	-0.18999013676240395
1303	35	-0.12163753607758565
1303	36	-0.19699597301864458
1303	37	-0.20115325611109114
1303	38	-0.286051987160036
1303	39	-0.23564721161216795
1303	40	-0.21021105894076442
1303	41	-0.23954966290851587
1303	42	-0.1560645876134643
1303	43	-0.2930135295348819
1303	44	-0.190587942184834
1303	45	-0.2540844047809685
1303	46	-0.1724242776459377
1303	47	-0.17455961934626885
1303	48	-0.2298910197043682
1303	49	-0.18906128406072753
1303	50	-0.24224537335113183
1303	51	-0.14132890051281066
1304	1	-0.0018363743193603455
1304	2	-0.09744121362446378
1304	3	-0.053327871876845734
1304	4	-0.1357452130486081
1304	5	-0.10572349622460564
1304	6	-0.07347198082269557
1304	7	-0.16133260401549876
1304	8	-0.16101833084756123
1304	9	-0.11700894154705566
1304	10	-0.07351660538655125
1304	11	-0.12165609569245106
1304	12	-0.14061218953218457
1304	13	-0.1426296624884884
1304	14	-0.07955014743038902
1304	15	-0.15760474410430447
1304	16	-0.1503239246916408
1304	17	-0.11815335969838969
1304	18	-0.13890230644698676
1304	19	-0.1177185613227465
1304	20	-0.10924257233346424
1304	21	-0.11809158159361743
1304	22	-0.12679700401363192
1304	23	-0.20414819242420634
1304	24	-0.16698136655740825
1304	25	-0.1526360156787092
1304	26	-0.1630135447704646
1304	27	-0.12332393197172564
1304	28	-0.18610087995514135
1304	29	-0.19652370284491383
1304	30	-0.13954747334758366
1304	31	-0.22583304040482943
1304	32	-0.12998319558992932
1304	33	-0.12049818039368176
1304	34	-0.20592144056566752
1304	35	-0.2497157776053882
1304	36	-0.20401038733213994
1304	37	-0.19732219430024855
1304	38	-0.22482774810255535
1304	39	-0.18262617558881544
1304	40	-0.16044320066234263
1304	41	-0.2145123876562849
1304	42	-0.19484476739643952
1304	43	-0.200833203645999
1304	44	-0.19424958387122615
1304	45	-0.19819313375400327
1304	46	-0.19143786299584065
1304	47	-0.18021044372434147
1304	48	-0.2401729841391358
1304	49	-0.25597362142012514
1304	50	-0.3794615592741266
1304	51	-0.2577576574969598
1305	1	-0.10341386592008206
1305	2	-0.09260197453871655
1305	3	-0.2017513664928643
1305	4	-0.06822770264402322
1305	5	-0.07285344873952937
1305	6	-0.10680853411152924
1305	7	-0.13071234449382985
1305	8	-0.07859569702174696
1305	9	-0.14509841719837624
1305	10	-0.1057955297325961
1305	11	-0.1527291045587873
1305	12	-0.14304000226024272
1305	13	-0.14546632527266468
1305	14	-0.1945901549559821
1305	15	-0.08747229266789702
1305	16	-0.1655088302146055
1305	17	-0.1935494774435682
1305	18	-0.14001314051829183
1305	19	-0.11962929302981706
1305	20	-0.14382954729316566
1305	21	-0.1502800774512565
1305	22	-0.13458032764495442
1305	23	-0.13178557620867792
1305	24	-0.15125308090049572
1305	25	-0.13593850655873752
1305	26	-0.10705651752104473
1305	27	-0.1142396114522981
1305	28	-0.11336987385728747
1305	29	-0.11612387540755975
1305	30	-0.12951193414242823
1305	31	-0.13163497875060415
1305	32	-0.16531787456120384
1305	33	-0.08077043690308727
1305	34	-0.12901453993130474
1305	35	-0.11807192626213237
1305	36	-0.10476855211266667
1305	37	-0.17075675528638357
1305	38	-0.10120700288144491
1305	39	-0.09610255974007487
1305	40	-0.109911386999066
1305	41	-0.09144436446388227
1305	42	-0.1121594417062255
1305	43	-0.08853655040795871
1305	44	-0.17234026523372847
1305	45	-0.10213511982935586
1305	46	-0.11397519056677652
1305	47	-0.13889850778218005
1305	48	-0.15783866303785032
1305	49	-0.14596660354238367
1305	50	-0.1267503114994284
1305	51	-0.09342868478967858
1306	1	-0.004072274029987
1306	2	-0.11425322851617636
1306	3	-0.10180873905364507
1306	4	-0.11717521280439058
1306	5	-0.12053166703751828
1306	6	-0.16759292212519483
1306	7	-0.15577605212976664
1306	8	-0.17908040330404873
1306	9	-0.13718467806324952
1306	10	-0.15832099155460355
1306	11	-0.20128940866167255
1306	12	-0.23829119860613446
1306	13	-0.2554046321514747
1306	14	-0.19901279936662775
1306	15	-0.2620337509681647
1306	16	-0.16225173121100767
1306	17	-0.15797540579333713
1306	18	-0.24142756538351762
1306	19	-0.18088415411202874
1306	20	-0.18648550714574696
1306	21	-0.23133622407636523
1306	22	-0.15207642284738654
1306	23	-0.33467803268368357
1306	24	-0.2701393147565909
1306	25	-0.27965813862985556
1306	26	-0.25778120373831115
1306	27	-0.19635037717691262
1306	28	-0.21629953666383983
1306	29	-0.1925110460476489
1306	30	-0.24129794467019394
1306	31	-0.32966369972558596
1306	32	-0.38712738645593703
1306	33	-0.1753379932590562
1306	34	-0.18362842319955774
1306	35	-0.28828316510407603
1306	36	-0.24616452043292725
1306	37	-0.20926429600839924
1306	38	-0.32091311029916625
1306	39	-0.20583678949058992
1306	40	-0.22873616461784252
1306	41	-0.2640959554615634
1306	42	-0.33320176389587886
1306	43	-0.13292851680080986
1306	44	-0.39181063951024697
1306	45	-0.13439509642297054
1306	46	-0.1467221228999307
1306	47	-0.21664186720194323
1306	48	-0.21323178861895542
1306	49	-0.21105687276585172
1306	50	-0.19069218937814014
1306	51	-0.2162468037809262
1307	1	-0.09580798494534548
1307	2	-0.19878559395269235
1307	3	-0.13891173346421937
1307	4	-0.40425528317614834
1307	5	-0.1583782123637718
1307	6	-0.13567192441597342
1307	7	-0.23884567149760727
1307	8	-0.20824461591817567
1307	9	-0.14532505615792246
1307	10	-0.1892152053632472
1307	11	-0.205524139736319
1307	12	-0.19040325704072103
1307	13	-0.2052924768563571
1307	14	-0.22034164942042622
1307	15	-0.2708852814283347
1307	16	-0.2327203491907639
1307	17	-0.19633591157049324
1307	18	-0.24594725289752972
1307	19	-0.14305988204099407
1307	20	-0.1990196049891182
1307	21	-0.21365078069050725
1307	22	-0.24337029509367625
1307	23	-0.21252478673942932
1307	24	-0.2884292717631638
1307	25	-0.3230591861897594
1307	26	-0.2591778122420436
1307	27	-0.20033383098480328
1307	28	-0.5324179596003162
1307	29	-0.30332193897162085
1307	30	-0.17473600299575764
1307	31	-0.633383722920648
1307	32	-0.645369001043612
1307	33	-0.1750888942472386
1307	34	-0.40826048556960615
1307	35	-0.2277014787573819
1307	36	-0.36247419196021013
1307	37	-0.39290606691321983
1307	38	-0.21843800312311146
1307	39	-0.2845171920183134
1307	40	-0.45087156215110014
1307	41	-0.39710327697208925
1307	42	-0.48647318464901446
1307	43	-0.3528665339827768
1307	44	-0.44873011631867143
1307	45	-0.31896648370577196
1307	46	-0.3025587456565475
1307	47	-0.3491012379970897
1307	48	-0.3776072280427627
1307	49	-0.3066194523508159
1307	50	-0.2998546517995848
1307	51	-0.3651908395997623
1308	1	-0.03162973593283169
1308	2	-0.0827726975803742
1308	3	-0.18504772067780806
1308	4	-0.189325543500388
1308	5	-0.08946091221607588
1308	6	-0.11397928444586114
1308	7	-0.21031358621342378
1308	8	-0.18541571201322427
1308	9	-0.14914400913767878
1308	10	-0.17691354767948297
1308	11	-0.16759951061542466
1308	12	-0.20862762103215005
1308	13	-0.16605069816479556
1308	14	-0.12023998886051146
1308	15	-0.21421489391399717
1308	16	-0.16903642165483745
1308	17	-0.16805705165042184
1308	18	-0.1979549091426236
1308	19	-0.18009239380999986
1308	20	-0.20560998302084954
1308	21	-0.14124250761123136
1308	22	-0.21732575953216582
1308	23	-0.14757070140411344
1308	24	-0.22107279567246252
1308	25	-0.20626220996135203
1308	26	-0.1879859868928051
1308	27	-0.14868535311146047
1308	28	-0.19679265164806026
1308	29	-0.20071709502787627
1308	30	-0.16202511017243637
1308	31	-0.2338174308227039
1308	32	-0.18653097826560128
1308	33	-0.18973547400164392
1308	34	-0.14020440586575234
1308	35	-0.20329682527921022
1308	36	-0.17209534460714337
1308	37	-0.2665140897414702
1308	38	-0.2494809079229512
1308	39	-0.22170095785284616
1308	40	-0.17625148694834536
1308	41	-0.19788129938196164
1308	42	-0.17205174513751587
1308	43	-0.12207400158721526
1308	44	-0.22831520233776814
1308	45	-0.22692480602451326
1308	46	-0.2805969746175805
1308	47	-0.20738691806813137
1308	48	-0.20586158198087645
1308	49	-0.1832198513269958
1308	50	-0.19277090358281868
1308	51	-0.2585419433482272
1309	1	-0.041450146659109066
1309	2	-0.13155161705285678
1309	3	-0.17061759767593543
1309	4	-0.21572503271387689
1309	5	-0.1448411698719596
1309	6	-0.22805988252097364
1309	7	-0.19214628214763252
1309	8	-0.2508623033272528
1309	9	-0.16440783600793907
1309	10	-0.23708099995930354
1309	11	-0.22916661963787988
1309	12	-0.2356561329160769
1309	13	-0.24162265252433457
1309	14	-0.24975292841757124
1309	15	-0.2941647790481312
1309	16	-0.2653692776286505
1309	17	-0.22570880743470667
1309	18	-0.1833888904392751
1309	19	-0.2372015522539428
1309	20	-0.20553484127148636
1309	21	-0.17802801551229663
1309	22	-0.21283385966492574
1309	23	-0.19955129995224752
1309	24	-0.1292280455234618
1309	25	-0.20584047997260768
1309	26	-0.27366960632650006
1309	27	-0.17777802116881958
1309	28	-0.22092300785050156
1309	29	-0.2504426527225476
1309	30	-0.2879336601505216
1309	31	-0.23031631803498698
1309	32	-0.19919721645184296
1309	33	-0.2813537148904217
1309	34	-0.2947075203311229
1309	35	-0.19894022983410764
1309	36	-0.28373911893946513
1309	37	-0.2593645442626169
1309	38	-0.3032333589453984
1309	39	-0.2928081801070874
1309	40	-0.1937867359729708
1309	41	-0.21914050530796203
1309	42	-0.23318277231506812
1309	43	-0.21140999416431328
1309	44	-0.21420155674081798
1309	45	-0.25672968259394935
1309	46	-0.23305059734179423
1309	47	-0.3189073794568813
1309	48	-0.20724322962977482
1309	49	-0.21780277625683908
1309	50	-0.2254359185396524
1309	51	-0.2715352146050023
1310	1	-0.06977538360521862
1310	2	-0.12000915051198291
1310	3	-0.23041466432785285
1310	4	-0.16673331376932055
1310	5	-0.19191827447592402
1310	6	-0.19146663428546873
1310	7	-0.17989548815280187
1310	8	-0.2779887922147992
1310	9	-0.15122547597285063
1310	10	-0.2644751668406826
1310	11	-0.24724497732402284
1310	12	-0.2171877400727098
1310	13	-0.2247228070951124
1310	14	-0.32217133238319207
1310	15	-0.23573318262937448
1310	16	-0.2711438711333045
1310	17	-0.24808444591020873
1310	18	-0.30594583276997156
1310	19	-0.27285187660954335
1310	20	-0.30364646403646134
1310	21	-0.307203081731231
1310	22	-0.28620019686331233
1310	23	-0.16467065522373758
1310	24	-0.2621018492614766
1310	25	-0.2413596559985436
1310	26	-0.2629114134927022
1310	27	-0.2751109003538872
1310	28	-0.22693974900855807
1310	29	-0.24654028005000583
1310	30	-0.3580562057846066
1310	31	-0.22592855890947305
1310	32	-0.2619464162573166
1310	33	-0.308031482316089
1310	34	-0.21023345154377893
1310	35	-0.2733377621574533
1310	36	-0.27744670454842435
1310	37	-0.3164452934725617
1310	38	-0.3024547767641579
1310	39	-0.32812573344067175
1310	40	-0.31204386677521967
1310	41	-0.28616424772722837
1310	42	-0.2348453531755652
1310	43	-0.28795717760781514
1310	44	-0.25865022538994964
1310	45	-0.27646053477852917
1310	46	-0.2740482668263624
1310	47	-0.3553728956256492
1310	48	-0.178182071920304
1310	49	-0.2321297347880673
1310	50	-0.23949082191798254
1310	51	-0.2307670127050585
1311	1	-0.09189076371816896
1311	2	-0.13712064176392857
1311	3	-0.2566798892053441
1311	4	-0.2369541795159833
1311	5	-0.24553847896694236
1311	6	-0.23516271815576317
1311	7	-0.18337069590572241
1311	8	-0.25604136740318495
1311	9	-0.19198893533037875
1311	10	-0.29472860417489954
1311	11	-0.24849884076891726
1311	12	-0.260557316121961
1311	13	-0.2667768485140485
1311	14	-0.3049927834592978
1311	15	-0.2905355983523066
1311	16	-0.28975042980604826
1311	17	-0.26534551429938347
1311	18	-0.23188256053470724
1311	19	-0.24957486327742373
1311	20	-0.2604915555031866
1311	21	-0.28933323351355966
1311	22	-0.24036355969776935
1311	23	-0.2796289503360043
1311	24	-0.2863638165402378
1311	25	-0.274708468933504
1311	26	-0.22572226821215224
1311	27	-0.23444433490121241
1311	28	-0.28021939178833577
1311	29	-0.2202871354842202
1311	30	-0.2736066812960374
1311	31	-0.2610850189017171
1311	32	-0.27296327083767835
1311	33	-0.3730833762742094
1311	34	-0.3130805365133398
1311	35	-0.3405136351226048
1311	36	-0.3310109263690819
1311	37	-0.2525676005548121
1311	38	-0.29490094515998777
1311	39	-0.2910435754772891
1311	40	-0.27610301170800966
1311	41	-0.2620738625526684
1311	42	-0.3255162279452719
1311	43	-0.2888720674690717
1311	44	-0.2958699842816088
1311	45	-0.3221061733984456
1311	46	-0.3163875615478986
1311	47	-0.2974276441028749
1311	48	-0.3197447715502264
1311	49	-0.2856160924648421
1311	50	-0.30419968464963887
1311	51	-0.3151245266024105
1401	1	0.008907420738758276
1401	2	-0.051771652302825544
1401	3	0.017402125540989744
1401	4	0.004324649586571638
1401	5	-0.012854404856177837
1401	6	0.04418558282119278
1401	7	-0.06739289779558533
1401	8	-0.012236481915422814
1401	9	0.01718540709815386
1401	10	-7.999687731086169E-5
1401	11	0.017211935782306398
1401	12	0.02291439606575807
1401	13	-0.003987738019752385
1401	14	-0.013622133992214458
1401	15	-0.010934813864196258
1401	16	-0.004363357356069741
1401	17	0.017913921552271006
1401	18	0.004181477401040468
1401	19	-0.06115515397511473
1401	20	0.010012293371929104
1401	21	0.032377233308430675
1401	22	0.04738686702695816
1401	23	0.016572192228949234
1401	24	0.03637819968471945
1401	25	0.01724860532435457
1401	26	0.0030180049173438306
1401	27	-0.04235103438263366
1401	28	0.01531494720675397
1401	29	0.03541767470046153
1401	30	0.0436726726340666
1401	31	0.03452601133739108
1401	32	-0.002735323100019116
1401	33	0.007124255842640537
1401	34	-0.005325575839734142
1401	35	-0.02404610804709506
1401	36	0.010077969596970604
1401	37	-0.05927688183474089
1401	38	-0.008893340334303446
1401	39	0.018249578578874548
1401	40	-0.029568989098578413
1401	41	0.019172863098503967
1401	42	-0.027079045178908245
1401	43	-0.013144343190141683
1401	44	-0.010924178978186205
1401	45	-0.050149695361042745
1401	46	-0.035216282955481404
1401	47	-0.020114763996041063
1401	48	-0.0213282332018494
1401	49	0.005204814587152384
1401	50	-0.011896547050369577
1401	51	0.014138090022278504
1402	1	0.04105930949558001
1402	2	-0.04623948883971707
1402	3	-0.023731650618387334
1402	4	-0.057480433762989946
1402	5	-0.0203928414857657
1402	6	-0.03613881099368399
1402	7	-0.06250204461863973
1402	8	-0.06599842238316711
1402	9	-0.057503998116018806
1402	10	-0.07057249918418051
1402	11	-0.07778496202428187
1402	12	-0.08538270057978536
1402	13	-0.09483819576878005
1402	14	-0.018722414104900054
1402	15	-0.028967146166252178
1402	16	-0.022629542701416483
1402	17	-0.040822769495925115
1402	18	-0.06953160551985604
1402	19	5.520138955787957E-4
1402	20	-0.09009220460413303
1402	21	-0.06736593822269299
1402	22	-0.0747525014336432
1402	23	-0.06808596400713895
1402	24	-0.09340872867993966
1402	25	-0.004372654182169811
1402	26	-0.07650399293076049
1402	27	-0.10577126215880384
1402	28	-0.09647308340960592
1402	29	-0.06977348519463789
1402	30	-0.0818125838162942
1402	31	-0.0789331582522621
1402	32	-0.06595162231390361
1402	33	-0.06461267833363138
1402	34	-0.05494677456423602
1402	35	-0.07070296146859079
1402	36	-0.09046463588337161
1402	37	-0.044429866901410264
1402	38	-0.060922705032865565
1402	39	-0.05141340099487479
1402	40	-0.03378168644857027
1402	41	-0.05317686440719882
1402	42	-0.0911665096167269
1402	43	-0.08610290553846767
1402	44	-0.04510504066001886
1402	45	-0.11910116507902302
1402	46	-0.10804607735074967
1402	47	-0.0656442047332888
1402	48	-0.1313212193103439
1402	49	-0.14919883875876394
1402	50	-0.06459975336613155
1402	51	-0.09947247532852543
1403	1	0.007956456582270732
1403	2	0.022694361361750737
1403	3	0.025232765410223124
1403	4	0.004578077730059249
1403	5	-0.012162861828223015
1403	6	0.012355732128114028
1403	7	-0.012353532088148711
1403	8	0.03086712824153892
1403	9	-0.0015367516277038362
1403	10	-0.059276618930439895
1403	11	-0.01051069236486768
1403	12	-0.005868996083698619
1403	13	-0.10067050980290304
1403	14	0.018682727135143296
1403	15	-0.031122977609712166
1403	16	-0.010755420985482544
1403	17	-0.028216309859445232
1403	18	-0.04164338854623395
1403	19	-0.015031384368207057
1403	20	-0.04460405005806223
1403	21	-0.016831923826998718
1403	22	0.0030304688151545633
1403	23	0.014547099882967984
1403	24	-0.03337920300955943
1403	25	-5.060845303006545E-4
1403	26	-0.024580911299040054
1403	27	-0.046191057910832
1403	28	-0.06444367998258826
1403	29	-0.010642171615394602
1403	30	-0.05385292974685996
1403	31	-0.06047878676449159
1403	32	-0.052251184377986704
1403	33	-0.021604984800994487
1403	34	-0.07002996579419829
1403	35	-0.07128056813589723
1403	36	-0.03865617179848613
1403	37	-0.06230572850126492
1403	38	-0.07116199939068224
1403	39	-0.024489569096495245
1403	40	-0.05281398078832211
1403	41	-0.04368081884602759
1403	42	-0.05840308212896872
1403	43	-0.05876745158260377
1403	44	-0.06141772887235675
1403	45	-0.02912507411930676
1403	46	-0.07823947455624136
1403	47	-0.07524293716851815
1403	48	-0.048590450262153695
1403	49	-0.056193549221532635
1403	50	-0.0383331173048731
1403	51	-0.05955449844381633
1404	1	0.042837853301477935
1404	2	-0.054382816884363194
1404	3	-0.027771100186747333
1404	4	-0.05646311390477621
1404	5	-0.04891919038954029
1404	6	-0.02348203998338505
1404	7	-0.0331073002178357
1404	8	-0.04099001783009726
1404	9	-0.08020605472995612
1404	10	-0.04904667507005911
1404	11	-0.12605400202635764
1404	12	-0.09029882421994273
1404	13	-0.08147945560948955
1404	14	-0.0865514316612419
1404	15	-0.09044789164111222
1404	16	-0.09745962495445326
1404	17	-0.09261056370927179
1404	18	-0.1261039660222707
1404	19	-0.06239070988509354
1404	20	-0.0998091817293556
1404	21	-0.07902248643135579
1404	22	-0.10519106613033813
1404	23	-0.06542890144703506
1404	24	-0.08163718026970912
1404	25	-0.10616398478668998
1404	26	-0.10387453581809325
1404	27	-0.11402207669857489
1404	28	-0.05925589572063927
1404	29	-0.09116995657812765
1404	30	-0.060841964118182545
1404	31	-0.02442333266383656
1404	32	-0.06867968265103741
1404	33	-0.04105824346513742
1404	34	-0.1402218086143705
1404	35	-0.03652671025199794
1404	36	-0.1058626716148865
1404	37	-0.02704733083729849
1404	38	-0.1295247101121717
1404	39	-0.1162728346578561
1404	40	-0.06688807981083755
1404	41	-0.1043885650019476
1404	42	-0.11573877454659254
1404	43	-0.07284766832525946
1404	44	-0.023108608759784488
1404	45	-0.11466779261407112
1404	46	-0.15988020951432702
1404	47	-0.0652012872180805
1404	48	-0.11438299774088989
1404	49	-0.1198337486585288
1404	50	-0.08982408192011349
1404	51	-0.07426124582577387
1405	1	-0.010737171419144431
1405	2	-0.05703194598642369
1405	3	-0.02260999630161109
1405	4	-0.009941534229312765
1405	5	-0.03097289334879605
1405	6	-0.05584137657599797
1405	7	-0.04181082425439797
1405	8	-0.08365595596227138
1405	9	-0.03763529632551865
1405	10	-0.05483537564033725
1405	11	-0.07631524244544607
1405	12	-0.05387233938619573
1405	13	-0.08421725232251731
1405	14	-0.02959311093371042
1405	15	-0.12006025743338
1405	16	-0.10557170026633145
1405	17	-0.0837604941958574
1405	18	-0.054086043945730466
1405	19	-0.03590507412376098
1405	20	-0.07891170761607214
1405	21	-0.0542053806589351
1405	22	-0.020618011416438264
1405	23	-0.04343164505895203
1405	24	-0.044324190697771826
1405	25	-0.08398939317667242
1405	26	-0.028507112193260298
1405	27	0.015966366122121656
1405	28	-0.035718866459426124
1405	29	-0.06680113578434543
1405	30	-0.034873733171373544
1405	31	-0.06873645932154915
1405	32	-0.055551552286502215
1405	33	-0.018120374645839377
1405	34	-0.04546084425761876
1405	35	-0.04215405884833956
1405	36	-0.01760322719505325
1405	37	-0.08750702148481793
1405	38	-0.07797043652937674
1405	39	-0.034799514512087626
1405	40	-0.0576985136722854
1405	41	-0.071504359442784
1405	42	-0.06512495785302264
1405	43	-0.0835054144980063
1405	44	-0.11670611883229043
1405	45	-0.03906964028377047
1405	46	-0.08914682459024448
1405	47	-0.10776674632621308
1405	48	-0.07226786307975885
1405	49	-0.05272688043255869
1405	50	-0.0390095138646771
1405	51	-0.0036638229440910663
1406	1	0.0729237092319579
1406	2	-0.030030162065813215
1406	3	-0.06778735595146657
1406	4	-0.061992198305915736
1406	5	-0.07678675428073944
1406	6	-0.10339890530249818
1406	7	-0.03566374821368612
1406	8	-0.08013471961047713
1406	9	-0.09263441270734774
1406	10	-0.05389038898810128
1406	11	-0.10546065373887359
1406	12	-0.10707915831287806
1406	13	-0.08989675238323258
1406	14	-0.06158959950890619
1406	15	-0.1130221698455216
1406	16	-0.13871345610878194
1406	17	-0.1066360809191309
1406	18	-0.12176633647437285
1406	19	-0.09230964901895788
1406	20	-0.11440883754048059
1406	21	-0.06308928956821092
1406	22	-0.09760439883708472
1406	23	-0.13069750735886743
1406	24	-0.13183113023017512
1406	25	-0.10675587266716491
1406	26	-0.12280933811733519
1406	27	-0.08906737184747726
1406	28	-0.07266851100703775
1406	29	-0.1251236839313563
1406	30	-0.10560868111125643
1406	31	-0.16186873868595342
1406	32	-0.10561239200677619
1406	33	-0.09819069014994142
1406	34	-0.09615867120947996
1406	35	-0.12696209271356196
1406	36	-0.05594187739441736
1406	37	-0.15234131606096923
1406	38	-0.14187110586981078
1406	39	-0.1063924736322619
1406	40	-0.10192039473762549
1406	41	-0.14746542089809367
1406	42	-0.12857931486820462
1406	43	-0.12764567264383686
1406	44	-0.08151356027523349
1406	45	-0.09545673757209983
1406	46	-0.07131344324141509
1406	47	-0.12475323824782691
1406	48	-0.10573119497403383
1406	49	-0.11718088001821769
1406	50	-0.08450304317234014
1406	51	-0.14511947717670637
1407	1	-0.03933407335733108
1407	2	-0.13205042302905667
1407	3	-0.16348702617532496
1407	4	-0.1476249360704429
1407	5	-0.17669484325218576
1407	6	-0.1347164073166809
1407	7	-0.1204286423432066
1407	8	-0.13177853204566503
1407	9	-0.06961857043667408
1407	10	-0.2611378845053878
1407	11	-0.1582181001819194
1407	12	-0.10445352588894252
1407	13	-0.11188179755917815
1407	14	-0.11417687709938917
1407	15	-0.10867449868595003
1407	16	-0.15442741421153983
1407	17	-0.08590567347197009
1407	18	-0.11769122736374271
1407	19	-0.14218113680097133
1407	20	-0.16183433049483398
1407	21	-0.09883624886973053
1407	22	-0.1291771366170309
1407	23	-0.1240575946216893
1407	24	-0.16026283703882171
1407	25	-0.11021321338485279
1407	26	-0.09700608917771092
1407	27	-0.13220462139249634
1407	28	-0.09866317801444069
1407	29	-0.14349262639597526
1407	30	-0.0962641168905165
1407	31	-0.13600315482324987
1407	32	-0.14069294322823112
1407	33	-0.14723117016177412
1407	34	-0.13221857774421863
1407	35	-0.14710327810360013
1407	36	-0.13667703446987645
1407	37	-0.21049525155616777
1407	38	-0.13054881435085974
1407	39	-0.14040779462919062
1407	40	-0.11395243715326586
1407	41	-0.12683334514265
1407	42	-0.1677680806318662
1407	43	-0.14545505069931153
1407	44	-0.1698216433045161
1407	45	-0.15520940511369474
1407	46	-0.1461206791453904
1407	47	-0.14128604617956597
1407	48	-0.1390838586492933
1407	49	-0.1211002917901709
1407	50	-0.14600768517100704
1407	51	-0.14113073094618045
1408	1	-0.06705311932132219
1408	2	-0.1400115544915721
1408	3	-0.14778438720284015
1408	4	-0.1481962448954306
1408	5	-0.12749665051173054
1408	6	-0.07538547254142713
1408	7	-0.06347245963958414
1408	8	-0.1454895057341261
1408	9	-0.05385686934022971
1408	10	-0.14792120413605403
1408	11	-0.1838838019116622
1408	12	-0.10483986890831432
1408	13	-0.06787974555295762
1408	14	-0.12253886845455497
1408	15	-0.09988603569510701
1408	16	-0.11978487352260458
1408	17	-0.10588199231917628
1408	18	-0.11243411812985471
1408	19	-0.08635892793206068
1408	20	-0.13634220367992356
1408	21	-0.08049043775984899
1408	22	-0.1111710511283519
1408	23	-0.07315750570258217
1408	24	-0.17086703407115067
1408	25	-0.07642455139384907
1408	26	-0.0902881514840459
1408	27	-0.1528057933558955
1408	28	-0.10050738928288894
1408	29	-0.1205131974714746
1408	30	-0.08890004808610996
1408	31	-0.10122022910190509
1408	32	-0.10364476954961077
1408	33	-0.14099687169288444
1408	34	-0.09510597211942695
1408	35	-0.13020135120742538
1408	36	-0.18589804840785007
1408	37	-0.1293119933647091
1408	38	-0.16854597456038078
1408	39	-0.12879305582717393
1408	40	-0.126693140165564
1408	41	-0.11672941167127249
1408	42	-0.15268360384677493
1408	43	-0.1659495197384686
1408	44	-0.1805313377849842
1408	45	-0.16677085613200404
1408	46	-0.1385042580255842
1408	47	-0.12737728067510545
1408	48	-0.21695692944947353
1408	49	-0.148426965489854
1408	50	-0.13256506917537791
1408	51	-0.1484191795582248
1409	1	-0.016734426349408693
1409	2	-0.17898566606413624
1409	3	-0.15339895158454198
1409	4	-0.1858638180691301
1409	5	-0.13397831117374892
1409	6	-0.23362893570541843
1409	7	-0.10693555906966878
1409	8	-0.18057451211596742
1409	9	-0.10561250946660294
1409	10	-0.1674460596915921
1409	11	-0.15315988525134117
1409	12	-0.1985639589030086
1409	13	-0.1793677843544188
1409	14	-0.1415378687557194
1409	15	-0.21044734502292783
1409	16	-0.15850225630735082
1409	17	-0.1765205524558766
1409	18	-0.13567490589988296
1409	19	-0.14923106564413757
1409	20	-0.11321326999105708
1409	21	-0.11451437260840436
1409	22	-0.15473027142339646
1409	23	-0.1799267871311514
1409	24	-0.14331282248613064
1409	25	-0.18581384371240972
1409	26	-0.18266193461138158
1409	27	-0.14522210219500664
1409	28	-0.18324950308149113
1409	29	-0.13984823822938353
1409	30	-0.1580808229256121
1409	31	-0.17935045423556062
1409	32	-0.18325739600795288
1409	33	-0.1586508075395372
1409	34	-0.15292313864956242
1409	35	-0.2090941411807492
1409	36	-0.17569929143053287
1409	37	-0.23388779073433597
1409	38	-0.18134826446788566
1409	39	-0.1689780705279489
1409	40	-0.20881276053206932
1409	41	-0.22752285739167633
1409	42	-0.16485263895147284
1409	43	-0.21640544084687008
1409	44	-0.2110173513638216
1409	45	-0.18258794584105686
1409	46	-0.222472422265092
1409	47	-0.2585955206365327
1409	48	-0.16878842675236427
1409	49	-0.26177537131175654
1409	50	-0.23524952401590582
1409	51	-0.2030786812222729
1410	1	-0.005661307745292277
1410	2	-0.1062019152382021
1410	3	-0.1967149630511429
1410	4	-0.15863456346459515
1410	5	-0.1515689423650457
1410	6	-0.1141878286357283
1410	7	-0.12126245940977043
1410	8	-0.14894416353945417
1410	9	-0.08239913641693164
1410	10	-0.17248020972878209
1410	11	-0.2114944049294465
1410	12	-0.12714116763710592
1410	13	-0.11392901895997198
1410	14	-0.12125792074447617
1410	15	-0.19789766704251832
1410	16	-0.1515495511348064
1410	17	-0.17589078068142072
1410	18	-0.17950714050261496
1410	19	-0.1835006004927493
1410	20	-0.1923662951966847
1410	21	-0.15078490671150035
1410	22	-0.23155022309752127
1410	23	-0.21091177859010202
1410	24	-0.18284371893708595
1410	25	-0.21066341913572018
1410	26	-0.1473359769649818
1410	27	-0.20430169871976744
1410	28	-0.16246891126204588
1410	29	-0.1870372465575798
1410	30	-0.21786580810951506
1410	31	-0.12858788493153384
1410	32	-0.18383371685269623
1410	33	-0.15934847270175112
1410	34	-0.16901955589798234
1410	35	-0.1528352752123041
1410	36	-0.13667163601508037
1410	37	-0.1521997651035747
1410	38	-0.20174562591701317
1410	39	-0.17228858160277838
1410	40	-0.21197798288611835
1410	41	-0.20886849664971407
1410	42	-0.22110013730314648
1410	43	-0.1307454179863612
1410	44	-0.20296388105196428
1410	45	-0.22812804600806658
1410	46	-0.19338169924098025
1410	47	-0.17216593250356027
1410	48	-0.18808863173059365
1410	49	-0.20697319523659274
1410	50	-0.18007402268656136
1410	51	-0.23703578821670845
1411	1	-0.04692099064889277
1411	2	-0.10733291508316967
1411	3	-0.2197726264159101
1411	4	-0.1647861016044203
1411	5	-0.1406495959804701
1411	6	-0.14911547300052064
1411	7	-0.09509492740350112
1411	8	-0.1459619071685907
1411	9	-0.058830999393329364
1411	10	-0.1637006698305541
1411	11	-0.0761398357714782
1411	12	-0.1552110502300721
1411	13	-0.14980272675440176
1411	14	-0.09518379084404671
1411	15	-0.19920715203251405
1411	16	-0.13082900482255866
1411	17	-0.08700350727253436
1411	18	-0.13818693853951203
1411	19	-0.11823506494757652
1411	20	-0.17583976271631485
1411	21	-0.16889851312685522
1411	22	-0.0999091157186669
1411	23	-0.134780755551283
1411	24	-0.14565938335621098
1411	25	-0.15101879553192532
1411	26	-0.13998042288850598
1411	27	-0.09147797604963159
1411	28	-0.1390337564236006
1411	29	-0.09525955829067101
1411	30	-0.15159267630416196
1411	31	-0.13680080054302834
1411	32	-0.10700607335851942
1411	33	-0.11593732801679835
1411	34	-0.1333745364196588
1411	35	-0.18692791015765664
1411	36	-0.10872343868832957
1411	37	-0.13374574527978922
1411	38	-0.0922732769554031
1411	39	-0.13670409450396903
1411	40	-0.15209603975284836
1411	41	-0.14688942832074048
1411	42	-0.1292531142038058
1411	43	-0.16106713862674837
1411	44	-0.15945493952448686
1411	45	-0.09525249887082055
1411	46	-0.20251156932771863
1411	47	-0.1658963670546143
1411	48	-0.1272183463048293
1411	49	-0.14342789183804427
1411	50	-0.13054783665666747
1411	51	-0.13809056475772508
1501	1	-0.03208753383658092
1501	2	-0.004870917875244629
1501	3	0.07532253523659449
1501	4	0.054533701708415094
1501	5	-0.0025010436356183163
1501	6	0.023710387371693287
1501	7	1.3539950536767265E-5
1501	8	0.039250139918060256
1501	9	-0.013109794364609684
1501	10	0.013838336419453867
1501	11	-0.005437117290050253
1501	12	0.010599900272858065
1501	13	0.024980959109420553
1501	14	-0.009522442174940693
1501	15	0.034675781609692535
1501	16	-0.025272596578787443
1501	17	-0.015604086821262797
1501	18	-0.01646320867509843
1501	19	-0.01566947435775745
1501	20	3.3480902907001564E-4
1501	21	-0.010946680895983718
1501	22	0.011434707891879725
1501	23	0.00522812401592887
1501	24	-0.020480336480275696
1501	25	-0.02435127037216489
1501	26	-0.006595801182498917
1501	27	-0.04615886019019655
1501	28	-0.024219013254466404
1501	29	-0.031709466278002196
1501	30	-0.006809840932120892
1501	31	0.005336614736670242
1501	32	0.002098443515315296
1501	33	-0.009255041859113078
1501	34	-0.050630205121528604
1501	35	-0.04417277050685442
1501	36	-0.06811093135113566
1501	37	-0.04107980791159349
1501	38	0.01076633487203793
1501	39	-0.051441321111191485
1501	40	-0.018204655014642412
1501	41	-0.029635647788389008
1501	42	-0.022384090912041188
1501	43	-0.017698724581762804
1501	44	-0.03111173023996372
1501	45	-0.047173390913357593
1501	46	-0.032613959293705364
1501	47	0.016031417400398595
1501	48	-0.006383321682378096
1501	49	-0.04837883535981291
1501	50	0.0037940086446468513
1501	51	-0.045530931493480864
1502	1	-0.04353623751325841
1502	2	-0.07704574236161932
1502	3	-0.04401534869371204
1502	4	-0.014500788152886912
1502	5	-0.048822230076424944
1502	6	-0.07090265904380288
1502	7	-0.0395479235336893
1502	8	-0.021276019799522317
1502	9	-0.08062812381916729
1502	10	-0.0612772142260809
1502	11	-0.019710885733694283
1502	12	-0.035123584766211025
1502	13	-0.07859383963964461
1502	14	-0.024941871089318113
1502	15	-0.04033788210441713
1502	16	-0.03998631027985766
1502	17	-0.004468327873709654
1502	18	-0.03641499718083452
1502	19	-0.036688265653452845
1502	20	-0.04626484191066993
1502	21	-0.009143273394123241
1502	22	-0.025667386229471845
1502	23	-0.04436670077149785
1502	24	-0.04222949376427465
1502	25	-0.06366921240954326
1502	26	0.00318802198939494
1502	27	-0.062150458165831424
1502	28	-0.06799109798516412
1502	29	-0.013918174395129768
1502	30	0.007969516339201732
1502	31	-0.018507439678224102
1502	32	-0.053873548884624256
1502	33	-0.03675528996470234
1502	34	0.015070732998587744
1502	35	-0.054464000735244156
1502	36	-0.025196268234886077
1502	37	-0.048122590527214015
1502	38	-0.043539091029110466
1502	39	0.01140367541070475
1502	40	-0.0756853585929349
1502	41	-0.056002512827944884
1502	42	-0.04289092527960037
1502	43	-0.07211724819253362
1502	44	-0.06602991178667139
1502	45	-0.0868085712865252
1502	46	-0.03910395767796615
1502	47	-0.054051449794890516
1502	48	-0.07343112005895591
1502	49	-0.048740043722048654
1502	50	-0.05422722692340187
1502	51	-0.08362419275984934
1503	1	-0.03003581407192968
1503	2	-0.01936088679452297
1503	3	0.07663430716791453
1503	4	0.06039927342296636
1503	5	0.00254146351431217
1503	6	0.012751226925189485
1503	7	0.045732163848754226
1503	8	0.026414734503077852
1503	9	0.03529363592114265
1503	10	0.06357448639630547
1503	11	-0.009292599458071038
1503	12	0.039181631699499064
1503	13	-0.006719313401589488
1503	14	0.01360528850925391
1503	15	0.034378798752563
1503	16	0.03069001245485481
1503	17	0.03591073246412435
1503	18	0.09093645315842025
1503	19	0.05824220329869689
1503	20	0.005346032717163496
1503	21	0.07578057089256873
1503	22	0.022240966273336937
1503	23	0.023614066735980543
1503	24	0.07963486624971239
1503	25	0.03151494580380643
1503	26	0.0659722683694639
1503	27	0.002314454917367925
1503	28	0.08787307942054667
1503	29	0.08894682228259398
1503	30	-0.01054718657835707
1503	31	0.04007372654179164
1503	32	0.100542269262057
1503	33	0.09034081118749526
1503	34	0.057190003716250715
1503	35	0.028615764544341005
1503	36	0.06596374908315994
1503	37	0.05650804220186245
1503	38	0.09689884096390244
1503	39	0.11302686886061508
1503	40	0.054121149759779996
1503	41	0.08647107298987322
1503	42	0.05211895939160627
1503	43	0.08546212561266486
1503	44	0.0501148075156479
1503	45	0.10663631097862947
1503	46	0.05757173376664326
1503	47	0.06943542161582883
1503	48	0.04664573826342178
1503	49	0.09677797430508406
1503	50	0.09672485006974085
1503	51	0.11187895755892896
1504	1	-0.009328160884365388
1504	2	0.06367963218632866
1504	3	0.09028913725406085
1504	4	0.059951770924485004
1504	5	0.028999753464056255
1504	6	0.05594660243961869
1504	7	0.017817489484784232
1504	8	0.06837724719581217
1504	9	0.020030946418174267
1504	10	0.0781544065080837
1504	11	-0.007070703621771202
1504	12	0.01865452149207414
1504	13	0.0599608882471685
1504	14	0.006664111375748405
1504	15	0.052875382777180846
1504	16	0.028934811856160536
1504	17	0.01786585037492472
1504	18	0.05896443374425786
1504	19	0.06907540546113466
1504	20	0.02828017487517087
1504	21	0.043386048752935835
1504	22	0.028389434068991193
1504	23	0.049988827260420976
1504	24	0.03397747240731519
1504	25	0.042819239489389815
1504	26	0.04356558205221717
1504	27	0.013608250010612721
1504	28	0.010074277938201703
1504	29	0.01774023456682272
1504	30	0.03012285097305778
1504	31	-0.01279793906734028
1504	32	0.014750331693768715
1504	33	0.02218345759654028
1504	34	0.06619963319738531
1504	35	0.006050910371875773
1504	36	0.03555498345168928
1504	37	0.05273179566747643
1504	38	0.06974523640555219
1504	39	0.026728070522075598
1504	40	0.06709995801536195
1504	41	0.041435280409707786
1504	42	0.03575960805252265
1504	43	0.052485994858678
1504	44	0.024207497327125793
1504	45	0.015010589050341139
1504	46	0.02286652092654151
1504	47	0.023311385617411418
1504	48	0.017441178138575708
1504	49	0.03944618476626971
1504	50	0.06065605498826443
1504	51	-0.01261123934752817
1505	1	0.06299692257753264
1505	2	0.07556836600001304
1505	3	0.14376381070318445
1505	4	0.11705224516170176
1505	5	0.11278914389893657
1505	6	0.13697076233974315
1505	7	0.11233232551927586
1505	8	0.15878458786724536
1505	9	0.06767483197416624
1505	10	0.08501768741424343
1505	11	0.10549578306699203
1505	12	0.09827209497507994
1505	13	0.08451224740687735
1505	14	0.14191137064689485
1505	15	0.11036154743357685
1505	16	0.12994600880411156
1505	17	0.11514089555620899
1505	18	0.1234547172838063
1505	19	0.08788815506409975
1505	20	0.08989415956023805
1505	21	0.08912073086695216
1505	22	0.12563506826356274
1505	23	0.12532817818923547
1505	24	0.11559044982586641
1505	25	0.1471304447913795
1505	26	0.10782930534863766
1505	27	0.09166022645731431
1505	28	0.09021467355483281
1505	29	0.06620284547635436
1505	30	0.1097426362579057
1505	31	0.11145863771797337
1505	32	0.13077535912833582
1505	33	0.07575359719560737
1505	34	0.10607399687469865
1505	35	0.11626714837490937
1505	36	0.09657573022906263
1505	37	0.09817975878397789
1505	38	0.10240588710628629
1505	39	0.10486683912112227
1505	40	0.10603231415983316
1505	41	0.08387519429092549
1505	42	0.09280395884262305
1505	43	0.09658863915909421
1505	44	0.09898182005722589
1505	45	0.12017316254886623
1505	46	0.11579397744152686
1505	47	0.0797021628259813
1505	48	0.07837183586419627
1505	49	0.12399921897543464
1505	50	0.11405541643947714
1505	51	0.12221655226121442
1506	1	-0.024608966233088836
1506	2	-0.06837055818799342
1506	3	0.05792504918317576
1506	4	0.04491523191689595
1506	5	0.01792908025606721
1506	6	0.024633132698717475
1506	7	0.059081051210540636
1506	8	0.019543833155211132
1506	9	0.022083825892607933
1506	10	0.07145832338761693
1506	11	0.009186590504157266
1506	12	-0.0018031354264280708
1506	13	0.04157962033693963
1506	14	0.044816549113285475
1506	15	0.05514559217176185
1506	16	0.052683999333737574
1506	17	-0.014908310980729311
1506	18	0.01199425633041784
1506	19	0.010834337596968169
1506	20	0.05327868574311623
1506	21	0.0487701236454825
1506	22	0.03941239195286528
1506	23	-0.005322328232871598
1506	24	0.030294662047836596
1506	25	0.0020057042011103476
1506	26	0.017554708881938552
1506	27	0.03224049116971628
1506	28	0.03517342505914911
1506	29	0.0032080517569994527
1506	30	0.022161626386242972
1506	31	0.025136755347787698
1506	32	0.05487510617841451
1506	33	0.02141813578209195
1506	34	0.0424817174250407
1506	35	0.041383014535185225
1506	36	0.03673477873658726
1506	37	0.00734336766549859
1506	38	0.010580915789603296
1506	39	0.03026019121031709
1506	40	0.06839547875628682
1506	41	0.020570432462285737
1506	42	0.05695456665180387
1506	43	1.378581269122492E-4
1506	44	0.015252932046664114
1506	45	0.00205262143676066
1506	46	-0.016024540136371
1506	47	0.025744907306368248
1506	48	0.05708685011495618
1506	49	0.03872388589980602
1506	50	0.062141362167011494
1506	51	0.05380494398544755
1507	1	-0.05694849728592999
1507	2	-0.02841758436495212
1507	3	0.01361933082798572
1507	4	-0.026860328795372368
1507	5	-0.022587654624935283
1507	6	-0.05085843695831471
1507	7	-0.03585802609985933
1507	8	-0.002262639108273845
1507	9	-0.02894982773142374
1507	10	0.01017547134890151
1507	11	0.0071467253698429545
1507	12	-0.018114825760164877
1507	13	-0.01320761625969169
1507	14	0.01395907243387029
1507	15	-0.014630539602244141
1507	16	-0.02666369639018029
1507	17	-0.00849653769925851
1507	18	-0.019838552588147707
1507	19	0.01382057972733719
1507	20	0.01156681271212534
1507	21	-0.01809079296200622
1507	22	0.02073015921578758
1507	23	-0.04045262393506022
1507	24	-0.025302304532679898
1507	25	-0.024041828854002745
1507	26	-0.018077816641628885
1507	27	-0.028307875781067082
1507	28	-4.3404035249494655E-4
1507	29	0.014632961085922602
1507	30	0.018276711856735517
1507	31	0.04054756747604671
1507	32	-0.02703154008955977
1507	33	0.020024130741369106
1507	34	0.01407484853874763
1507	35	0.029103753374315033
1507	36	-0.006838475627816365
1507	37	-0.019322426521085845
1507	38	0.019293963022931848
1507	39	0.004877123573727715
1507	40	0.030861884072159285
1507	41	0.0011292123695554324
1507	42	-0.012650499118578296
1507	43	0.010601091021598563
1507	44	-0.014248308959388112
1507	45	0.006280446428021946
1507	46	-0.006650412403196526
1507	47	0.0100792488839474
1507	48	0.0334960040104022
1507	49	0.019522775536408687
1507	50	0.02860525965019889
1507	51	0.04468376855071199
1508	1	-0.050462840757695915
1508	2	-0.04752769652402833
1508	3	0.01874749135457421
1508	4	0.0390842117938206
1508	5	-0.03912802526284054
1508	6	0.02319369719716491
1508	7	0.004522931200163782
1508	8	0.0757989461997326
1508	9	0.02588783716672083
1508	10	0.04227627610124074
1508	11	0.012864638496800751
1508	12	0.03262344815272655
1508	13	-0.006716613284353912
1508	14	-0.012331083412398414
1508	15	-0.020144679460820214
1508	16	0.03266388490595773
1508	17	0.02666879504130293
1508	18	0.03272094957971916
1508	19	0.015226364497728184
1508	20	-0.013175914865904303
1508	21	0.009483171825500847
1508	22	7.741558866953824E-4
1508	23	-0.002845661644371944
1508	24	-0.03710647004459844
1508	25	0.0026476671062241053
1508	26	-0.028115659029005258
1508	27	-0.020788604827295387
1508	28	0.05163140101378616
1508	29	-0.0011292080306333219
1508	30	0.017586625332860706
1508	31	0.014485398647622105
1508	32	-0.014029322221098539
1508	33	0.004673606037208344
1508	34	0.025179376488559058
1508	35	-0.00474639606474625
1508	36	0.03088026677375666
1508	37	-0.03229638793004597
1508	38	-0.007948867883300181
1508	39	-0.004186896821131825
1508	40	-0.02369610311272652
1508	41	0.03654406319679282
1508	42	0.007399095315776094
1508	43	-0.01951794462923573
1508	44	0.016712653567381608
1508	45	0.03136417452908091
1508	46	0.024763659762342627
1508	47	-0.009774315647590015
1508	48	0.05648788030033103
1508	49	0.015174878265803216
1508	50	0.014311705170257483
1508	51	0.04981137764914223
1509	1	-0.10364996069603905
1509	2	-0.10109700948009248
1509	3	2.701414566672611E-4
1509	4	-0.05204989067313193
1509	5	-0.09459523026369254
1509	6	-0.014815145770931792
1509	7	0.024631766870584215
1509	8	0.01862919225204962
1509	9	-0.09304985588913439
1509	10	0.006223938858163081
1509	11	-0.027704435403180128
1509	12	-0.002676909545535011
1509	13	-0.003940118083988864
1509	14	-0.0442167534512663
1509	15	-0.01078782032497827
1509	16	-0.016730482684899073
1509	17	-0.040433655522271295
1509	18	-0.028234783674619734
1509	19	-0.03176310056406351
1509	20	-0.022411611827074296
1509	21	0.00628332932127762
1509	22	-0.0025621150112016267
1509	23	0.010434207239875093
1509	24	-0.0393925325844009
1509	25	-0.023740895494107406
1509	26	-0.024981418263017474
1509	27	-0.012838796543050535
1509	28	-0.0038858384822688663
1509	29	-0.028657920670809744
1509	30	0.01190234544879587
1509	31	-0.030471767137107975
1509	32	-0.016228474821232908
1509	33	-0.0220256133687613
1509	34	0.040866319575272314
1509	35	-0.012685453490547616
1509	36	-0.04160483858607478
1509	37	-0.05490933675588394
1509	38	0.02944719007756902
1509	39	-0.04939528844516872
1509	40	-0.02532192704123304
1509	41	-0.00938710800592446
1509	42	-0.03809031751614356
1509	43	-0.04122654089981381
1509	44	0.0028834470345771024
1509	45	-6.707573694271218E-4
1509	46	-0.016262451781862808
1509	47	-8.255584283887174E-4
1509	48	0.01429256314303018
1509	49	0.004454334131757776
1509	50	-0.021684508455876994
1509	51	-0.0074456304710039944
1510	1	-0.07576750364649598
1510	2	-0.04848622200498909
1510	3	-0.017793955416991025
1510	4	-7.046274418129883E-4
1510	5	-0.05854390784308805
1510	6	-0.03728962777208267
1510	7	-0.029093762084144714
1510	8	0.032149708981791036
1510	9	0.006084685362132802
1510	10	0.03385658554437754
1510	11	-0.004250680476950208
1510	12	-0.054070131562149015
1510	13	0.006759945913962895
1510	14	-0.003834212216467847
1510	15	0.009257643573960195
1510	16	0.02446532029509285
1510	17	0.05563373266244298
1510	18	-0.014932033289760227
1510	19	0.025127172008701848
1510	20	0.003680626987254243
1510	21	0.0024996900190430438
1510	22	-0.02471218886044113
1510	23	-0.001498586286871273
1510	24	0.006842610541042404
1510	25	-0.022643591622909298
1510	26	0.03759392217894231
1510	27	-0.008748937393882272
1510	28	0.004475055066258449
1510	29	0.04616246016570358
1510	30	-0.015815516020062148
1510	31	-0.010980242222323966
1510	32	-0.021197346009124374
1510	33	0.0025440948758088666
1510	34	0.01846803327394042
1510	35	0.012344163633194682
1510	36	-0.004503822597435203
1510	37	-0.08051182739629326
1510	38	0.016108194312479895
1510	39	-0.012034545166251576
1510	40	0.05111598145199281
1510	41	0.07050669220367922
1510	42	0.00429457969614333
1510	43	-0.003112833235412893
1510	44	-0.010837038407650823
1510	45	0.011143523821182555
1510	46	-0.01215971294021756
1510	47	-0.021421053672881385
1510	48	0.013105197750270747
1510	49	0.02774797628543979
1510	50	0.0068689604744136545
1510	51	-0.023926090777848685
1511	1	-0.11785149832336117
1511	2	-0.09425079080433107
1511	3	0.019069861215506023
1511	4	-0.023929541872490745
1511	5	0.0291120909257927
1511	6	0.017535214630640894
1511	7	-0.033148947023825315
1511	8	0.015407459286265635
1511	9	0.03123794557697579
1511	10	0.032815541892112776
1511	11	-0.02506876981260575
1511	12	0.02428209338470566
1511	13	0.007547438243356908
1511	14	0.003943939980878497
1511	15	-0.021467944578198228
1511	16	-0.024920302239920034
1511	17	6.30074103000311E-4
1511	18	0.040145234202164204
1511	19	0.032089633535605344
1511	20	-0.002642048818138676
1511	21	-0.002008984593899754
1511	22	0.008147293344919149
1511	23	0.009071244174165827
1511	24	-0.03593922401540084
1511	25	-0.01739096529912132
1511	26	-0.0036723206073716597
1511	27	-0.024797788395424902
1511	28	0.008172565193120818
1511	29	0.042992091143979394
1511	30	-0.0031825317299194467
1511	31	-0.023186479576366992
1511	32	-0.038684854271537006
1511	33	0.03643961643101079
1511	34	-0.009034369747460858
1511	35	0.033434504020533495
1511	36	-0.0028268576394197
1511	37	-0.01451964214931678
1511	38	-0.03353293555316128
1511	39	0.003308511511605161
1511	40	-0.026745317136679603
1511	41	0.01459768844166831
1511	42	0.02557629237877279
1511	43	0.012827689215889393
1511	44	-0.04030980118129435
1511	45	0.04141377559180626
1511	46	0.03691521249987062
1511	47	0.05051656533591142
1511	48	0.009518304158788737
1511	49	-0.0015281584654687208
1511	50	0.03441673236539344
1511	51	-0.032408009638984936
1601	1	-0.015588490404880417
1601	2	-0.07915724722538897
1601	3	-0.003227121781449682
1601	4	0.005031121196019228
1601	5	-0.05923615076240196
1601	6	-0.023767139528878545
1601	7	0.025516452683469026
1601	8	0.014702250888724677
1601	9	-0.048906953958493204
1601	10	0.015533243670212471
1601	11	-0.0011876027234762887
1601	12	-0.04152816244585722
1601	13	-0.10890281233680099
1601	14	0.0019645637788627823
1601	15	-0.024981326023102213
1601	16	0.0197942352213758
1601	17	-0.006591413322865947
1601	18	-0.03478781011305898
1601	19	0.018751670861320235
1601	20	-0.043609410402062565
1601	21	-0.04827155625702062
1601	22	-0.012939546481980813
1601	23	0.004124797031181515
1601	24	-0.0219907969035944
1601	25	-0.026917749011488468
1601	26	0.011178593096460077
1601	27	-0.021383363908199726
1601	28	0.012111340876820975
1601	29	-0.025626714856500143
1601	30	-0.05709500203811757
1601	31	-0.020187083845222276
1601	32	-0.0231916900865059
1601	33	-0.05707888924738569
1601	34	-0.04307276170681007
1601	35	-0.03363547043329618
1601	36	-0.0263212909388173
1601	37	-0.0775590169654663
1601	38	-0.006785615518012378
1601	39	-0.061430267540934835
1601	40	-0.01701379356829591
1601	41	-0.029301324425318853
1601	42	-0.04882992843363354
1601	43	-0.10069144045121448
1601	44	-0.02244721526114546
1601	45	-0.02006961418668851
1601	46	-0.017539435140406567
1601	47	-0.04519123338484832
1601	48	-0.030305238728004724
1601	49	-0.06164690328364486
1601	50	-0.04283685159415285
1601	51	-0.024916108806337434
1602	1	-0.03480526979776499
1602	2	-0.0010816336057217768
1602	3	0.060214810736390234
1602	4	0.0561822749483909
1602	5	0.039420326794065375
1602	6	0.02299612491373182
1602	7	0.05733782919908492
1602	8	0.0611733101407026
1602	9	-0.004611316921419473
1602	10	0.06333891596250396
1602	11	-0.006566935772937654
1602	12	0.03181313743640146
1602	13	0.028894956572834474
1602	14	0.02865669306474672
1602	15	0.049637079655362015
1602	16	0.03501505575034258
1602	17	0.03771891014590523
1602	18	0.04386833403948032
1602	19	0.009923678689105486
1602	20	0.025395512281598087
1602	21	0.04149040178364771
1602	22	0.060708568302430876
1602	23	0.065222150329042
1602	24	0.03279117156465361
1602	25	0.10642314819950371
1602	26	0.03356284124524933
1602	27	0.04286444818885826
1602	28	0.04350387358692842
1602	29	0.012005578520010829
1602	30	0.006046176470647424
1602	31	-0.004973716132340655
1602	32	0.028441134785396116
1602	33	0.040637547080322634
1602	34	0.09246756017088842
1602	35	0.009068387568461844
1602	36	-0.023370336341727693
1602	37	0.02900901104451492
1602	38	-0.0019070315662901294
1602	39	0.0369945002702039
1602	40	0.06798949279053801
1602	41	0.06744481996004481
1602	42	0.02604716888430403
1602	43	0.017076151016873098
1602	44	0.004591009769946197
1602	45	-7.191867710361066E-4
1602	46	0.010286058217516825
1602	47	0.032249184742767056
1602	48	0.04755188990224468
1602	49	-0.016013175844456384
1602	50	0.04951033374002378
1602	51	0.015981521163340062
1603	1	-0.051041951247924544
1603	2	-0.03223572214198356
1603	3	0.020713926424171802
1603	4	0.06608521162377201
1603	5	0.007168124652785934
1603	6	0.006315820361805891
1603	7	0.015680394285780608
1603	8	0.053576432644270255
1603	9	-0.019695446029452057
1603	10	-0.008595112314552011
1603	11	-0.0029930364780454966
1603	12	0.008084149891374182
1603	13	-0.007272181478626294
1603	14	0.037452025420826374
1603	15	-0.003320270842650075
1603	16	0.009425410959138958
1603	17	0.02433883607515952
1603	18	-0.018665006161874942
1603	19	0.0564246969234361
1603	20	0.011386968534516484
1603	21	0.030989691113539664
1603	22	0.006508986347242285
1603	23	0.019247058670707418
1603	24	0.054737531804683215
1603	25	0.02557728498113221
1603	26	0.0057913951297123845
1603	27	0.01416197927228069
1603	28	0.005893561252293011
1603	29	0.023896423938630562
1603	30	0.04261626313410716
1603	31	0.04821716016960664
1603	32	0.024402201337331064
1603	33	0.034876358116612494
1603	34	-0.001759158068431077
1603	35	0.0529403477889403
1603	36	0.054985470979950435
1603	37	0.024020801217389476
1603	38	0.05445067517528912
1603	39	0.036903333164936214
1603	40	0.041067194839577326
1603	41	0.03445431936735588
1603	42	0.00947592987918
1603	43	-0.00769274605992365
1603	44	0.028438376191566306
1603	45	0.06526616208857661
1603	46	0.003955279538473633
1603	47	0.01564242693630291
1603	48	-0.014514710383558338
1603	49	-0.002686644983313613
1603	50	-0.01782376157373733
1603	51	0.026610225053438796
1604	1	-0.043213725286221916
1604	2	0.025944678426156997
1604	3	0.08698346776117205
1604	4	0.09905087423774717
1604	5	0.10029826177191126
1604	6	0.044376004304510275
1604	7	0.03469395365549843
1604	8	0.06847792720925128
1604	9	0.07920877701593554
1604	10	0.06620607095283049
1604	11	0.08248061102129611
1604	12	0.038194786126211966
1604	13	0.03922733354978192
1604	14	0.09179031730003118
1604	15	0.040070381853517745
1604	16	0.05565550900762872
1604	17	0.10646189428093322
1604	18	0.06248657232634258
1604	19	0.06108060426029738
1604	20	0.08018155274643846
1604	21	0.028788685074133014
1604	22	0.07237296811293703
1604	23	0.09684844898136902
1604	24	0.08087107050997133
1604	25	0.07885870880274837
1604	26	0.03164860513314949
1604	27	0.06630461873132276
1604	28	0.0715244745788226
1604	29	0.06939790141623803
1604	30	0.04336201205176593
1604	31	0.09213910970606776
1604	32	0.09438373631097363
1604	33	0.10591590411589635
1604	34	0.051979452975977836
1604	35	0.047196949476742134
1604	36	0.08137742299231121
1604	37	0.03675421566584447
1604	38	0.08615332501739914
1604	39	0.0752805738686888
1604	40	0.07599477427547185
1604	41	0.0767933365560225
1604	42	0.07239041666401391
1604	43	0.08929555033971326
1604	44	0.05821558053524711
1604	45	0.029956163737736574
1604	46	0.07304235482843069
1604	47	0.10190031020197665
1604	48	0.042032365211092326
1604	49	0.08018504749716016
1604	50	0.13414201631106693
1604	51	0.09813203248523905
1605	1	-0.025565031682333483
1605	2	-0.03804451859117819
1605	3	0.04883823779971408
1605	4	-0.006608843828900035
1605	5	0.03382052076330666
1605	6	0.007720302061855477
1605	7	0.04777156677104699
1605	8	0.0661804575635685
1605	9	0.023149170706794564
1605	10	0.03946532737150221
1605	11	0.00238579895005131
1605	12	0.06806303991952944
1605	13	0.038329526684655946
1605	14	0.0034043189593333523
1605	15	0.027426649066832454
1605	16	0.029581803036712984
1605	17	0.010008819282091963
1605	18	-0.014120733144693531
1605	19	0.0077304585740236575
1605	20	0.03684256295563415
1605	21	0.01502647564293369
1605	22	0.024968204313850606
1605	23	0.07619259098569842
1605	24	0.02289169454012807
1605	25	0.006211460196588803
1605	26	0.03151614745544862
1605	27	-0.022405936605984778
1605	28	0.020283326873588692
1605	29	0.02534269139475498
1605	30	0.0017868725510226113
1605	31	0.024235786434537943
1605	32	0.031373410278980884
1605	33	0.03980496403043787
1605	34	0.010983096053138297
1605	35	0.009442336310634403
1605	36	0.03737537874465602
1605	37	-0.017866234970512096
1605	38	0.029336167079947018
1605	39	0.03874325453873695
1605	40	0.05554525258883558
1605	41	0.051594095243324034
1605	42	0.049130276725428246
1605	43	0.011831012336564584
1605	44	0.0023008374812150123
1605	45	0.0018046871985362145
1605	46	-0.0021367771985509876
1605	47	0.016205155881976907
1605	48	0.009063530673003584
1605	49	-0.010467073460219467
1605	50	0.01104260834143389
1605	51	0.05132828682313573
1606	1	-0.03341887508435093
1606	2	0.01285267017976821
1606	3	-0.020328720071560724
1606	4	0.00580359881610093
1606	5	0.025496798153874067
1606	6	0.00593051123551902
1606	7	-0.019845107157919983
1606	8	0.03426281268911424
1606	9	0.02211541053681998
1606	10	-0.008828705972362627
1606	11	0.014704693328745577
1606	12	-0.0011753100497173818
1606	13	-0.02546358860347908
1606	14	0.018297345480263516
1606	15	-0.005138448282323793
1606	16	0.03345906771131979
1606	17	-0.004272774733721008
1606	18	0.027020615305623608
1606	19	0.012769172915064075
1606	20	0.015040180688131954
1606	21	0.03553874698577175
1606	22	0.05349984248004347
1606	23	0.03706278939742447
1606	24	0.03699765881220429
1606	25	0.043175075233293114
1606	26	0.05621029839544889
1606	27	0.018163173730570747
1606	28	0.054000609760308294
1606	29	0.0495255012918463
1606	30	0.02701244761048116
1606	31	-0.002654481319517288
1606	32	0.028456375800487876
1606	33	0.04799011341160053
1606	34	0.003973519276115667
1606	35	0.051296763547121316
1606	36	0.019274562631700576
1606	37	0.03939007460916599
1606	38	0.02146598266207178
1606	39	0.05454987146353574
1606	40	0.027505635582031118
1606	41	0.0418388933510343
1606	42	0.07025879800950463
1606	43	0.005551792714101111
1606	44	0.0295741242104981
1606	45	0.025565382242291435
1606	46	0.017645609834765708
1606	47	0.015373331051470984
1606	48	-0.014176409520182176
1606	49	0.06882104677816869
1606	50	0.02600563583416715
1606	51	0.026897056597015023
1607	1	-0.06932920401793297
1607	2	-0.01840817593467392
1607	3	0.08455532877619731
1607	4	0.02093468263520748
1607	5	0.04198807740536381
1607	6	0.01826282705530957
1607	7	0.04749871727471344
1607	8	0.09799812283205256
1607	9	0.017226984070866536
1607	10	0.04654503035383328
1607	11	0.035772376636657555
1607	12	-0.017136396739324766
1607	13	0.032971475892082935
1607	14	0.0813634454149863
1607	15	0.03916550315616263
1607	16	0.023095226256053536
1607	17	0.045726991039472864
1607	18	0.020585096571601014
1607	19	0.02689233841439176
1607	20	0.04038242239371925
1607	21	0.013221746368216714
1607	22	0.010029221548016665
1607	23	0.09648108955374113
1607	24	0.012076653820912497
1607	25	0.01166929249658466
1607	26	0.058927119320657084
1607	27	0.013165662188441729
1607	28	0.02428693668180415
1607	29	0.055766514857452876
1607	30	0.002088696511833632
1607	31	-0.004733623810338372
1607	32	0.061053720056222005
1607	33	0.013872039518375345
1607	34	0.014741797730110306
1607	35	0.03613290412908299
1607	36	0.04653775319091835
1607	37	-0.05289502495387666
1607	38	0.03579622067992716
1607	39	0.03714858888676531
1607	40	0.008715033731967026
1607	41	0.006319340149630648
1607	42	0.01971608357851551
1607	43	-0.024889380615860546
1607	44	0.00931112650548016
1607	45	0.028275736094911963
1607	46	0.009757365239181581
1607	47	0.005145356065789031
1607	48	1.9889187923638474E-4
1607	49	-0.0027563225540134795
1607	50	0.04497051686152531
1607	51	-0.009598023808521816
1608	1	-0.05758937836156974
1608	2	-0.012942217158638414
1608	3	0.03857575942164004
1608	4	0.11962936893636567
1608	5	0.025483322048167167
1608	6	0.04239809605185485
1608	7	0.06522842423482444
1608	8	0.13679456877557783
1608	9	0.03891946593902418
1608	10	0.06959315148866807
1608	11	0.0801778611757129
1608	12	0.07967829825755501
1608	13	0.044351446496378344
1608	14	0.07543377503479576
1608	15	0.06603706831154454
1608	16	0.06060252742707917
1608	17	0.0876399289339247
1608	18	0.11364182394458311
1608	19	0.10520480784080632
1608	20	0.06602246073304485
1608	21	0.09970712088698974
1608	22	0.043204443541327464
1608	23	0.1169636791781059
1608	24	0.09765668512131498
1608	25	0.09210781467129436
1608	26	0.10033751473528696
1608	27	0.10764606637633278
1608	28	0.07506418984329599
1608	29	0.08228986414854234
1608	30	0.07046052009563653
1608	31	0.08942723562410038
1608	32	0.057964589476107165
1608	33	0.07592066091292082
1608	34	0.10876123705612173
1608	35	0.1298793130320135
1608	36	0.04495414753442617
1608	37	0.04763201136194084
1608	38	0.10006483655283205
1608	39	0.07027640404055546
1608	40	0.10276015198229516
1608	41	0.04409678637767911
1608	42	0.08912959422708155
1608	43	0.11123270509840921
1608	44	0.08284156298912393
1608	45	0.1136418751556576
1608	46	0.061880911778864345
1608	47	0.04071143316937054
1608	48	0.07556835500734849
1608	49	0.045122846540223804
1608	50	0.07603817344379848
1608	51	0.00527747178147564
1609	1	-0.12635416791312792
1609	2	-0.11718221114217187
1609	3	-0.044006756353894616
1609	4	-0.06342966782529658
1609	5	-0.051114163953272396
1609	6	-0.06576731831780336
1609	7	-0.09225143857366191
1609	8	0.0011855316089892654
1609	9	-0.02881195922598323
1609	10	-0.025779972879249158
1609	11	-0.0548100548652144
1609	12	-0.01425300695485987
1609	13	-0.0704158726823394
1609	14	0.005846584760377027
1609	15	-0.04316084845633128
1609	16	-0.012905422111359144
1609	17	-0.03002034015818822
1609	18	-0.03599926592835345
1609	19	-0.0023492652461598595
1609	20	0.009018714521097593
1609	21	-0.04807726739537799
1609	22	-0.042888397348640694
1609	23	-0.0169976619646377
1609	24	-0.027638342358500267
1609	25	0.0027113023889029364
1609	26	-0.05920753378077137
1609	27	-0.03508481951386955
1609	28	-0.03465488400791372
1609	29	-0.039808107125729464
1609	30	-0.03409943650868286
1609	31	0.010036178450853583
1609	32	-0.011933028338248164
1609	33	-0.03503574930537212
1609	34	-0.04603823577735966
1609	35	-0.02347497250634234
1609	36	-0.06110724013645097
1609	37	-0.030416324107690684
1609	38	-0.05494913996465556
1609	39	-0.033356340833783804
1609	40	-0.05122262058534233
1609	41	-0.059906515314438025
1609	42	0.06003343244417181
1609	43	-0.03342268078686317
1609	44	-0.03705731747314189
1609	45	-0.026234725464973963
1609	46	-0.025895612002457824
1609	47	-0.06297573577256088
1609	48	-0.07430195548294449
1609	49	-0.019514537279249566
1609	50	-0.05003704685817212
1609	51	-0.056595468448762176
1610	1	-0.08461972389561367
1610	2	-0.1058150908178419
1610	3	0.0149984355457633
1610	4	-0.044062012474732626
1610	5	-0.01293613018731321
1610	6	-0.05153032062258234
1610	7	0.0032425847584462986
1610	8	0.008516947344354264
1610	9	0.010060599164745554
1610	10	-0.0037469867451349614
1610	11	-0.012123457629982681
1610	12	-0.00419804688939962
1610	13	-0.05688946722372634
1610	14	0.0025769098750387798
1610	15	-0.03340768188545695
1610	16	0.02690704951006495
1610	17	0.059150110494158525
1610	18	0.005116953589713091
1610	19	0.015031516333792183
1610	20	-0.010070870196337012
1610	21	0.03784235206300224
1610	22	0.015062557317769176
1610	23	0.003431654528824879
1610	24	-0.03986922300453699
1610	25	-0.02033674040141875
1610	26	-0.04010286990406087
1610	27	-0.02268394605830082
1610	28	0.007103787612791734
1610	29	-0.020353552073444803
1610	30	-0.0269689500449104
1610	31	0.0055597922670642674
1610	32	-0.024389044828161843
1610	33	-0.008224667616495651
1610	34	-0.03200113683935513
1610	35	-0.07089861296871192
1610	36	-0.014255729958613017
1610	37	-0.0472737917445869
1610	38	0.0011452071036117673
1610	39	-0.018138063947382932
1610	40	-0.021515796396137432
1610	41	-0.0064800872062562576
1610	42	0.012421993234731588
1610	43	0.0021922021424387594
1610	44	-0.024932134030493103
1610	45	0.0057122962579612135
1610	46	-0.03892193371112995
1610	47	-0.021697438185626083
1610	48	-0.07643332950468107
1610	49	-0.0717366657350027
1610	50	-0.02909365375248285
1610	51	0.012981791387453256
1611	1	-0.11519116689353837
1611	2	-0.15116267585865018
1611	3	-0.05349832648946773
1611	4	-0.0325647416440944
1611	5	-0.06657322284651457
1611	6	-0.007841427426654946
1611	7	-0.06359178472152394
1611	8	-0.04127031930573111
1611	9	-0.035090388250644367
1611	10	0.018427858021041743
1611	11	-0.06523067964991469
1611	12	-0.0505194623672125
1611	13	-0.051408485163911166
1611	14	-0.02224806168228355
1611	15	-0.025946276165392135
1611	16	-0.05255481284002883
1611	17	-0.05438084704583446
1611	18	-0.07191692913184511
1611	19	-0.026100311437652124
1611	20	-0.01728656547356877
1611	21	-0.029050329740400116
1611	22	-0.050238275415239286
1611	23	-0.06019176327374254
1611	24	-0.04716431629118745
1611	25	-0.03466132260010113
1611	26	-0.03630647420779809
1611	27	-0.01878393047141458
1611	28	-0.07793762741341226
1611	29	-0.0368814368738839
1611	30	-0.0444492555228706
1611	31	-0.07978048125724513
1611	32	-0.05059487269432594
1611	33	-0.0772242140181234
1611	34	-0.08598805116926656
1611	35	-0.07737030864988981
1611	36	-0.04035861004894059
1611	37	-0.0469725509564185
1611	38	-0.02117269923777343
1611	39	-0.0432158942651526
1611	40	-0.05225552104317899
1611	41	-0.023267093477109313
1611	42	-0.035273499443697176
1611	43	-0.05125582449073818
1611	44	-0.08083057250100012
1611	45	-0.031020775096095576
1611	46	-0.030046008888433562
1611	47	-0.06278568794083128
1611	48	-0.0751146151353268
1611	49	-0.004290184994772517
1611	50	-0.06652645593261752
1611	51	-0.14213201576897205
2101	1	0.012323977700845035
2101	2	0.08723702356269314
2101	3	0.11856965633310779
2101	4	0.08582891983125052
2101	5	0.1019049360096389
2101	6	0.057519674328503356
2101	7	0.0881586802736507
2101	8	0.11388148007012688
2101	9	0.052951493798921945
2101	10	0.13946402911647482
2101	11	0.046204497996640725
2101	12	0.034437716409478014
2101	13	0.11466189583823905
2101	14	0.04647616074098693
2101	15	0.12204435420904503
2101	16	0.0785053039454695
2101	17	0.05828504088935915
2101	18	0.045381833230507596
2101	19	0.03292807845784296
2101	20	0.05276811758663058
2101	21	0.08865712199857967
2101	22	0.09103732656678432
2101	23	0.06538473061050354
2101	24	0.08868511791375511
2101	25	0.08945311553846125
2101	26	0.04999002343143388
2101	27	0.06952695010057397
2101	28	0.09729123942241102
2101	29	0.07883679377830077
2101	30	0.08069670617017266
2101	31	0.08937415450002817
2101	32	0.13103699994601214
2101	33	0.08997352756940558
2101	34	0.06749381569527912
2101	35	0.09653207814405818
2101	36	0.07064531545512409
2101	37	0.13070594885940778
2101	38	0.12208291256403214
2101	39	0.09663163071608238
2101	40	0.08671633723583483
2101	41	0.05746514189717544
2101	42	0.07365212265712984
2101	43	0.09429456421372606
2101	44	0.10709532461341809
2101	45	0.06729531514169906
2101	46	0.11641910120061993
2101	47	0.08801335966950319
2101	48	0.09339792110382916
2101	49	0.08739699989017424
2101	50	0.08529850136986994
2101	51	0.12944927765753533
2102	1	0.08730796412366004
2102	2	0.09687743892875744
2102	3	0.117255478656908
2102	4	0.18297153645944064
2102	5	0.13815923935613483
2102	6	0.152361996229466
2102	7	0.1031704171130059
2102	8	0.10630410691604197
2102	9	0.12598641984619263
2102	10	0.17236056108848175
2102	11	0.12671829676548185
2102	12	0.10634699925279278
2102	13	0.15769110344193393
2102	14	0.13624537171188678
2102	15	0.19191526832788952
2102	16	0.140246787721928
2102	17	0.16689144361098585
2102	18	0.11489048249736555
2102	19	0.14351721360856828
2102	20	0.12761214244202534
2102	21	0.14536763329130054
2102	22	0.13958579981008512
2102	23	0.07934886019759091
2102	24	0.14514178256138877
2102	25	0.11544803763796807
2102	26	0.12766254916443387
2102	27	0.08038971906577785
2102	28	0.12064266342129315
2102	29	0.15102633841215152
2102	30	0.10118116767856122
2102	31	0.18437182261355645
2102	32	0.13748580294321044
2102	33	0.12615881771993998
2102	34	0.13102884430684725
2102	35	0.15949129528816997
2102	36	0.12957171466813833
2102	37	0.15816206393583343
2102	38	0.1424515217344009
2102	39	0.09904150393454358
2102	40	0.12309996110850108
2102	41	0.19424193399019174
2102	42	0.12374601509520744
2102	43	0.13800530128214206
2102	44	0.14401819604224642
2102	45	0.17246299977357182
2102	46	0.14551936287123368
2102	47	0.19841894773317392
2102	48	0.09762263510444313
2102	49	0.18395925163238047
2102	50	0.16990795847170403
2102	51	0.13164660985042786
2103	1	0.04446999987414557
2103	2	0.037118560994727545
2103	3	0.0355710489465082
2103	4	0.054173682897896924
2103	5	0.05315935677618455
2103	6	0.0843739300202131
2103	7	0.08315382174640007
2103	8	0.10579215551228316
2103	9	0.03807667280810989
2103	10	0.1015083263892933
2103	11	0.11513392850490334
2103	12	0.1098114777316539
2103	13	0.10363443652737914
2103	14	0.11027577567598712
2103	15	0.12015273471639887
2103	16	0.10386829594328617
2103	17	0.08914860916934231
2103	18	0.1514925616149938
2103	19	0.06731346242947467
2103	20	0.14386591456102593
2103	21	0.13484601430369736
2103	22	0.1403534333655969
2103	23	0.09119986981429662
2103	24	0.15320570212082885
2103	25	0.10251441519038451
2103	26	0.07357731003850887
2103	27	0.07851481446957109
2103	28	0.10747195032934798
2103	29	0.13474849518357246
2103	30	0.09687371111419907
2103	31	0.14862270228540808
2103	32	0.06760321320494
2103	33	0.10956301078981312
2103	34	0.11399016810045737
2103	35	0.14135219754380302
2103	36	0.11231174938623667
2103	37	0.10286485290685476
2103	38	0.11234788071819679
2103	39	0.11849548532796206
2103	40	0.08903412942008515
2103	41	0.05751611679203705
2103	42	0.11824282302752209
2103	43	0.13868477461574713
2103	44	0.16878222760475126
2103	45	0.1356993995776321
2103	46	0.1364285890960275
2103	47	0.1285421960887092
2103	48	0.13967126592575596
2103	49	0.10392812157883924
2103	50	0.11605220138020655
2103	51	0.09066111859415571
2104	1	0.032345542566460495
2104	2	0.017091891515960356
2104	3	0.01932843582879684
2104	4	0.07305195861727043
2104	5	0.10833878513864903
2104	6	0.05606884537356649
2104	7	0.030531501681075213
2104	8	0.03516364895436652
2104	9	0.013216282130066759
2104	10	0.04002379427763714
2104	11	0.09179969397371934
2104	12	0.02172763943188727
2104	13	0.0743948870275446
2104	14	0.06288472396639833
2104	15	0.033785785533630985
2104	16	0.0830559859574791
2104	17	0.07522597950649157
2104	18	0.07866999239802652
2104	19	0.018056599794832096
2104	20	0.09532832086844678
2104	21	0.07282271271890295
2104	22	0.10129605773041561
2104	23	0.06509420823208956
2104	24	0.09053301178794015
2104	25	0.05322402565654727
2104	26	0.08366495948904884
2104	27	0.06765175801319145
2104	28	0.09232144671438647
2104	29	0.037545583957147244
2104	30	0.07478080027956935
2104	31	0.060877397951806245
2104	32	0.052628677079802344
2104	33	0.06789170656029597
2104	34	0.056670086209052783
2104	35	0.04320107933400408
2104	36	0.0767254612938757
2104	37	0.09516920154044328
2104	38	0.12052546974774714
2104	39	0.06557885436033217
2104	40	0.08189717709161926
2104	41	0.08480423236893841
2104	42	0.07367538591622491
2104	43	0.03822808042282588
2104	44	0.10014337595301015
2104	45	0.08685911448678496
2104	46	0.06149622474872274
2104	47	0.09864865226209218
2104	48	0.042358852898424004
2104	49	0.09634757202299937
2104	50	0.02344992449154404
2104	51	0.08658592904005502
2105	1	0.043807703381268936
2105	2	0.010964487677782131
2105	3	0.0360926460143105
2105	4	0.06395773083603018
2105	5	0.031958177566068
2105	6	0.012757677708130188
2105	7	0.020991669382247835
2105	8	0.027536967514926403
2105	9	0.03207495070985544
2105	10	0.05310522567182119
2105	11	0.05397871763899076
2105	12	0.04841631359832377
2105	13	0.04932440945939476
2105	14	0.041385721694830124
2105	15	0.06298982104686246
2105	16	0.049420606833365355
2105	17	0.04840657255103764
2105	18	0.08253695894624968
2105	19	0.027052900027612736
2105	20	0.10058540948536177
2105	21	0.0408563978428802
2105	22	0.046339517839733446
2105	23	0.03830526328572148
2105	24	0.047468957407787116
2105	25	0.07334735578681517
2105	26	0.0840693621866535
2105	27	0.049803754456171134
2105	28	0.03084955172552384
2105	29	0.0032251025324327998
2105	30	0.05785705508490224
2105	31	0.05410433620941291
2105	32	0.06438593860767128
2105	33	0.061280376606553943
2105	34	0.03181455131082345
2105	35	0.08374362138475533
2105	36	0.11679204284170908
2105	37	0.09642052673748935
2105	38	0.0898335523582432
2105	39	0.06537900802746321
2105	40	0.06374455807023338
2105	41	0.08759713554675841
2105	42	0.09360960961339515
2105	43	0.038975037760529574
2105	44	0.06559009305077979
2105	45	0.0762294006879003
2105	46	0.03927926947145721
2105	47	0.05884768306003707
2105	48	0.05301389575647164
2105	49	0.05331937585537361
2105	50	0.0557999722396616
2105	51	0.07331434860360986
2106	1	0.027379005896555952
2106	2	0.06080030835562411
2106	3	0.01957754161819736
2106	4	0.009754863503339095
2106	5	0.027028928842653954
2106	6	0.06731925939017458
2106	7	0.04712373054105967
2106	8	0.03535215012669113
2106	9	-0.004212182069132098
2106	10	0.002563478232623595
2106	11	0.027067706654847257
2106	12	0.028562069268303958
2106	13	0.07020086525614033
2106	14	0.04132707914777711
2106	15	0.07660210388775113
2106	16	0.030152391782252153
2106	17	-0.007214933085492703
2106	18	0.01241380080694654
2106	19	0.025732572954609623
2106	20	0.029014443435791293
2106	21	0.06841654399894992
2106	22	0.0011204311906212183
2106	23	0.050472214413829875
2106	24	-0.008045588878175636
2106	25	0.004702277072091476
2106	26	0.030340562863365506
2106	27	0.03756418883667578
2106	28	0.02368685334279519
2106	29	0.05388701364530846
2106	30	0.02258745994987521
2106	31	0.08368878000382551
2106	32	0.047651684543218664
2106	33	0.006563073054877577
2106	34	0.021283221482079284
2106	35	0.05096212186839466
2106	36	0.050144455980117186
2106	37	0.08456586046579417
2106	38	-0.0012566913305391836
2106	39	0.032942954456459006
2106	40	0.03963245622301059
2106	41	0.029453001256719347
2106	42	0.018719939467381153
2106	43	0.030630492327972547
2106	44	0.025817507835654396
2106	45	0.0011991443546790492
2106	46	0.031240540969413644
2106	47	0.06669759153106725
2106	48	0.07126045545475534
2106	49	0.005849809540066531
2106	50	0.09232436270691835
2106	51	0.01112234789251687
2107	1	0.1103475225560473
2107	2	0.0617424599198273
2107	3	0.06880737715557217
2107	4	0.08620492090754794
2107	5	0.07448271183968558
2107	6	0.1231607320641217
2107	7	0.05148077880753732
2107	8	0.10081091938484832
2107	9	0.055673324361592336
2107	10	0.03660857876558765
2107	11	0.0788043746419902
2107	12	0.05539132306237349
2107	13	0.07086731136602253
2107	14	0.0832251988819408
2107	15	0.0719008091491844
2107	16	0.10685598778074734
2107	17	0.03739827008384111
2107	18	0.06762484772892208
2107	19	0.10828035515647372
2107	20	0.13544448098786432
2107	21	0.08306972919701394
2107	22	0.06069187446565394
2107	23	0.1291442010510977
2107	24	0.15029869790992478
2107	25	0.11147874051110307
2107	26	0.12216215955183429
2107	27	0.10007523317936062
2107	28	0.08083748472464691
2107	29	0.11041497672862732
2107	30	0.1389519084226407
2107	31	0.09738763418310015
2107	32	0.11534556691499631
2107	33	0.096285646873568
2107	34	0.10457561182266062
2107	35	0.11491827618564798
2107	36	0.1471850477791179
2107	37	0.08470443628919355
2107	38	0.08072170542261858
2107	39	0.08229339427222726
2107	40	0.09424195141699698
2107	41	0.16240866867369164
2107	42	0.0892871665035102
2107	43	0.11197658441445668
2107	44	0.1136578570580582
2107	45	0.09399498526295247
2107	46	0.10559194775002823
2107	47	0.12491706818264703
2107	48	0.14367864077058812
2107	49	0.13802066508381472
2107	50	0.1497651672860485
2107	51	0.19777235148061578
2108	1	0.07279584659227822
2108	2	0.11155873917747527
2108	3	0.04206894386599913
2108	4	0.09474491837858068
2108	5	0.09218347441889563
2108	6	0.05946044032686615
2108	7	0.1146632738427158
2108	8	0.07620404329177433
2108	9	0.11810713243801274
2108	10	0.10565629826240297
2108	11	0.10676775017516604
2108	12	0.10674898895722862
2108	13	0.07687092876439294
2108	14	0.11234867438989227
2108	15	0.07558552108976357
2108	16	0.10196522140808639
2108	17	0.058715724945940906
2108	18	0.05953592179402989
2108	19	0.06171230875576583
2108	20	0.09458102439008798
2108	21	0.04957840314496309
2108	22	0.053526744919686564
2108	23	0.047134735609702716
2108	24	0.0598028387242735
2108	25	0.0449494547239766
2108	26	0.09849949751309595
2108	27	0.029847466766632635
2108	28	0.05549574919837852
2108	29	0.03937297500188919
2108	30	0.055844537451250176
2108	31	0.07094999370500688
2108	32	0.07492217867343953
2108	33	0.060859349850197475
2108	34	0.07157413321887418
2108	35	0.10110952074944635
2108	36	0.070637458672131
2108	37	0.0743162485009421
2108	38	0.016701590291177126
2108	39	0.09545673962833945
2108	40	0.09436306156298713
2108	41	0.04936045803162159
2108	42	0.025518533711313296
2108	43	0.09875228310536244
2108	44	0.09257664105886931
2108	45	0.057993636759817946
2108	46	0.07309148180291203
2108	47	0.07005811073757684
2108	48	0.09961412485193222
2108	49	0.09834862915121789
2108	50	0.09049188773795436
2108	51	0.04904913254956966
2109	1	0.059542038182861745
2109	2	0.01960406138947235
2109	3	-0.024388139672666398
2109	4	0.011977554961696057
2109	5	-0.028991609709464683
2109	6	-0.02112308802454521
2109	7	0.004581929067185797
2109	8	-0.03862584454441276
2109	9	-0.007151860137142307
2109	10	0.03410793458197503
2109	11	0.027371472416398035
2109	12	0.03902234648372627
2109	13	-0.01984969336961484
2109	14	-0.05525970561507165
2109	15	-0.021312762131053375
2109	16	-0.08872108180858618
2109	17	-0.05713312231897305
2109	18	-0.054864786829355694
2109	19	-0.062296363409693356
2109	20	-0.025388449870959562
2109	21	-0.030229573802401433
2109	22	-0.01827175895690658
2109	23	-0.03782696138569008
2109	24	0.011413197436482392
2109	25	-0.035016275504851535
2109	26	-0.0388135399636127
2109	27	0.03431040434178101
2109	28	-0.0029227344574209724
2109	29	-0.018860695455096277
2109	30	-0.030661051186100963
2109	31	0.012162093621846282
2109	32	0.019762656556572722
2109	33	-0.04123178006440753
2109	34	-0.02135339584092577
2109	35	0.02404744957063798
2109	36	-4.4807508291455633E-4
2109	37	-0.001312634852602912
2109	38	-0.012401198103155764
2109	39	-0.023245388703614367
2109	40	-0.031921163447016454
2109	41	-4.22170805890687E-4
2109	42	-0.009397564677243508
2109	43	-0.008136923839145993
2109	44	0.03057192113362106
2109	45	-0.004254308779493954
2109	46	-0.013189627626609024
2109	47	0.012495428533199515
2109	48	0.004051230520154547
2109	49	-0.019892114211735645
2109	50	-0.0010224862381349453
2109	51	0.07281242131644206
2110	1	0.021971673875121667
2110	2	0.03552609807601215
2110	3	-0.059496851780380666
2110	4	-0.042770828514427706
2110	5	0.02148994099457724
2110	6	0.008986527190806726
2110	7	0.050756034639789505
2110	8	0.0027096993601674058
2110	9	-0.006723723092676437
2110	10	-0.00983453477752505
2110	11	0.029433726636447943
2110	12	0.016719021696019354
2110	13	0.013665488054137143
2110	14	0.005523907272056761
2110	15	-0.004913051668722801
2110	16	-0.08746657378819833
2110	17	-0.11113938606403906
2110	18	-0.03853716977182842
2110	19	-0.04314254002443363
2110	20	-0.026496908604109137
2110	21	-0.046988613107984634
2110	22	-0.06402628970857194
2110	23	-0.01048020239100822
2110	24	-0.025083784800074227
2110	25	-0.040937143616019966
2110	26	-0.018258189230294875
2110	27	-0.013860212577419873
2110	28	-0.0197009417619185
2110	29	-0.037112898594756416
2110	30	0.015938190772565974
2110	31	-0.05317957110850813
2110	32	0.022957245438234963
2110	33	-0.027932034273199235
2110	34	0.021671441138927605
2110	35	-0.012711133169247546
2110	36	-0.03364325976765059
2110	37	0.06974805460618683
2110	38	-0.023951634586936166
2110	39	-0.01704392998206572
2110	40	-0.009657582756588567
2110	41	-0.031037650751109425
2110	42	7.746943249244964E-4
2110	43	-0.0191622038203505
2110	44	-0.01672518493071351
2110	45	-0.04021637581595883
2110	46	0.006401861022297339
2110	47	-0.018380277965128755
2110	48	0.04287036175255565
2110	49	0.041390404168161865
2110	50	-0.0041536057382884906
2110	51	-0.014334098625376157
2111	1	0.08761276923581107
2111	2	0.03824452363370057
2111	3	-0.04053355922862778
2111	4	-0.06691372353916591
2111	5	-0.07119789918365171
2111	6	0.013477110062822817
2111	7	0.0019359589484082562
2111	8	-0.10614541180069637
2111	9	0.03142218296878241
2111	10	-0.02689530505123372
2111	11	-0.020368163050882515
2111	12	-0.05019338399608131
2111	13	-0.0316600187396574
2111	14	-0.011505439823473296
2111	15	0.025387870152655978
2111	16	-0.08150533120946335
2111	17	-0.0720632439929787
2111	18	-0.08791883170890458
2111	19	-0.07723009223627031
2111	20	-0.04024670196007207
2111	21	-0.06739004283511463
2111	22	-0.146432795790588
2111	23	-0.11960667055998897
2111	24	-0.0746405187299004
2111	25	-0.07334845707784154
2111	26	-0.08599877431247194
2111	27	-0.013616614236909186
2111	28	-0.04578726416399803
2111	29	-0.0502672547885723
2111	30	-0.05756717331510686
2111	31	0.02624727561816087
2111	32	-0.04765856044787142
2111	33	-0.06632011867732501
2111	34	-0.0539386345978059
2111	35	-0.053935640371591376
2111	36	-0.01580311125171363
2111	37	-0.05510995729402168
2111	38	-0.03272710884548502
2111	39	-0.019089116275722517
2111	40	-0.03335445785661051
2111	41	-0.003080527220262752
2111	42	-0.06759663209708577
2111	43	-0.030488259272409834
2111	44	0.04590813694490947
2111	45	0.009437162817263811
2111	46	0.03275447794099051
2111	47	0.005065140484191488
2111	48	-0.03887306841083671
2111	49	-0.02491745456351424
2111	50	-0.04729540720272496
2111	51	0.032810176636928645
2201	1	0.08749898981466231
2201	2	0.04328791025541534
2201	3	0.059376643523776806
2201	4	0.061773532482988
2201	5	0.03910754546505757
2201	6	0.005793636321470785
2201	7	0.05732230202977462
2201	8	0.09063220328655319
2201	9	0.039801670713600856
2201	10	0.03669138639743608
2201	11	0.0626554921964555
2201	12	0.07103063731758397
2201	13	0.06155839906393368
2201	14	0.06810767727502309
2201	15	0.09783998861169607
2201	16	0.05763987181221353
2201	17	0.061928674128317596
2201	18	0.043997534854000264
2201	19	0.025910687547202826
2201	20	0.023866674429079637
2201	21	0.0141368820535277
2201	22	0.0699189252242931
2201	23	0.04254327756923715
2201	24	0.06290619720409296
2201	25	0.024510062510294972
2201	26	0.03697212773836611
2201	27	0.0647987089687092
2201	28	0.07205683830726173
2201	29	0.04054526554949689
2201	30	0.08261658929955473
2201	31	0.08942133335388291
2201	32	0.08195921528580641
2201	33	0.05226842358326422
2201	34	0.014401324911894164
2201	35	0.050845920838824554
2201	36	0.019389114230115467
2201	37	0.07352363560572428
2201	38	0.0680328458447832
2201	39	0.05828250206758412
2201	40	0.023938091787591986
2201	41	0.07705033147959028
2201	42	0.06289753762667516
2201	43	0.08105285456138489
2201	44	0.09607628741117225
2201	45	0.07324332591460347
2201	46	0.10912449739906549
2201	47	0.10229160207078536
2201	48	0.06628529005836015
2201	49	0.06629469794106058
2201	50	0.08419232992297765
2201	51	0.07460801097494851
2202	1	0.06890527721582629
2202	2	0.07928509726178135
2202	3	0.11951773882343275
2202	4	0.128174597875109
2202	5	0.007097823201917208
2202	6	0.06041400028173882
2202	7	0.11865697156754607
2202	8	0.11654495908768325
2202	9	0.11957973593794691
2202	10	0.12088933621403442
2202	11	0.09802365174813588
2202	12	0.08872304503510264
2202	13	0.1272094626906295
2202	14	0.10156570651876251
2202	15	0.1446096482156065
2202	16	0.07879250277214567
2202	17	0.134828979656632
2202	18	0.127290588060049
2202	19	0.10458827128502435
2202	20	0.12983687111217534
2202	21	0.08787035918590647
2202	22	0.1431285456040854
2202	23	0.10658596484504557
2202	24	0.13939625955894996
2202	25	0.1099385509377413
2202	26	0.08055879689529633
2202	27	0.12485211737364921
2202	28	0.11201578788595867
2202	29	0.12027368577061281
2202	30	0.12751300382845443
2202	31	0.10009696927867395
2202	32	0.1190346454958302
2202	33	0.10968630021624648
2202	34	0.16673616198253427
2202	35	0.12799013448997698
2202	36	0.13853430780147846
2202	37	0.11113834123209898
2202	38	0.10513711651375957
2202	39	0.12123389412431607
2202	40	0.09221995467975574
2202	41	0.1314605134387108
2202	42	0.14880141864310303
2202	43	0.067301778618436
2202	44	0.1558622425506968
2202	45	0.12472464341529133
2202	46	0.15310312499886436
2202	47	0.12114577991184206
2202	48	0.13085121871217353
2202	49	0.14014084168886853
2202	50	0.16581256032443292
2202	51	0.13138710080563953
2203	1	-0.014126333468666985
2203	2	0.042722384812847736
2203	3	0.04993020429131434
2203	4	0.03500476077118009
2203	5	0.03816113237492402
2203	6	0.03462886791210451
2203	7	0.09842223746429823
2203	8	0.004812896629744046
2203	9	0.02296473439996305
2203	10	0.019123376825696425
2203	11	0.05342384563101632
2203	12	0.031556025166388224
2203	13	0.045917747864614
2203	14	0.04832906024068251
2203	15	-0.020170191089455614
2203	16	0.0319491367750544
2203	17	0.04618047460520103
2203	18	0.0050646768652100604
2203	19	0.004439993097520301
2203	20	0.008497721058482455
2203	21	0.02617755222124174
2203	22	-0.02769288186720331
2203	23	0.029877684156616624
2203	24	-0.013752047174392601
2203	25	0.03984758429049862
2203	26	0.05617287771922008
2203	27	0.020253336221657037
2203	28	0.03989387067876038
2203	29	-0.001314104529818394
2203	30	0.015209841417387793
2203	31	0.0652160601422267
2203	32	0.02465617341309212
2203	33	0.0453109468164925
2203	34	0.06309588037679248
2203	35	0.005244124435286324
2203	36	0.02259986965573546
2203	37	0.07305085366014197
2203	38	0.022121425455132737
2203	39	0.02008484394701071
2203	40	0.012228760760713442
2203	41	0.03550321829143854
2203	42	0.013558034132209684
2203	43	0.01166576161107713
2203	44	0.014861098598387912
2203	45	0.0060531543801118914
2203	46	0.048719050693684096
2203	47	0.013376074009592287
2203	48	0.011319728879641389
2203	49	0.04748561452751687
2203	50	0.023172736912229652
2203	51	0.009026845967994745
2204	1	0.06794626178592722
2204	2	0.14483474916879402
2204	3	0.14710197640231115
2204	4	0.09341669003574538
2204	5	0.11932899920464024
2204	6	0.09412461620401302
2204	7	0.10237037288002426
2204	8	0.10665323148815276
2204	9	0.0904317205366354
2204	10	0.11971764068513124
2204	11	0.11330802800077322
2204	12	0.10811478796923524
2204	13	0.10102520361185441
2204	14	0.05409974648171101
2204	15	0.08577243826644576
2204	16	0.10994290321739442
2204	17	0.12385833502988675
2204	18	0.08607064894368932
2204	19	0.1419378840343768
2204	20	0.14973275333103686
2204	21	0.09151092246735004
2204	22	0.12456374256194636
2204	23	0.1414681036162122
2204	24	0.13081575293517034
2204	25	0.12634894885704995
2204	26	0.11506385186510926
2204	27	0.11312599770984377
2204	28	0.1601921041407124
2204	29	0.12965220838497515
2204	30	0.15578512455535787
2204	31	0.08354783530684529
2204	32	0.110887479353309
2204	33	0.1019515432710989
2204	34	0.10170076347502999
2204	35	0.16643233065578755
2204	36	0.10019613900648494
2204	37	0.07703311642946176
2204	38	0.07273283447890577
2204	39	0.0693733707898545
2204	40	0.14213253984422636
2204	41	0.10962004614571441
2204	42	0.08736819139656404
2204	43	0.10282778041969465
2204	44	0.13282593999998937
2204	45	0.10183041939139059
2204	46	0.13186929213458853
2204	47	0.13352134365178614
2204	48	0.12240616309077978
2204	49	0.12906161471692457
2204	50	0.09101965169147519
2204	51	0.10542730239858855
2205	1	-0.2874196562792406
2205	2	-0.21448381671029892
2205	3	-0.2054667855648873
2205	4	-0.13014789550865657
2205	5	-0.10866349279034182
2205	6	-0.11533353649808475
2205	7	-0.08668001498850941
2205	8	-0.11933638660367052
2205	9	-0.07921349813111078
2205	10	-0.105167442745838
2205	11	-0.04499116005648318
2205	12	-0.018256104762862435
2205	13	-0.025125141005474916
2205	14	-0.03723683776222941
2205	15	-0.04039265773309353
2205	16	0.0488342184843944
2205	17	-0.002007871054772181
2205	18	0.0374621658897496
2205	19	0.051414245473885956
2205	20	0.004917425000343201
2205	21	0.06860575111740275
2205	22	0.023055631762368023
2205	23	-0.002011975445718406
2205	24	-0.007539890306389907
2205	25	0.023281452499887223
2205	26	0.013577868138852978
2205	27	0.025708372312344352
2205	28	0.041548693077935184
2205	29	0.03465082762320293
2205	30	0.04113968692178105
2205	31	0.0034611235923946992
2205	32	0.049784575567393574
2205	33	0.017416791462792958
2205	34	0.07880416387420297
2205	35	0.03791815179291547
2205	36	-0.010014501250026342
2205	37	0.04472466415122511
2205	38	0.02616907894307019
2205	39	0.06502323931860587
2205	40	0.02141953788205342
2205	41	0.033344116543482016
2205	42	0.01977294943802832
2205	43	0.004692292326048175
2205	44	0.07966582741902073
2205	45	0.07642296628566214
2205	46	0.027331999129891926
2205	47	0.11429204629053658
2205	48	0.051342229668271955
2205	49	0.03541004128186387
2205	50	0.05270357822291061
2205	51	0.07164663729345477
2206	1	0.08306240437367052
2206	2	0.06680967483444533
2206	3	0.07908158175735025
2206	4	0.05779386457380298
2206	5	0.03997018062725033
2206	6	0.0722673740375015
2206	7	0.011858083428990085
2206	8	0.014068696308946471
2206	9	0.0492931219935997
2206	10	0.0434299341932487
2206	11	0.035552568688245856
2206	12	-0.01957205514413829
2206	13	0.006224552293964791
2206	14	0.014709014264028042
2206	15	0.07394565387154728
2206	16	0.07885449859512761
2206	17	0.11383927454112097
2206	18	0.06547808073982964
2206	19	0.05175887460244155
2206	20	0.005111183224251192
2206	21	0.05442066875141194
2206	22	0.10071575834712121
2206	23	0.008020065098889972
2206	24	0.021943626734916677
2206	25	-0.031752036624048685
2206	26	0.026615207125942675
2206	27	0.04883881863877093
2206	28	0.02577225064822386
2206	29	0.07568993145627445
2206	30	0.04411977774106646
2206	31	0.1001422291981271
2206	32	0.028572782335501756
2206	33	0.02238200603605378
2206	34	0.04158893465897506
2206	35	0.02471157500844612
2206	36	0.07640385542261896
2206	37	0.09919612534957878
2206	38	0.03544128549764025
2206	39	0.06542699374871574
2206	40	0.02304662106434563
2206	41	0.04398623658881462
2206	42	0.035967672834580355
2206	43	0.04525379705138022
2206	44	0.024680774000664485
2206	45	0.10030934719054585
2206	46	0.013569911407671498
2206	47	0.07822135405072572
2206	48	0.006434503760551991
2206	49	0.06737600386350096
2206	50	0.014735167708131769
2206	51	0.02570950452552978
2207	1	0.14250190910014737
2207	2	0.1452966969565992
2207	3	0.11932210709338165
2207	4	0.10265705647334755
2207	5	0.09137911759229667
2207	6	0.08803881054860341
2207	7	0.07910957116004624
2207	8	0.05173976130176072
2207	9	0.07902736878090622
2207	10	0.08315716113203564
2207	11	0.15460164605025994
2207	12	0.07884193908019199
2207	13	0.11461439861833611
2207	14	0.0801989400077332
2207	15	0.1113582697045743
2207	16	0.029818036750356214
2207	17	0.09106528176938156
2207	18	0.04604551060055684
2207	19	0.05613812326075873
2207	20	0.04469729320819482
2207	21	0.07951385779312403
2207	22	0.04454371995426243
2207	23	0.056915561564487405
2207	24	0.09125613946490319
2207	25	0.04005985796138134
2207	26	0.08975151628979461
2207	27	0.0629509056937394
2207	28	0.10334471566345371
2207	29	0.09992733685963628
2207	30	0.09886992260636163
2207	31	0.08658840799110834
2207	32	0.08288266933267607
2207	33	0.06877653541725692
2207	34	0.051321160437261426
2207	35	0.06203983897749055
2207	36	0.10428190849746244
2207	37	0.09994035752025354
2207	38	0.10810205671933915
2207	39	0.10068068186338763
2207	40	0.12329486876987517
2207	41	0.09357102769467929
2207	42	0.042729720524171455
2207	43	0.17675542261431332
2207	44	0.09986268445886992
2207	45	0.12036106077354702
2207	46	0.09488811220427351
2207	47	0.088829469825086
2207	48	0.14772074352305964
2207	49	0.06161798581632638
2207	50	0.11243993349800263
2207	51	0.09761931226966425
2208	1	0.10141409273509083
2208	2	0.14530819181695875
2208	3	0.04789102686591917
2208	4	0.010961278221365944
2208	5	0.05015512544824219
2208	6	0.03825684378259808
2208	7	0.0387696870420271
2208	8	0.011345621442870879
2208	9	0.03548427578832758
2208	10	0.027613127400087478
2208	11	0.017842132501513674
2208	12	0.06522579165212505
2208	13	0.050172934266107916
2208	14	0.059841772217687605
2208	15	0.06930782264518598
2208	16	0.06937969327825755
2208	17	0.06038463098352054
2208	18	0.03318242979048591
2208	19	0.04900798910372828
2208	20	0.04335990452218397
2208	21	0.031233170877641214
2208	22	0.039590380274574954
2208	23	-0.004011438638919174
2208	24	0.044311717293524566
2208	25	0.021526439170997946
2208	26	0.014825334367181142
2208	27	0.0576576246771765
2208	28	0.023468259357244392
2208	29	-0.015718212837484202
2208	30	0.008079121937996092
2208	31	0.0030256266017190114
2208	32	0.07720314823614416
2208	33	0.08609738693301239
2208	34	0.016781059199217907
2208	35	0.017140633448590847
2208	36	0.042483867071034354
2208	37	0.04322663136820637
2208	38	0.05196567764443216
2208	39	0.02348633924889043
2208	40	0.015783824911572708
2208	41	-0.002469179177630565
2208	42	0.05587492955005047
2208	43	0.010049536479129983
2208	44	0.03970988689152222
2208	45	0.0549317737698658
2208	46	0.04455301720066274
2208	47	-0.0036891269954963946
2208	48	-0.01344694641719002
2208	49	0.07005649767360467
2208	50	0.04299497037032296
2208	51	0.01380275129366737
2209	1	0.06286589017135213
2209	2	0.03993389055384711
2209	3	-0.03954013640269949
2209	4	0.007049902713575307
2209	5	0.05228079574203548
2209	6	0.017679736190167716
2209	7	0.03510819874534832
2209	8	0.007116739154497509
2209	9	0.031930558997437686
2209	10	-5.821597966502168E-4
2209	11	0.004634102827658637
2209	12	0.03747831830575876
2209	13	0.045805670737301796
2209	14	0.043113713201762494
2209	15	0.052073486087138576
2209	16	0.015561276650032596
2209	17	0.04952551533919092
2209	18	0.002690485317785374
2209	19	-0.027445688860957773
2209	20	-0.015102409341054113
2209	21	0.027690477196912866
2209	22	0.023916213006003773
2209	23	-0.07355777951395481
2209	24	0.00975655912152007
2209	25	0.02283216262669896
2209	26	0.008770247236931539
2209	27	-0.01779865497974953
2209	28	-0.009970165037508139
2209	29	-0.008905389903254957
2209	30	0.016651663361564317
2209	31	0.0385827030717536
2209	32	0.0061647920558982605
2209	33	0.047393682538931614
2209	34	-5.121338132738629E-4
2209	35	-0.04456012466516768
2209	36	0.010207552095913286
2209	37	0.04585637220655059
2209	38	0.006195123382873646
2209	39	0.010126181322206662
2209	40	0.023220688714495452
2209	41	-0.006581969954886802
2209	42	-0.03434749840447182
2209	43	0.04672482411267964
2209	44	0.025773317045604927
2209	45	-0.017781509949060137
2209	46	0.0616167308290585
2209	47	0.027128753206021372
2209	48	-0.004071523692680046
2209	49	0.02413772220968724
2209	50	0.031438120366907185
2209	51	-0.05469286345086033
2210	1	0.08100086654887662
2210	2	0.09314024842657176
2210	3	-0.016607726885297325
2210	4	0.01518579929512498
2210	5	-0.02267361218362396
2210	6	-0.024494537395028715
2210	7	-0.036892111970878716
2210	8	-0.09196465936337717
2210	9	-0.06214922032149417
2210	10	-0.07097960800595615
2210	11	0.036214448124539445
2210	12	0.0032706045862980204
2210	13	0.014328875923901307
2210	14	-0.04868711339615572
2210	15	-0.0048986995896953545
2210	16	-0.030257473884930164
2210	17	-0.09144643906237349
2210	18	-0.020364972178114726
2210	19	-0.06939456881278261
2210	20	-0.05545680876554826
2210	21	-0.03634160243971962
2210	22	-0.0849586282724033
2210	23	-0.07725980322309312
2210	24	-0.04129807852090295
2210	25	-0.059181854245537124
2210	26	0.008362335026497192
2210	27	-0.07352031278296067
2210	28	-0.06375734745683559
2210	29	-0.043798644615954174
2210	30	-0.008340063805960085
2210	31	-0.03888047539070527
2210	32	-0.02519892376400179
2210	33	-0.06353247010924434
2210	34	-0.060672781771650364
2210	35	-0.09128550871820806
2210	36	-0.026796654954260646
2210	37	-0.08989730537881258
2210	38	-0.043789533358364
2210	39	-0.028300748106502738
2210	40	-0.07872696892598441
2210	41	-0.09110927488776355
2210	42	-0.06371411874054189
2210	43	-0.0433178657831661
2210	44	0.006593852605043082
2210	45	-0.046869603410421234
2210	46	-0.09321495317665551
2210	47	-0.006543022327264225
2210	48	-0.07013178109761498
2210	49	-0.05486661858898856
2210	50	-0.10831892037297308
2210	51	-0.07582677762545842
2211	1	-0.023284718808120886
2211	2	0.04694780315877267
2211	3	-0.060921362329061424
2211	4	-0.05007144507641215
2211	5	-0.0683592684148735
2211	6	0.023524989616142022
2211	7	-0.039699104166722066
2211	8	-0.10441682459069312
2211	9	-0.05356731772719314
2211	10	-0.0839321419328698
2211	11	-0.07539846422746876
2211	12	-0.07009797865882916
2211	13	-0.050674478049685945
2211	14	-0.07871821340397389
2211	15	-0.02442064756377249
2211	16	-0.0546554328859159
2211	17	-0.06379618790975172
2211	18	-0.03035392032491302
2211	19	-0.03507202162813883
2211	20	-0.041893664255717056
2211	21	-0.07361619967710453
2211	22	-0.07411828080794436
2211	23	-0.014534677109146799
2211	24	0.003781769330686302
2211	25	-0.04446383205173987
2211	26	-0.032715946471668644
2211	27	-0.061085555542419456
2211	28	-0.03290969020385859
2211	29	-0.0548052683679785
2211	30	-0.04442160062374256
2211	31	0.015207183505452804
2211	32	-0.027620565247900686
2211	33	-0.00525003447560124
2211	34	-0.05146667105152858
2211	35	-0.016331337135589763
2211	36	-0.04966646590933976
2211	37	-0.038897588320374155
2211	38	0.011141579155584225
2211	39	-0.0052821156000533165
2211	40	-0.015378185476301098
2211	41	-0.01222887168236042
2211	42	-0.0573325520071748
2211	43	-0.05380938269801305
2211	44	0.00419431268819892
2211	45	-0.07196696157788551
2211	46	0.004600571167507894
2211	47	-0.030817082147322594
2211	48	-0.061417485314521514
2211	49	-0.05603138702990407
2211	50	-0.025337748636324875
2211	51	-0.05729113482198045
2301	1	0.11494445213488547
2301	2	0.15553288409963528
2301	3	0.1542152566120336
2301	4	0.11074031572372434
2301	5	0.1586668406975278
2301	6	0.10815460364484863
2301	7	0.1439601546141347
2301	8	0.16446390216928108
2301	9	0.11971162752183062
2301	10	0.18070002083695158
2301	11	0.2041195894063108
2301	12	0.11456615848585727
2301	13	0.16057831581165516
2301	14	0.1426670997147781
2301	15	0.2193678656002902
2301	16	0.13347909745250774
2301	17	0.15355911933426114
2301	18	0.15650944830607472
2301	19	0.16624939163759933
2301	20	0.14771520381494696
2301	21	0.1283105141348173
2301	22	0.133979147112953
2301	23	0.1456943978740668
2301	24	0.16309260481148158
2301	25	0.17528201506393515
2301	26	0.13969299384388734
2301	27	0.1339892009086583
2301	28	0.1592969684892509
2301	29	0.15513021751406342
2301	30	0.13123555845080404
2301	31	0.14437131153293592
2301	32	0.17282157308273582
2301	33	0.1900006992042762
2301	34	0.16711059558356567
2301	35	0.17731115312912493
2301	36	0.12254082640365738
2301	37	0.18863539469355572
2301	38	0.14523423542142666
2301	39	0.14031874312158266
2301	40	0.22016293443829937
2301	41	0.09773495779658248
2301	42	0.1763936433130695
2301	43	0.1538341428675878
2301	44	0.1315347268773408
2301	45	0.14175558633112217
2301	46	0.14824888921032198
2301	47	0.1338895704464349
2301	48	0.13562113936301756
2301	49	0.1891546142123346
2301	50	0.17831946941885946
2301	51	0.14732831592910145
2302	1	0.06892568052913361
2302	2	0.10916366631366259
2302	3	0.10205031196142045
2302	4	0.08081593042980018
2302	5	0.06632437084201115
2302	6	0.1164020235797878
2302	7	0.07311276924051668
2302	8	0.1302873116190426
2302	9	0.0684204804255728
2302	10	0.07858845684289406
2302	11	0.16259221021901027
2302	12	0.09217493587549797
2302	13	0.11507431443236271
2302	14	0.10959708267873935
2302	15	0.09635163953774395
2302	16	0.09618113909494497
2302	17	0.10404170532525114
2302	18	0.10920291274619132
2302	19	0.11870524705769014
2302	20	0.06355875430325852
2302	21	0.1085403882858742
2302	22	0.09689709832153426
2302	23	0.10283417904888381
2302	24	0.09868966133974766
2302	25	0.09888203534305973
2302	26	0.1028152158206197
2302	27	0.11709632401084491
2302	28	0.06779268935694205
2302	29	0.07384322487688877
2302	30	0.1321151260872142
2302	31	0.11859921537358531
2302	32	0.14527278481969574
2302	33	0.07717345171293033
2302	34	0.1217906450267563
2302	35	0.12312362210877126
2302	36	0.09087335151076559
2302	37	0.13390230842545492
2302	38	0.1269556765952089
2302	39	0.08007582104259825
2302	40	0.0997167477060188
2302	41	0.13809474905129093
2302	42	0.1419711697060393
2302	43	0.1440294554225119
2302	44	0.13308946816363232
2302	45	0.08002902076649576
2302	46	0.15418114530449145
2302	47	0.09968847490152655
2302	48	0.0939450433140081
2302	49	0.0986489298949138
2302	50	0.15893659666200932
2302	51	0.06492192538533459
2303	1	0.10630503071861597
2303	2	0.13443803755062333
2303	3	0.07869020731077114
2303	4	0.06006840297101235
2303	5	0.022842066477672063
2303	6	0.0690080830079225
2303	7	0.1048621209303775
2303	8	0.061912732952542626
2303	9	0.11144898007474069
2303	10	0.10107820173278981
2303	11	0.1341271181978385
2303	12	0.07964992945058214
2303	13	0.15352093140969458
2303	14	0.09925079197335407
2303	15	0.07738991744182044
2303	16	0.11423656397886361
2303	17	0.07618051846586127
2303	18	0.09326747562150217
2303	19	0.07950934103035223
2303	20	0.12121582683823817
2303	21	0.10427257764541764
2303	22	0.1335269861491497
2303	23	0.07258586896327301
2303	24	0.09606368342759453
2303	25	0.11233811019595663
2303	26	0.08275456038489182
2303	27	0.14148133308000865
2303	28	0.15350870376856562
2303	29	0.045819174390651085
2303	30	0.06191036184333143
2303	31	0.07311842724039508
2303	32	0.09198302249956924
2303	33	0.08236747804939881
2303	34	0.06338428344177771
2303	35	0.11472198946157164
2303	36	0.12241518679226004
2303	37	0.13674518674876168
2303	38	0.054585517792006044
2303	39	0.10007172238015727
2303	40	0.10879371573951602
2303	41	0.10684318152647165
2303	42	0.0970951059596743
2303	43	0.1081305339375902
2303	44	0.12149515027878977
2303	45	0.11462269840284023
2303	46	0.15033099541290795
2303	47	0.12333304613667906
2303	48	0.09820866439281417
2303	49	0.10933467764753146
2303	50	0.10017848816263353
2303	51	0.08402575426467962
2304	1	0.06162131536104454
2304	2	0.09363713978544297
2304	3	0.10199792421082776
2304	4	0.1384545455659989
2304	5	0.1300135789802681
2304	6	0.14948346834194126
2304	7	0.11784755603613206
2304	8	0.15597510264694137
2304	9	0.10476030688064242
2304	10	0.1473555941470579
2304	11	0.11529489985200314
2304	12	0.16549061947600308
2304	13	0.09339140264455636
2304	14	0.13198996318219258
2304	15	0.12771250937726109
2304	16	0.1338694820479489
2304	17	0.11808766102562629
2304	18	0.12785985846171855
2304	19	0.14003360846903945
2304	20	0.08346707908757622
2304	21	0.11768709114840448
2304	22	0.07904755633802552
2304	23	0.10200310473321395
2304	24	0.12193956824454233
2304	25	0.11434606855458185
2304	26	0.08096815988076855
2304	27	0.10583447036781024
2304	28	0.1272629538465111
2304	29	0.14404160792679477
2304	30	0.13154047276145064
2304	31	0.11842769353832239
2304	32	0.10466379687217398
2304	33	0.09843195452383924
2304	34	0.08857121898918763
2304	35	0.09725936185802908
2304	36	0.11448235549955399
2304	37	0.08858283871440165
2304	38	0.0713721142542525
2304	39	0.09767950744281251
2304	40	0.09275993373820057
2304	41	0.10133888230677712
2304	42	0.11408195168025514
2304	43	0.11776490673914708
2304	44	0.13599903120530854
2304	45	0.08097908741851256
2304	46	0.10396291959459347
2304	47	0.07564582578347512
2304	48	0.08812698083709591
2304	49	0.11175461739854597
2304	50	0.11735251099039345
2304	51	0.11959162350226649
2305	1	0.09530425988805291
2305	2	0.08972091021350792
2305	3	0.12327585195273372
2305	4	0.07175211002169846
2305	5	0.07362618103423557
2305	6	0.06273769386875472
2305	7	0.10261527699088191
2305	8	0.0810707351207256
2305	9	0.08902094649143066
2305	10	0.051563110474162954
2305	11	0.10860827403494255
2305	12	0.07808907946830601
2305	13	0.07389961030813907
2305	14	0.04590535457732159
2305	15	0.11142106486234837
2305	16	0.056132164410001906
2305	17	0.0378525639936953
2305	18	0.07230328687113996
2305	19	0.0890294182725313
2305	20	0.05713348884253122
2305	21	0.058113571260207664
2305	22	0.05494785417518955
2305	23	0.07436968414240397
2305	24	0.06546468989112242
2305	25	0.07174424772953358
2305	26	0.08917415461382205
2305	27	0.07872343206675936
2305	28	0.08027256175289921
2305	29	0.06484182489020895
2305	30	0.09123284374613405
2305	31	0.09959509194813165
2305	32	0.10992298445570725
2305	33	0.12836111702019792
2305	34	0.0863525068450457
2305	35	0.11579375751536247
2305	36	0.04428871110868471
2305	37	0.062154397433438646
2305	38	0.11753590905950517
2305	39	0.0969396500993085
2305	40	0.08436244348933997
2305	41	0.06089633494067925
2305	42	0.07637979761444313
2305	43	0.07134106254584793
2305	44	0.0879131862960989
2305	45	0.11935353133576854
2305	46	0.13517306292212794
2305	47	0.11063648464073594
2305	48	0.10541385939313841
2305	49	0.09121930121649768
2305	50	0.08461978500276501
2305	51	0.06506831213853559
2306	1	0.02755020459331803
2306	2	0.09948572628145058
2306	3	0.0475455250145842
2306	4	0.06994681652564338
2306	5	0.05550700134843112
2306	6	0.08195656504512527
2306	7	0.06510543446405137
2306	8	0.04657556126274187
2306	9	0.01762649439400832
2306	10	-0.01139385158025874
2306	11	0.022097797512806494
2306	12	0.015882933070621164
2306	13	0.034940834149914224
2306	14	0.028971241174296836
2306	15	0.026494398733142077
2306	16	0.014034124679781712
2306	17	0.03463485388418519
2306	18	-0.00834584827962459
2306	19	0.031757641819083915
2306	20	0.017394289317415712
2306	21	0.06393247786098755
2306	22	-0.004654784207779983
2306	23	-0.01079575099067398
2306	24	0.052879752062104046
2306	25	0.08024733830269781
2306	26	0.021344311665103533
2306	27	0.055495987664656354
2306	28	0.036513926104987604
2306	29	-0.01227093201296725
2306	30	-0.016483852024570922
2306	31	-5.485982859951832E-4
2306	32	0.03175690547492849
2306	33	0.028593775644466746
2306	34	0.0323620894991663
2306	35	-0.027448634738355793
2306	36	0.050152833307038236
2306	37	0.03114914749673403
2306	38	-0.00765994657810154
2306	39	0.04717504451548393
2306	40	0.03570006340115128
2306	41	0.05609459357262381
2306	42	0.06256264730885164
2306	43	0.04412262610644291
2306	44	0.021482006690746402
2306	45	-0.014259591521636139
2306	46	0.06381281370168779
2306	47	0.06704071934030509
2306	48	0.03705681391372906
2306	49	0.036769158447015116
2306	50	0.02401501090608349
2306	51	0.08762260012478151
2307	1	0.02820180064698974
2307	2	0.09844992444715928
2307	3	0.03650822520151564
2307	4	0.03235129212747978
2307	5	-0.003453189494486253
2307	6	0.05320116365214034
2307	7	0.062168944032713114
2307	8	-0.01401241907129247
2307	9	0.03465048303056051
2307	10	0.08138577059714436
2307	11	0.07952935785652926
2307	12	0.08027695191888284
2307	13	0.027158972066935405
2307	14	0.06838001910399072
2307	15	0.06368989711265982
2307	16	0.008513285365303602
2307	17	0.004917808022653958
2307	18	-0.003903751445506032
2307	19	-0.00513826080283053
2307	20	0.014038986334782066
2307	21	0.03200257620566305
2307	22	0.0503105140294835
2307	23	-0.006392215986736005
2307	24	0.05800296664406801
2307	25	0.0037143943167237126
2307	26	0.01877281672535247
2307	27	0.029989102647633104
2307	28	0.0452102544466797
2307	29	0.02784453029923384
2307	30	-0.009522099780660653
2307	31	0.037542721071709195
2307	32	0.05361828501804666
2307	33	0.07763827917467836
2307	34	0.036124551732761745
2307	35	0.0453585725665846
2307	36	0.05813067298375074
2307	37	0.05468236691866224
2307	38	0.02525966162968274
2307	39	0.05217318945467042
2307	40	0.08506939281754455
2307	41	0.04480226571007506
2307	42	0.11725928309661526
2307	43	0.059351544880037466
2307	44	0.06573833960965914
2307	45	0.09546131820607684
2307	46	0.05121982782478085
2307	47	0.0370659784528371
2307	48	0.06775154392832405
2307	49	0.023251548986394255
2307	50	0.08601463245479835
2307	51	0.03872028920019943
2308	1	0.09318431411058725
2308	2	0.11438979350341327
2308	3	0.059501550655205904
2308	4	0.06670452452117814
2308	5	-0.012822641440543237
2308	6	0.05343434207998854
2308	7	0.06336131046548843
2308	8	0.04241281004711084
2308	9	0.07589093035519312
2308	10	0.05747737232629646
2308	11	0.08410022752948976
2308	12	0.10442554870911636
2308	13	0.09135296864396736
2308	14	0.0303781135636072
2308	15	0.060510533922908394
2308	16	0.022861303333442606
2308	17	0.022678134468826272
2308	18	0.09218112213466156
2308	19	0.03768331318963192
2308	20	0.05161823573688196
2308	21	0.04865600777632295
2308	22	0.038731935123841765
2308	23	0.07067945204354942
2308	24	0.04904531689403768
2308	25	0.04277072537688298
2308	26	0.050339811055224004
2308	27	0.08273535047508318
2308	28	0.014407815436335625
2308	29	0.07580566613994222
2308	30	0.04114419336187325
2308	31	0.06000486391670279
2308	32	0.0010561591669855375
2308	33	0.03102329769447465
2308	34	0.003829935277117613
2308	35	0.03979965091455284
2308	36	0.02179388238494795
2308	37	0.037910412201419774
2308	38	0.01550879686455886
2308	39	0.058387504311717464
2308	40	0.05981733958078195
2308	41	0.04431273078588305
2308	42	0.04985431188634237
2308	43	0.04082445916041877
2308	44	0.044040201326964734
2308	45	0.011132778985469827
2308	46	0.031022837752992416
2308	47	0.03559545869788394
2308	48	0.02102278612170494
2308	49	0.024652082060043767
2308	50	0.04239503375249143
2308	51	0.07006913587156305
2309	1	0.01100552401553756
2309	2	0.06843031131953126
2309	3	0.031642920573283106
2309	4	-0.0189449884800581
2309	5	0.012976511489029008
2309	6	0.03904189555541393
2309	7	-0.006991129031042931
2309	8	-0.07213851906981716
2309	9	0.003906565866174105
2309	10	0.027902452561569646
2309	11	0.04009586605116766
2309	12	0.014445432383517698
2309	13	-0.005568802285196739
2309	14	-0.030171579550369643
2309	15	0.0598851782091927
2309	16	0.03423259353279917
2309	17	0.022571807555188173
2309	18	0.0012106830947757885
2309	19	0.010244979773702312
2309	20	0.007327282251033296
2309	21	0.039342406954745
2309	22	-0.012970348748055471
2309	23	0.010837424045320176
2309	24	0.021356231783336455
2309	25	-0.0459110164073806
2309	26	-0.0027611715249236113
2309	27	0.001200622479458957
2309	28	-0.038261687099705455
2309	29	-0.019572570242175402
2309	30	0.03849920698952758
2309	31	-0.04104769064302616
2309	32	0.038335284635174105
2309	33	-0.04843368391966152
2309	34	0.0027961905199802572
2309	35	-0.011588976391777805
2309	36	0.02261552967556213
2309	37	0.037461045020599215
2309	38	0.02054309256993747
2309	39	0.04195475667695092
2309	40	0.013692490337000152
2309	41	-0.04323826299449962
2309	42	0.012784399694638182
2309	43	-0.003817982136183673
2309	44	-0.01919615913430306
2309	45	6.803947086240214E-4
2309	46	-0.002436702730193474
2309	47	-4.121729951549469E-4
2309	48	-0.04826854664392499
2309	49	0.050343416251116935
2309	50	-0.023609609048492075
2309	51	0.02744120431108854
2310	1	0.05618534122755392
2310	2	0.06081722184647731
2310	3	-0.08032368860756378
2310	4	-0.009313413798047065
2310	5	-0.07313615698132736
2310	6	-0.11269387696859923
2310	7	-0.024536828087001084
2310	8	-0.08812729603950942
2310	9	-0.06930727312697371
2310	10	-0.1352699309640144
2310	11	-0.04978578204920581
2310	12	-0.06081210657253422
2310	13	-0.06546762996323707
2310	14	-0.11838047322905254
2310	15	-0.0816853578670873
2310	16	-0.1100283554715844
2310	17	-0.10793249628894586
2310	18	-0.01018186469589466
2310	19	-0.07026205215391457
2310	20	-0.04798566312820185
2310	21	-0.02500634369801702
2310	22	-0.04626190375162054
2310	23	-0.04756047991663337
2310	24	-0.08071254519479965
2310	25	-0.06860144132996027
2310	26	-0.08639437820651352
2310	27	-0.061034721871536135
2310	28	-0.06359432298740586
2310	29	-0.09476625510752967
2310	30	-0.07059856818803922
2310	31	-0.03262656254824492
2310	32	-0.02805338969874782
2310	33	-0.07923614860452233
2310	34	-0.09225098924373043
2310	35	-0.08426660973655231
2310	36	-0.06058467398725753
2310	37	-0.07378283129634866
2310	38	-0.06416614231221729
2310	39	-0.020652842624919288
2310	40	-0.0936238697264784
2310	41	-0.11731374724185883
2310	42	-0.018189401870550626
2310	43	-0.025921401580532688
2310	44	-0.05688537986656428
2310	45	-0.031284856866591326
2310	46	-0.07452673448332803
2310	47	-0.07860094174004217
2310	48	-0.038643016412727604
2310	49	-0.026453972174600437
2310	50	-0.09651946862337013
2310	51	-0.05329602942909162
2311	1	0.01626082207658186
2311	2	0.08463488818300391
2311	3	-0.03917283069016264
2311	4	-0.015232252249354872
2311	5	0.007295413237493165
2311	6	0.01606450587058106
2311	7	-0.04040563545577669
2311	8	-0.01427977400878433
2311	9	0.026095916763338778
2311	10	0.013092003060883428
2311	11	-0.018162289373378826
2311	12	3.620658233245422E-4
2311	13	0.03977132677202633
2311	14	0.026208218452126175
2311	15	0.03685576666394752
2311	16	0.017731732697640723
2311	17	0.047431782352241214
2311	18	0.015827203927457845
2311	19	0.0018372473749224127
2311	20	1.5112385769811E-4
2311	21	3.187926628740456E-4
2311	22	-0.02151841918888664
2311	23	0.01626182971293133
2311	24	-0.014420755765733873
2311	25	0.029616694963294776
2311	26	0.04360432528525138
2311	27	0.021166640425569483
2311	28	0.03481779947458108
2311	29	-0.023806369285601647
2311	30	0.037666990169114456
2311	31	0.005277330686951132
2311	32	-0.0072786471859771495
2311	33	0.022421778383154845
2311	34	0.0013775345774647008
2311	35	0.026710054348761503
2311	36	-0.014918568717064318
2311	37	0.014221455178365261
2311	38	0.06630317176913536
2311	39	4.989768997418764E-4
2311	40	-0.0029597166961892185
2311	41	0.02198880887547716
2311	42	0.0268358647060154
2311	43	-0.0043335327777285215
2311	44	0.025105722919818163
2311	45	0.010086012934124255
2311	46	0.006265288042285988
2311	47	-0.024404175545420514
2311	48	0.04419190356868796
2311	49	-0.0713132321063128
2311	50	-0.041235229527678996
2311	51	-0.03514522424453759
2401	1	0.16558480224614414
2401	2	0.1387113892527836
2401	3	0.16509157001075891
2401	4	0.18944322823283954
2401	5	0.1536005599188215
2401	6	0.16998378280045046
2401	7	0.1368181377161477
2401	8	0.17840998456077983
2401	9	0.11101809036003374
2401	10	0.15739097946700298
2401	11	0.16518862261728628
2401	12	0.19553591705290074
2401	13	0.2199234929488938
2401	14	0.18927831089409608
2401	15	0.20821531058441423
2401	16	0.17986651301073664
2401	17	0.16480840102428118
2401	18	0.17083415002358748
2401	19	0.17537033254391332
2401	20	0.1692201248897618
2401	21	0.20320398236620463
2401	22	0.18220015866574357
2401	23	0.1970817464254182
2401	24	0.14619514443530335
2401	25	0.16303815126377685
2401	26	0.16002035157212902
2401	27	0.16800662352469686
2401	28	0.1398635605142502
2401	29	0.133596797160493
2401	30	0.15440057776965688
2401	31	0.16919941938417082
2401	32	0.16049312684071282
2401	33	0.15728683481900418
2401	34	0.17500603088765132
2401	35	0.19673303934003883
2401	36	0.18300328511540442
2401	37	0.1731861634464451
2401	38	0.18805126322170196
2401	39	0.10819654214369478
2401	40	0.13484888060732203
2401	41	0.14486076991748575
2401	42	0.1799948068560724
2401	43	0.16161961874117736
2401	44	0.1894042400428404
2401	45	0.16741366362153087
2401	46	0.176341499108986
2401	47	0.19422220711292226
2401	48	0.20071809887490133
2401	49	0.16892398137821374
2401	50	0.16824903158590132
2401	51	0.19208273829605105
2402	1	0.07958473604255545
2402	2	0.14378112790708286
2402	3	0.14459713192068335
2402	4	0.12065344876195638
2402	5	0.17190149264764898
2402	6	0.09549057151640028
2402	7	0.10151851593022343
2402	8	0.11028871934338014
2402	9	0.07986524879448353
2402	10	0.11430860734852644
2402	11	0.13292192905018396
2402	12	0.11269753613892419
2402	13	0.1379867862107247
2402	14	0.10227166003178212
2402	15	0.10823177687694852
2402	16	0.09771525950042559
2402	17	0.17304829757747342
2402	18	0.09682705620758725
2402	19	0.08180967725043331
2402	20	0.08882890185426362
2402	21	0.11581663215012838
2402	22	0.10863941786055165
2402	23	0.1006570228620447
2402	24	0.12627539944392652
2402	25	0.1475345574527509
2402	26	0.12694183458152253
2402	27	0.12899506821817397
2402	28	0.10368950743598049
2402	29	0.12864847909505528
2402	30	0.10403452342980302
2402	31	0.11258079091136608
2402	32	0.1436597805723423
2402	33	0.11198903249872671
2402	34	0.1500655820149177
2402	35	0.1426333079359523
2402	36	0.13565940321841907
2402	37	0.15588043707833066
2402	38	0.07840316151484217
2402	39	0.10209728504477056
2402	40	0.09268106020944344
2402	41	0.14019311284574343
2402	42	0.1265108534202639
2402	43	0.15101905743856037
2402	44	0.12951785730734855
2402	45	0.08738392244472237
2402	46	0.14502790759947715
2402	47	0.1589492736492346
2402	48	0.07069210392643299
2402	49	0.11000388216339019
2402	50	0.11659376895473628
2402	51	0.1181200815413419
2403	1	0.13305637157152006
2403	2	0.1969226686367591
2403	3	0.14407197000986827
2403	4	0.13085819829833412
2403	5	0.10504747226764977
2403	6	0.1229115647981942
2403	7	0.14129323080588563
2403	8	0.13813011062278946
2403	9	0.08845613373913608
2403	10	0.1277463944320445
2403	11	0.1681925888622473
2403	12	0.13198776367781306
2403	13	0.17018579493482378
2403	14	0.17313575257426095
2403	15	0.12329001824503649
2403	16	0.12753374168213583
2403	17	0.11475331196000838
2403	18	0.11746182515076242
2403	19	0.08966520128546307
2403	20	0.10335484247762139
2403	21	0.12389278886431043
2403	22	0.13068377091707362
2403	23	0.1259656534910789
2403	24	0.0801049605467341
2403	25	0.11646665730337702
2403	26	0.10240706575275027
2403	27	0.10003763923565145
2403	28	0.11711112536573864
2403	29	0.17286995531591032
2403	30	0.11217444152388367
2403	31	0.13705320172074664
2403	32	0.1792610843247715
2403	33	0.10030703246593475
2403	34	0.1724210539959472
2403	35	0.17954330638387006
2403	36	0.13537758072644124
2403	37	0.186719320600929
2403	38	0.16732407047872044
2403	39	0.13489264613403407
2403	40	0.18249350601691816
2403	41	0.14183760011199098
2403	42	0.17057073017402757
2403	43	0.17377836238299693
2403	44	0.14445095045656586
2403	45	0.15864301917248014
2403	46	0.16920948417091353
2403	47	0.1764716479208488
2403	48	0.11732727717244273
2403	49	0.1447536799978053
2403	50	0.10706012212290972
2403	51	0.17733645448440427
2404	1	0.09335213665239905
2404	2	0.0948330416071883
2404	3	0.1524828760330763
2404	4	0.07602157672047838
2404	5	0.05819933560878354
2404	6	0.04879190980965831
2404	7	0.03290859003427471
2404	8	0.12492561039147887
2404	9	0.0882170066243404
2404	10	0.07378484746962499
2404	11	0.05413260618174576
2404	12	0.1154541339410784
2404	13	0.06435382516661292
2404	14	0.05955901968631849
2404	15	0.07139405639448881
2404	16	0.02415582680390571
2404	17	0.05559206235693637
2404	18	0.0890220049941135
2404	19	0.08545510733419093
2404	20	0.1066722108242999
2404	21	0.07259540646992235
2404	22	0.08825623876604283
2404	23	0.027280225093413435
2404	24	0.05647553449144027
2404	25	0.04533631019116058
2404	26	0.05610002257173363
2404	27	0.07462490204567018
2404	28	0.04526216343678868
2404	29	0.04608909840572295
2404	30	0.08552251485166096
2404	31	0.12491207799198634
2404	32	0.048866696192192194
2404	33	0.09632765951547384
2404	34	0.0480665728564702
2404	35	0.038673247375321296
2404	36	0.062245539840382946
2404	37	0.11352789332030966
2404	38	0.07728686916203031
2404	39	0.059694147480321647
2404	40	0.1015768137564379
2404	41	0.039529024192582085
2404	42	0.041842197847515195
2404	43	0.08041760800244191
2404	44	0.06384072086171955
2404	45	0.06970110852487466
2404	46	0.05762115036036164
2404	47	0.08031311052084789
2404	48	0.08051552630267622
2404	49	0.06596467713634269
2404	50	0.059415461789392054
2404	51	0.08312347335972703
2405	1	0.02939363559062258
2405	2	0.050998975885583775
2405	3	0.056088924279372065
2405	4	0.0408537928690933
2405	5	-0.029380603713079267
2405	6	-0.007009216458861545
2405	7	-0.036974585091186896
2405	8	0.030111114442590292
2405	9	0.027636911007149934
2405	10	0.0034890888385703533
2405	11	0.05891568735208352
2405	12	0.021083124695650213
2405	13	0.010040588306388543
2405	14	-0.01273017959348266
2405	15	0.025011656923616954
2405	16	0.02819048267517843
2405	17	0.06389283462619488
2405	18	0.029154932444548365
2405	19	-0.009690989515860338
2405	20	0.0493928938838053
2405	21	0.01914296011626959
2405	22	0.04809187247460045
2405	23	0.02458941580125895
2405	24	-9.35989354147182E-5
2405	25	0.029048942018029322
2405	26	0.041467653402506244
2405	27	0.03424198229106423
2405	28	-0.0015972257867673534
2405	29	0.029661301381203486
2405	30	0.01290372448487176
2405	31	0.03148293405085667
2405	32	0.031620720409478054
2405	33	-0.04163638525916724
2405	34	-0.011997701185414655
2405	35	0.028190499136236724
2405	36	0.018449376859045685
2405	37	0.030893858557433873
2405	38	0.0344115058679364
2405	39	0.011145169330724514
2405	40	0.02347891660645729
2405	41	0.05516714233765185
2405	42	0.0733911450602065
2405	43	0.053802450925260814
2405	44	0.02354690214121291
2405	45	0.03673907301170232
2405	46	0.047626470331266546
2405	47	0.052364901043176815
2405	48	0.036644921243727424
2405	49	0.05587423841907224
2405	50	0.005779979117910727
2405	51	0.03508526003367507
2406	1	0.07539216254605208
2406	2	0.050326622742325355
2406	3	0.04474982222592416
2406	4	0.07066059011933135
2406	5	0.05507692434559175
2406	6	0.04823032343757916
2406	7	0.09202185804697649
2406	8	0.040128944657631394
2406	9	0.1055095820946832
2406	10	0.09660044332567708
2406	11	0.06792567527921989
2406	12	0.08173390408845194
2406	13	0.12526197300822872
2406	14	0.07463141166500264
2406	15	0.024365277373220806
2406	16	0.0741391556910429
2406	17	0.0415049105013523
2406	18	0.08249660408151271
2406	19	0.07999177639680966
2406	20	0.044907005436201075
2406	21	0.04904226893783914
2406	22	0.05817922571145573
2406	23	0.04322985335040386
2406	24	0.03252248948516012
2406	25	0.09571446606955902
2406	26	0.0970556196957304
2406	27	0.08659587088364162
2406	28	0.08612969885669486
2406	29	0.05343159164431199
2406	30	0.07423134077897942
2406	31	0.08507029581087266
2406	32	0.11465020868959641
2406	33	0.10019700761246497
2406	34	0.0481809335310075
2406	35	0.09083055599945311
2406	36	0.07519963251434802
2406	37	0.12419977813232919
2406	38	0.11401690511664242
2406	39	0.1061775526659332
2406	40	0.10769130782032477
2406	41	0.11478430125566064
2406	42	0.11593420618464023
2406	43	0.0947619234509034
2406	44	0.08784106478659481
2406	45	0.03347008955249464
2406	46	0.08531145572575127
2406	47	0.08475721708003903
2406	48	0.06978385547643029
2406	49	0.07324994997235024
2406	50	0.10082709032158022
2406	51	0.07025891224380842
2407	1	0.08057217665267302
2407	2	0.09955231680785914
2407	3	0.03047869746215781
2407	4	0.0468206326774947
2407	5	-8.330434931025366E-5
2407	6	0.02810394772022562
2407	7	0.03550459076780754
2407	8	0.037877502886985326
2407	9	0.048298014536953815
2407	10	0.007297861138098938
2407	11	0.013413477010693953
2407	12	0.019611735424263088
2407	13	-3.58403212068481E-4
2407	14	1.9470805741406139E-4
2407	15	0.0678495960831853
2407	16	-7.877053547744595E-4
2407	17	0.017984360224666318
2407	18	0.0034396063936625865
2407	19	0.00671181909384444
2407	20	-0.0375710576118351
2407	21	0.016764786172451807
2407	22	0.027417159510058298
2407	23	0.04089467766581123
2407	24	-0.0014569726656787907
2407	25	-0.020118132067068473
2407	26	-0.0073020550990179345
2407	27	-0.01579972230746307
2407	28	0.023401698123826975
2407	29	-0.002317804397613088
2407	30	0.03993114586013036
2407	31	0.01976967867172874
2407	32	0.0236660992749691
2407	33	-0.009400775285193674
2407	34	-0.017579794048216968
2407	35	0.011671486891437155
2407	36	0.008934970835611011
2407	37	0.048379198363129206
2407	38	-3.579011342011995E-4
2407	39	0.02531659172238676
2407	40	0.08399285294930792
2407	41	0.08489942118084315
2407	42	0.00844940136040151
2407	43	0.02389878938171819
2407	44	0.019332090009584135
2407	45	0.02168144789699511
2407	46	0.06374413482237884
2407	47	0.03335987584303979
2407	48	-0.0028502220582211635
2407	49	0.04082124910387108
2407	50	0.037144189676943995
2407	51	0.017373691610394815
2408	1	0.13710337865833822
2408	2	0.16952961301640812
2408	3	0.09218380723055475
2408	4	0.08657287817464976
2408	5	0.05853562289954084
2408	6	0.13674448997845445
2408	7	0.10936149306036924
2408	8	0.09133119171246307
2408	9	0.12008909509418686
2408	10	0.1109732502566203
2408	11	0.1378197627228701
2408	12	0.11430168674729657
2408	13	0.1386984139023255
2408	14	0.10215283914411799
2408	15	0.1009313731270467
2408	16	0.16081223273233292
2408	17	0.05376667483950115
2408	18	0.1202485459658007
2408	19	0.10691861576319894
2408	20	0.1243135877174808
2408	21	0.10404428083052863
2408	22	0.07447919248516399
2408	23	0.10052959266928241
2408	24	0.0978125252083899
2408	25	0.08337344915569389
2408	26	0.15388713787260144
2408	27	0.08974140326272817
2408	28	0.08971754104901919
2408	29	0.11802366080480908
2408	30	0.14887875918732618
2408	31	0.11648772475991365
2408	32	0.13429761669338092
2408	33	0.0978064937384886
2408	34	0.11587061372640761
2408	35	0.09388278090845148
2408	36	0.09241045649116586
2408	37	0.09558417118358875
2408	38	0.06815703642342186
2408	39	0.05822054424016443
2408	40	0.06402024442961363
2408	41	0.10006092201398786
2408	42	0.10448033169280535
2408	43	0.13524464738904385
2408	44	0.13224567999887427
2408	45	0.09561517995681612
2408	46	0.15602167323029192
2408	47	0.11523501786196277
2408	48	0.10903517564396026
2408	49	0.0945462012704894
2408	50	0.10642896576322869
2408	51	0.05031444145365782
2409	1	0.057739535659720786
2409	2	0.013662152614656975
2409	3	-0.006828683613704811
2409	4	-0.011035847999629311
2409	5	-0.022257260363900855
2409	6	0.03630471627268861
2409	7	-0.017726614235670013
2409	8	-0.0430740452253886
2409	9	-0.031168786847601382
2409	10	0.03144059316239378
2409	11	0.04830641157638382
2409	12	0.04768250679827446
2409	13	0.03551595387035178
2409	14	0.02827741840956577
2409	15	0.03130823525053472
2409	16	0.03603653223436254
2409	17	0.026967863589746344
2409	18	0.08854765197957448
2409	19	0.019681631724580484
2409	20	0.06390494188884333
2409	21	0.05753616547634266
2409	22	0.050556940344122836
2409	23	0.05575616361510072
2409	24	0.07944077301934982
2409	25	0.06564802080470855
2409	26	0.03952450433251897
2409	27	0.0801392487172663
2409	28	0.060750287930723346
2409	29	0.07331633466750986
2409	30	0.0657350711554372
2409	31	0.05921005447609673
2409	32	0.06468057157911744
2409	33	0.022240328248038566
2409	34	0.053119329885937816
2409	35	0.05411869434278316
2409	36	0.09817212224351834
2409	37	0.06347493425997186
2409	38	0.1085750797317715
2409	39	0.08972704015084787
2409	40	0.06887008294025065
2409	41	0.11789433506499591
2409	42	0.07558976486231472
2409	43	0.08911805443211307
2409	44	0.1267312673293972
2409	45	0.08020550103937296
2409	46	0.07435334669612104
2409	47	0.09717251554263129
2409	48	0.06995567872970554
2409	49	0.10554726299359629
2409	50	0.08612992869869629
2409	51	0.12736962276965613
2410	1	0.00999090929651203
2410	2	0.09684196548996482
2410	3	0.015218826948419917
2410	4	0.03346089442780453
2410	5	0.01926042013278817
2410	6	-0.008032473423824626
2410	7	0.028877754975574987
2410	8	-0.05019818694943723
2410	9	-0.02928307801036567
2410	10	-0.0377998841470486
2410	11	0.0041500448664635314
2410	12	-0.035877924911766
2410	13	0.005482223800932218
2410	14	0.005221029161312174
2410	15	-0.04900892129832357
2410	16	-0.07469592831507299
2410	17	-0.02523796549929358
2410	18	-0.03001826427492915
2410	19	-0.035883749062847414
2410	20	-0.05382722680764118
2410	21	-0.047808931676485145
2410	22	0.007896486966942007
2410	23	-0.0016657052214412715
2410	24	-0.014800682779927854
2410	25	-0.06322302455962614
2410	26	-0.01028124486399662
2410	27	0.0237800021012049
2410	28	-0.018622923582640283
2410	29	-0.054027059767797425
2410	30	-0.006420050702445224
2410	31	-0.0024062365004837716
2410	32	-0.028324382822290772
2410	33	-0.008717025244287413
2410	34	0.026893556382859174
2410	35	-0.0018189030121149585
2410	36	0.017696872599806568
2410	37	0.013350343998844494
2410	38	-0.03257076023867711
2410	39	-0.00929327396790569
2410	40	0.03618481811053442
2410	41	0.011184715354069397
2410	42	-0.05212444161487184
2410	43	0.03617884982416797
2410	44	0.004443345192115089
2410	45	-0.04072352751764896
2410	46	-0.024527037345272618
2410	47	0.008746885627708423
2410	48	-0.026057167289827987
2410	49	0.05099235723577067
2410	50	0.007569337944381971
2410	51	0.04456261700526909
2411	1	0.06565381951892135
2411	2	0.07694998167038847
2411	3	-0.02376354710239781
2411	4	-0.03973671740679663
2411	5	0.02806361656922718
2411	6	-0.06031133964681601
2411	7	0.04781207292801071
2411	8	-0.09351530649839646
2411	9	0.03382715480201881
2411	10	-0.04796385817999749
2411	11	-0.007933460388848346
2411	12	0.027292522299475763
2411	13	0.009055153470427513
2411	14	-0.03813850260880969
2411	15	0.05543182540847624
2411	16	0.03930843517474614
2411	17	0.008487445038973362
2411	18	-0.03314327028642339
2411	19	0.06511283053888661
2411	20	-0.001471961202248906
2411	21	0.022931914425804223
2411	22	-0.06465776851158722
2411	23	0.013343317319993275
2411	24	0.026193572105192686
2411	25	0.017144130683348635
2411	26	0.021693057399048143
2411	27	0.04201307075484806
2411	28	0.03438637968544356
2411	29	-0.0011946957999882102
2411	30	0.004106240032875519
2411	31	-0.021295494728406084
2411	32	-0.027333303637000483
2411	33	-0.004300813590084829
2411	34	-0.001218599292947431
2411	35	0.031824695760057864
2411	36	-0.025674230874649595
2411	37	0.03153624936738453
2411	38	-0.005347739277887342
2411	39	0.009949528523549134
2411	40	0.015167239781902708
2411	41	0.025089167879436047
2411	42	0.052985135552056306
2411	43	4.021196711718744E-4
2411	44	0.03908427083469945
2411	45	0.022575354760959954
2411	46	0.056707049812189325
2411	47	0.0049803539984409895
2411	48	-0.0010594795245992827
2411	49	0.035991409640061534
2411	50	0.026086070370269
2411	51	0.06203155837556551
2501	1	0.00876634536377452
2501	2	0.11677143176792981
2501	3	0.15652043075494504
2501	4	0.16980439084548493
2501	5	0.14566746727044944
2501	6	0.12053643090534649
2501	7	0.10936240772592498
2501	8	0.18307952619377943
2501	9	0.13469640292033347
2501	10	0.1572414220462477
2501	11	0.16156848533139367
2501	12	0.17056187520616817
2501	13	0.15700862163204476
2501	14	0.1463134608062049
2501	15	0.18180144181624058
2501	16	0.11907011040609916
2501	17	0.14860937234112015
2501	18	0.155298628988227
2501	19	0.11948383385085037
2501	20	0.16311297137998793
2501	21	0.1584875108813364
2501	22	0.18642169853647061
2501	23	0.15584566086826612
2501	24	0.13396940299602278
2501	25	0.1575960499464557
2501	26	0.12491574909635972
2501	27	0.12313923565924512
2501	28	0.10330442202317869
2501	29	0.1743817679196482
2501	30	0.15624206412712027
2501	31	0.16464818508241308
2501	32	0.16583976571982362
2501	33	0.15553975725688218
2501	34	0.14382931322685977
2501	35	0.1609233103233052
2501	36	0.13589742532315796
2501	37	0.14157901296047015
2501	38	0.14350540100311804
2501	39	0.12597564437605513
2501	40	0.13729431953034066
2501	41	0.16430482769974475
2501	42	0.1434144477414776
2501	43	0.1600585415138056
2501	44	0.1369533572178554
2501	45	0.12415813085700478
2501	46	0.16365984164318093
2501	47	0.15445183503059923
2501	48	0.14283713298314638
2501	49	0.15144214146405943
2501	50	0.16829414311811774
2501	51	0.20671772568488933
2502	1	0.06680204359747677
2502	2	0.11629981079539675
2502	3	0.1589337738232004
2502	4	0.11202861265670094
2502	5	0.16201468629327564
2502	6	0.1632623218596123
2502	7	0.09806013166689809
2502	8	0.15475571169722713
2502	9	0.13429996101493913
2502	10	0.16617028426667702
2502	11	0.19995465572749538
2502	12	0.19935733442851244
2502	13	0.19321151115730828
2502	14	0.19778090765106526
2502	15	0.16852677820315165
2502	16	0.16835914579836242
2502	17	0.2170991889876035
2502	18	0.19327928373370895
2502	19	0.14372357224740995
2502	20	0.16795611852550252
2502	21	0.1788191729560964
2502	22	0.1808138151929839
2502	23	0.14716923641593382
2502	24	0.1719354494867531
2502	25	0.18271463520088105
2502	26	0.14327514238335937
2502	27	0.1313596034624993
2502	28	0.1494491018397639
2502	29	0.13586187854772191
2502	30	0.14495641534993098
2502	31	0.17015809810602178
2502	32	0.15869030769453474
2502	33	0.1627902616491923
2502	34	0.15630396705122962
2502	35	0.1873384910149909
2502	36	0.20946853816452204
2502	37	0.21841119795343644
2502	38	0.2107654521283706
2502	39	0.2089270032231738
2502	40	0.16399403968793536
2502	41	0.1938986603313495
2502	42	0.23793128434215305
2502	43	0.20160149948272021
2502	44	0.19050361088298473
2502	45	0.18582999374333298
2502	46	0.22321386749212735
2502	47	0.2111200947477414
2502	48	0.2422082700502628
2502	49	0.22130020847514942
2502	50	0.19871860902783567
2502	51	0.21926841674449093
2503	1	0.08238522098612577
2503	2	0.12446275032187515
2503	3	0.16000414805947116
2503	4	0.18991851820953798
2503	5	0.17751876215785245
2503	6	0.20852321483285152
2503	7	0.12369390288281323
2503	8	0.23787791498691746
2503	9	0.15374437454907053
2503	10	0.23725304191268037
2503	11	0.18260639715218474
2503	12	0.2340455965828241
2503	13	0.23029663924499033
2503	14	0.1430827706197988
2503	15	0.19818856247153604
2503	16	0.1803895570040268
2503	17	0.16362157500972785
2503	18	0.20527191563577674
2503	19	0.21350065873780721
2503	20	0.19942112938556278
2503	21	0.1613335082546854
2503	22	0.1942020729100804
2503	23	0.1640108814977026
2503	24	0.17694346877576805
2503	25	0.16530705638737686
2503	26	0.14866669423371093
2503	27	0.1918614871029689
2503	28	0.18557456003376416
2503	29	0.16928637044332362
2503	30	0.19900253757914044
2503	31	0.1919414036437459
2503	32	0.20021382489620976
2503	33	0.17528624756127442
2503	34	0.2147965562449059
2503	35	0.19713754955391494
2503	36	0.1856253925659317
2503	37	0.20222222600948214
2503	38	0.16335834934083948
2503	39	0.21217687142051034
2503	40	0.1747732211767854
2503	41	0.16320126253466327
2503	42	0.21528577169612362
2503	43	0.2027921252381688
2503	44	0.2125967282680108
2503	45	0.18444101063506224
2503	46	0.20450463260000618
2503	47	0.1955791094910282
2503	48	0.24852457128163508
2503	49	0.21845278616238062
2503	50	0.20620879756236832
2503	51	0.2377097241495818
2504	1	0.06159245248009171
2504	2	0.1339360779383867
2504	3	0.15882307497068382
2504	4	0.16739631999862326
2504	5	0.14763670167707232
2504	6	0.1460735233981012
2504	7	0.138990985298463
2504	8	0.2090811029401678
2504	9	0.17439651209736695
2504	10	0.1970982064209963
2504	11	0.20080796919185673
2504	12	0.2106305128725836
2504	13	0.17362131038711937
2504	14	0.1944058286531316
2504	15	0.2061966771854742
2504	16	0.21767076423650877
2504	17	0.17936604192631478
2504	18	0.19857763169370912
2504	19	0.21447253435664493
2504	20	0.20442508092419587
2504	21	0.1465221706186952
2504	22	0.1732993242332057
2504	23	0.21728166835174534
2504	24	0.21614455004895916
2504	25	0.195242439878335
2504	26	0.15209718996680976
2504	27	0.1260422622444608
2504	28	0.16340324898955316
2504	29	0.1659740323238239
2504	30	0.19326748873100996
2504	31	0.2091013929219372
2504	32	0.19022323015450837
2504	33	0.1948675437152616
2504	34	0.17659705962617522
2504	35	0.16970875114908068
2504	36	0.16914176114540425
2504	37	0.2553572514804685
2504	38	0.22964655874345397
2504	39	0.15781341552379757
2504	40	0.2034898377821932
2504	41	0.23120077392328398
2504	42	0.21812845156509297
2504	43	0.20502403210376485
2504	44	0.2122975214504308
2504	45	0.19250722066109915
2504	46	0.23036669087005635
2504	47	0.17905758879837208
2504	48	0.18894047712640827
2504	49	0.19992185663367223
2504	50	0.1605156734418145
2504	51	0.20880079763528414
2505	1	0.1355741332755116
2505	2	0.19298433611657373
2505	3	0.18829117031113896
2505	4	0.20053105998450604
2505	5	0.2040997449823294
2505	6	0.2457411002249117
2505	7	0.22095880191344008
2505	8	0.2508664413870676
2505	9	0.16974898236608027
2505	10	0.24967758437220766
2505	11	0.22747386393906055
2505	12	0.19668804030636267
2505	13	0.2359236196161021
2505	14	0.2186971263787143
2505	15	0.2598638177899275
2505	16	0.16356057856116735
2505	17	0.20063545923988357
2505	18	0.16541957784301076
2505	19	0.1927694838225733
2505	20	0.19351575499981521
2505	21	0.18096820178863027
2505	22	0.21660282796828767
2505	23	0.18607032804471402
2505	24	0.19011665513215803
2505	25	0.23768590808595036
2505	26	0.1715341421708061
2505	27	0.20271654864178856
2505	28	0.20530654462943687
2505	29	0.19362050892503646
2505	30	0.18981105374015073
2505	31	0.23286532379442804
2505	32	0.1722905062359601
2505	33	0.19897303483660522
2505	34	0.18609916813432648
2505	35	0.21236012561541884
2505	36	0.24088342877931979
2505	37	0.24998830481472822
2505	38	0.23940585145399496
2505	39	0.19344172178949037
2505	40	0.2292267574739668
2505	41	0.23163720788470243
2505	42	0.22046629441125276
2505	43	0.24164316687821952
2505	44	0.2711975978810983
2505	45	0.2274693549791209
2505	46	0.22113925501785303
2505	47	0.24782155591034183
2505	48	0.24186181178546917
2505	49	0.24554019006972538
2505	50	0.2370765048318617
2505	51	0.2513096124822525
2506	1	0.033014037466116974
2506	2	0.13707721159362762
2506	3	0.19855812430787267
2506	4	0.20068399592216934
2506	5	0.1472845655263626
2506	6	0.18400214046438634
2506	7	0.17446148480088652
2506	8	0.24678588842471072
2506	9	0.16829701070631842
2506	10	0.20468333473066025
2506	11	0.23506916664876343
2506	12	0.2423100150529649
2506	13	0.23704258390436195
2506	14	0.21004970221569152
2506	15	0.23070830887763805
2506	16	0.22683660717866871
2506	17	0.18248857273695762
2506	18	0.1717140404841473
2506	19	0.17803562410591667
2506	20	0.2480786882729049
2506	21	0.18805479596071706
2506	22	0.19902822392450048
2506	23	0.16445773721197554
2506	24	0.20083596113083502
2506	25	0.24202215100216762
2506	26	0.1733300292966078
2506	27	0.19965958736884915
2506	28	0.185118813393359
2506	29	0.20308229088682594
2506	30	0.21415899866334343
2506	31	0.24224560553539476
2506	32	0.20905151124382115
2506	33	0.18847002779948951
2506	34	0.1674953718971537
2506	35	0.1992260533701824
2506	36	0.272228882299828
2506	37	0.25000930652665687
2506	38	0.19610717939380606
2506	39	0.20814957613094975
2506	40	0.18759270032651898
2506	41	0.22052128596497056
2506	42	0.19389419103086425
2506	43	0.22475031603010365
2506	44	0.24857774728047843
2506	45	0.21260296358472885
2506	46	0.23060236041479243
2506	47	0.23454788207848054
2506	48	0.2314343990478207
2506	49	0.30760111690493375
2506	50	0.2276365586593272
2506	51	0.24904590965174123
2507	1	0.013058144335616362
2507	2	0.07791664845008484
2507	3	0.16045401088801015
2507	4	0.14444317799868145
2507	5	0.14807377287556278
2507	6	0.1862186472010734
2507	7	0.14450011297656573
2507	8	0.20105667972934071
2507	9	0.15483432862059487
2507	10	0.16534092181914417
2507	11	0.13972595769092777
2507	12	0.2379513841548615
2507	13	0.15382977462795822
2507	14	0.21480762535830422
2507	15	0.23416212803862635
2507	16	0.2293564256109164
2507	17	0.15756547468412663
2507	18	0.21263764128327267
2507	19	0.19724740946445962
2507	20	0.16042816520241132
2507	21	0.1821352825604805
2507	22	0.19485431563039413
2507	23	0.17030049437498462
2507	24	0.1661171126943657
2507	25	0.18004501467819978
2507	26	0.14758766534363588
2507	27	0.19055884990733318
2507	28	0.1836231008378988
2507	29	0.19181846583351359
2507	30	0.19445255155304153
2507	31	0.22140365494742298
2507	32	0.20801539604760677
2507	33	0.18828631576445076
2507	34	0.1946451998842207
2507	35	0.20840810638001983
2507	36	0.21516816688432527
2507	37	0.239171965141054
2507	38	0.18709137657946684
2507	39	0.23377146085384481
2507	40	0.21457824752828003
2507	41	0.18133945947415242
2507	42	0.21174948683268013
2507	43	0.19882502954495607
2507	44	0.19689739703927955
2507	45	0.2097256062443691
2507	46	0.20032328429879698
2507	47	0.2112916087236698
2507	48	0.21126667623797601
2507	49	0.24091893726330937
2507	50	0.2220105374859358
2507	51	0.25301228882332083
2508	1	0.02753331129661518
2508	2	0.06733648409294801
2508	3	0.09671387989121882
2508	4	0.078679244149221
2508	5	0.08110810114172295
2508	6	0.07394270972827854
2508	7	0.11225458949576961
2508	8	0.18768892384149893
2508	9	0.04086901342225957
2508	10	0.14490338643216205
2508	11	0.0964496210313115
2508	12	0.13923453920967432
2508	13	0.14166106783723365
2508	14	0.10334925230861813
2508	15	0.14718207025439511
2508	16	0.10138903729991
2508	17	0.1047464358824115
2508	18	0.15754799665463537
2508	19	0.09256104138042076
2508	20	0.14314491192031653
2508	21	0.10895679283081705
2508	22	0.09727952441645016
2508	23	0.09953886665103795
2508	24	0.07076037478737618
2508	25	0.13103724526010296
2508	26	0.11010004530486128
2508	27	0.14427202933156025
2508	28	0.13063921514380894
2508	29	0.09265457827273593
2508	30	0.10785365532675684
2508	31	0.12381509668114887
2508	32	0.11344100291266557
2508	33	0.11442538182608075
2508	34	0.09836535399950463
2508	35	0.13408712440445214
2508	36	0.14771998247919527
2508	37	0.151526000365088
2508	38	0.16134951076045212
2508	39	0.09575635931156512
2508	40	0.15941845686808165
2508	41	0.1278443080747209
2508	42	0.13593943536283604
2508	43	0.15496266731672392
2508	44	0.144818935193328
2508	45	0.10122010764700207
2508	46	0.1464589742887341
2508	47	0.15272013018130082
2508	48	0.145996405614099
2508	49	0.14891405859905404
2508	50	0.12360874214247985
2508	51	0.16314919261911598
2509	1	-0.004988450593280902
2509	2	0.056754772544955756
2509	3	0.13188490343566883
2509	4	0.1495349077771806
2509	5	0.12337335621878509
2509	6	0.09208916012811841
2509	7	0.12989486856166366
2509	8	0.1645354076797716
2509	9	0.11033603798171754
2509	10	0.12079181033081454
2509	11	0.1485027554877476
2509	12	0.13516640160459303
2509	13	0.13312714114347557
2509	14	0.13731065235196382
2509	15	0.15621889604033612
2509	16	0.09631078032709439
2509	17	0.15446948337338284
2509	18	0.12240540854900672
2509	19	0.12573134562456545
2509	20	0.14686864323000037
2509	21	0.11754532149593189
2509	22	0.1277737619873136
2509	23	0.15359119260152454
2509	24	0.18866561878396482
2509	25	0.11803282064197163
2509	26	0.1020670224339213
2509	27	0.09743761881120605
2509	28	0.1415319378788027
2509	29	0.15033307256175021
2509	30	0.16060920441029225
2509	31	0.1357905551872065
2509	32	0.1201079389596984
2509	33	0.13386126650161145
2509	34	0.14810591425472097
2509	35	0.14527896652104033
2509	36	0.13170712920363314
2509	37	0.16238011088459103
2509	38	0.11658496668452045
2509	39	0.14724893876412892
2509	40	0.15311127433717076
2509	41	0.1264502243211325
2509	42	0.1386121324311702
2509	43	0.13931572724914076
2509	44	0.08464294027284325
2509	45	0.09375403171809893
2509	46	0.12903717677522764
2509	47	0.12402291767875795
2509	48	0.1285698522515446
2509	49	0.15125175322820184
2509	50	0.1241511649445286
2509	51	0.14615802802323685
2510	1	0.06092929646474232
2510	2	0.12524868085684915
2510	3	0.15282940895964003
2510	4	0.1734272938925301
2510	5	0.15883071127969828
2510	6	0.1524104775284485
2510	7	0.14630258904671933
2510	8	0.19065691598373036
2510	9	0.12108515748143844
2510	10	0.15083064031968973
2510	11	0.13879502868454097
2510	12	0.20693603635676538
2510	13	0.18065999093019514
2510	14	0.14885036706546373
2510	15	0.14673774561548214
2510	16	0.17304193038461335
2510	17	0.15388454944212526
2510	18	0.19215275327313464
2510	19	0.1698005086093204
2510	20	0.1621704808932236
2510	21	0.13390193659866156
2510	22	0.18186621488403887
2510	23	0.16655497050239632
2510	24	0.17252607528497066
2510	25	0.18047576903590823
2510	26	0.18728462759070652
2510	27	0.12107597031044293
2510	28	0.17663837390606574
2510	29	0.15798873230146881
2510	30	0.15173548714160745
2510	31	0.14789865083076847
2510	32	0.18650076403951488
2510	33	0.14125129763686317
2510	34	0.12763203282435143
2510	35	0.16997209545978365
2510	36	0.19444936623019515
2510	37	0.20710955669403575
2510	38	0.14522293975161915
2510	39	0.1755386415735103
2510	40	0.14532993221822466
2510	41	0.17908008464537062
2510	42	0.19039375071687914
2510	43	0.18573733947988558
2510	44	0.1900506365485981
2510	45	0.20938129203616995
2510	46	0.1606007360934214
2510	47	0.20747196900692444
2510	48	0.20027314380514127
2510	49	0.22671402738136237
2510	50	0.1678023431996678
2510	51	0.18137815154820203
2511	1	0.032954193335882564
2511	2	0.06282694395030575
2511	3	0.12220847364480392
2511	4	0.119872265046574
2511	5	0.05212297618849959
2511	6	0.11903102353354456
2511	7	0.05510198506726027
2511	8	0.13476149646653823
2511	9	0.09241541753843308
2511	10	0.15140754343846652
2511	11	0.16418850552136632
2511	12	0.12359173880838625
2511	13	0.17639093989697585
2511	14	0.188835085376013
2511	15	0.14713407108813215
2511	16	0.1344222454023054
2511	17	0.15912211376762286
2511	18	0.1512139880250345
2511	19	0.1444243593524277
2511	20	0.1094651672683753
2511	21	0.12668705963752558
2511	22	0.15913612671115374
2511	23	0.1368588976278602
2511	24	0.13513296322003043
2511	25	0.14856268152165342
2511	26	0.17757794391966542
2511	27	0.10872936002227362
2511	28	0.17808801938652863
2511	29	0.12990004997625704
2511	30	0.1288806037695025
2511	31	0.15725395315492108
2511	32	0.14490089553684982
2511	33	0.14764028766052917
2511	34	0.11810562923200507
2511	35	0.14229645960741522
2511	36	0.18897387523259113
2511	37	0.16414265782036352
2511	38	0.1943312575068532
2511	39	0.1623616951703113
2511	40	0.15737149275799567
2511	41	0.15566169418268316
2511	42	0.16926784542662432
2511	43	0.1257399839789315
2511	44	0.14770172952654548
2511	45	0.14876791668747558
2511	46	0.13042716516441288
2511	47	0.15853395389883218
2511	48	0.20380137350468175
2511	49	0.2004629407339067
2511	50	0.1578642386106921
2511	51	0.130740969776447
2601	1	0.0332069290608743
2601	2	0.12424150398157252
2601	3	0.1601752293151364
2601	4	0.14506335755696398
2601	5	0.09735709586636432
2601	6	0.09992897123495226
2601	7	0.07553648520174505
2601	8	0.12587497456846108
2601	9	0.1388413855653141
2601	10	0.13182550916641134
2601	11	0.09366536835108974
2601	12	0.13233349444671205
2601	13	0.1255317583140183
2601	14	0.1340419115276532
2601	15	0.11871932797492235
2601	16	0.12861868150793043
2601	17	0.11521323736585742
2601	18	0.1603288095038451
2601	19	0.10159445598315386
2601	20	0.08262679115055249
2601	21	0.07933043474217527
2601	22	0.12014663780308865
2601	23	0.14102100906901427
2601	24	0.08311795608705097
2601	25	0.1056883054173241
2601	26	0.13365572918909407
2601	27	0.11235123422972748
2601	28	0.08954691830399497
2601	29	0.07769271950542844
2601	30	0.10772681155808073
2601	31	0.0884441394504023
2601	32	0.10203957842460198
2601	33	0.05467556358294701
2601	34	0.1149402727127935
2601	35	0.1075721515739616
2601	36	0.17428234782581598
2601	37	0.1294975352798602
2601	38	0.05817050952253311
2601	39	0.12440735752242915
2601	40	0.10735455821257034
2601	41	0.09907211238871128
2601	42	0.09730495656769023
2601	43	0.134878035277751
2601	44	0.12177104824764484
2601	45	0.10919348583575328
2601	46	0.11417395014378684
2601	47	0.11855746947789925
2601	48	0.13003882377176978
2601	49	0.1036582565415145
2601	50	0.11323359162820168
2601	51	0.19413170665022506
2602	1	0.11869474807787128
2602	2	0.06479803378088889
2602	3	0.14193355613028302
2602	4	0.1275842418611859
2602	5	0.12936375711065295
2602	6	0.13646133576439468
2602	7	0.0949678359519126
2602	8	0.15302803637008822
2602	9	0.08240764818597057
2602	10	0.15967129762024257
2602	11	0.19967668409380224
2602	12	0.15815015079363803
2602	13	0.15048283293548081
2602	14	0.2162124688932252
2602	15	0.15283112767917828
2602	16	0.14715951094804325
2602	17	0.18059862297711504
2602	18	0.1380596309261719
2602	19	0.16670514988404506
2602	20	0.15175127367272268
2602	21	0.1349201453227451
2602	22	0.1378073374267217
2602	23	0.15112831014725003
2602	24	0.125568098071966
2602	25	0.11977863629584107
2602	26	0.17136693444054174
2602	27	0.15728921853827416
2602	28	0.14204141860601993
2602	29	0.1740955258618726
2602	30	0.15401969817990846
2602	31	0.17678659082451986
2602	32	0.16166570139248648
2602	33	0.15091632201946936
2602	34	0.17372946478752738
2602	35	0.1374921118368846
2602	36	0.16786021348406877
2602	37	0.1846199050769073
2602	38	0.1945852813061677
2602	39	0.18817089674395504
2602	40	0.1422031162557431
2602	41	0.1840065068014809
2602	42	0.16770342038738306
2602	43	0.16818017331297597
2602	44	0.179781217278979
2602	45	0.1905407900384759
2602	46	0.18557786524517894
2602	47	0.2245663037310095
2602	48	0.19341557617253358
2602	49	0.20553746606586998
2602	50	0.18826451650433285
2602	51	0.17433277318000506
2603	1	0.0027723231922180958
2603	2	0.03948613582237215
2603	3	0.07932991849266813
2603	4	0.10911884761399904
2603	5	0.08979813971914297
2603	6	0.11676051565603984
2603	7	0.07860161651453268
2603	8	0.1357039017144288
2603	9	0.11027379157138739
2603	10	0.170983825773817
2603	11	0.11019837717100955
2603	12	0.1021484562223165
2603	13	0.1487313309530336
2603	14	0.11645055428992634
2603	15	0.12224299129428573
2603	16	0.10809399817921417
2603	17	0.11039009304934666
2603	18	0.1057899908129798
2603	19	0.09441592243737063
2603	20	0.06689402245428511
2603	21	0.09517832623696876
2603	22	0.14300479561658364
2603	23	0.09538932565119751
2603	24	0.07082372577117724
2603	25	0.06654790305768898
2603	26	0.11669511302343949
2603	27	0.14301575720891435
2603	28	0.079130786283379
2603	29	0.08536872244373939
2603	30	0.1397160034125804
2603	31	0.14341458944704044
2603	32	0.10686952710503306
2603	33	0.1273994261294007
2603	34	0.0976015157539365
2603	35	0.10789686637872364
2603	36	0.11576963726110279
2603	37	0.1374272010767612
2603	38	0.13701953169131542
2603	39	0.10887233952236386
2603	40	0.09918737636449038
2603	41	0.12124471539698334
2603	42	0.11707650361453403
2603	43	0.13607637551736218
2603	44	0.13573123752670568
2603	45	0.1252983929153828
2603	46	0.14016413463274802
2603	47	0.15097861143054558
2603	48	0.18824535309181556
2603	49	0.14619700777586786
2603	50	0.15012920108884487
2603	51	0.12327816811146164
2604	1	0.1090665179071948
2604	2	0.17200095414337113
2604	3	0.17282407455866178
2604	4	0.17872516856393617
2604	5	0.17609852287324657
2604	6	0.1396865431037284
2604	7	0.13120979054540527
2604	8	0.17872850708640442
2604	9	0.11295745765793441
2604	10	0.1660461415153378
2604	11	0.13767021574707172
2604	12	0.16798203782171583
2604	13	0.17578111337994073
2604	14	0.1681865955063131
2604	15	0.1701957567098873
2604	16	0.1911506730089485
2604	17	0.15472779778258428
2604	18	0.14534644766702343
2604	19	0.10630103832107096
2604	20	0.12059945965370389
2604	21	0.1501047493766734
2604	22	0.14365446669759052
2604	23	0.20111261960320803
2604	24	0.1694286123375477
2604	25	0.14439934140968091
2604	26	0.16564276780056275
2604	27	0.13106999922289475
2604	28	0.12187426627965436
2604	29	0.16489766489930702
2604	30	0.17881331949343604
2604	31	0.1250225253725361
2604	32	0.12754933519440215
2604	33	0.13763827917467353
2604	34	0.19059263683914907
2604	35	0.16790038619726033
2604	36	0.19355848131974085
2604	37	0.22440502619309655
2604	38	0.1805353360742572
2604	39	0.15534614387140522
2604	40	0.17875664407124248
2604	41	0.1257860535871771
2604	42	0.14800033800439394
2604	43	0.16192743982701785
2604	44	0.18064105868950264
2604	45	0.15156672178347463
2604	46	0.16180862956269948
2604	47	0.18750784277609966
2604	48	0.17802636859876486
2604	49	0.16063651834793546
2604	50	0.1841254903077214
2604	51	0.1967302192821947
2605	1	-0.007721293441839805
2605	2	0.12220920222021903
2605	3	0.1308235319825286
2605	4	0.1713685718957194
2605	5	0.13764656615058612
2605	6	0.15275444328811005
2605	7	0.14057520637483378
2605	8	0.20587570615207085
2605	9	0.1642839643412799
2605	10	0.18268060613523573
2605	11	0.17113405856552788
2605	12	0.17190601278964834
2605	13	0.20039953981719094
2605	14	0.1891950973984322
2605	15	0.1689849842745943
2605	16	0.13245795962249218
2605	17	0.16183890174109195
2605	18	0.15680013787444125
2605	19	0.160894267154859
2605	20	0.15813037039993105
2605	21	0.15671797076152671
2605	22	0.13767302464058417
2605	23	0.1547911478424524
2605	24	0.19344206638641026
2605	25	0.1225276836556688
2605	26	0.14811659310024083
2605	27	0.14991486383176067
2605	28	0.14776526365413645
2605	29	0.16324584244124907
2605	30	0.1644724345425601
2605	31	0.145378602455132
2605	32	0.17422297565035194
2605	33	0.162153708108697
2605	34	0.16806087544389925
2605	35	0.17300161343089826
2605	36	0.1556622479329448
2605	37	0.1928006326221876
2605	38	0.15796759486624268
2605	39	0.15423811042658286
2605	40	0.14081005981413597
2605	41	0.22999142825013053
2605	42	0.21074835321869045
2605	43	0.16197386110989953
2605	44	0.2029793537424922
2605	45	0.1892602548453155
2605	46	0.18840377208933035
2605	47	0.20672439165988976
2605	48	0.16277901716767929
2605	49	0.21336671600975166
2605	50	0.21598100580316526
2605	51	0.18558570126366902
2606	1	0.03625912591878233
2606	2	0.13447317940881476
2606	3	0.15240036251536537
2606	4	0.14253594990454133
2606	5	0.18478802115848936
2606	6	0.09706348621664063
2606	7	0.1480187748238322
2606	8	0.20245569320136525
2606	9	0.14575532802740554
2606	10	0.1980257491902222
2606	11	0.14844857368078834
2606	12	0.17883349425657968
2606	13	0.16671598149117983
2606	14	0.16987364283507134
2606	15	0.18256312371266148
2606	16	0.17454359293958532
2606	17	0.15538621199709723
2606	18	0.1820701618326126
2606	19	0.17409097305209542
2606	20	0.1484409946763421
2606	21	0.1813115686913349
2606	22	0.1486151154525288
2606	23	0.1807135031635596
2606	24	0.15021566018253907
2606	25	0.17425459559388656
2606	26	0.15746589971341507
2606	27	0.1693436952916727
2606	28	0.1363080081439776
2606	29	0.17429249718401962
2606	30	0.18841895812734322
2606	31	0.18522569148291979
2606	32	0.19883584931250198
2606	33	0.1460780701349904
2606	34	0.16399371897687587
2606	35	0.138329920194316
2606	36	0.2043184930270172
2606	37	0.18690200119341682
2606	38	0.1458266106891415
2606	39	0.19931636702505529
2606	40	0.1663158522058339
2606	41	0.16560078966609382
2606	42	0.1679028578971895
2606	43	0.18470241660480013
2606	44	0.20940064432864602
2606	45	0.1699035892424945
2606	46	0.22410582769386878
2606	47	0.18729771263549821
2606	48	0.21589510334433015
2606	49	0.22960125047736568
2606	50	0.2007475081300356
2606	51	0.17792609325244513
2607	1	0.09335423413720179
2607	2	0.1604665141516648
2607	3	0.16522713990290328
2607	4	0.15954261477538267
2607	5	0.15097350853623936
2607	6	0.1596408084297991
2607	7	0.1201739073674517
2607	8	0.17901366608410996
2607	9	0.1290483129940725
2607	10	0.16290079177731798
2607	11	0.22790895304463277
2607	12	0.20309248087888676
2607	13	0.21331811002903578
2607	14	0.20426530283918254
2607	15	0.23134916161468055
2607	16	0.2219177190923105
2607	17	0.19475603772202987
2607	18	0.20262194316671156
2607	19	0.1703857627387606
2607	20	0.2007258494804276
2607	21	0.16663592240062997
2607	22	0.1994002911448618
2607	23	0.176744679408408
2607	24	0.21400750694974136
2607	25	0.21295664672614123
2607	26	0.17427021878095417
2607	27	0.19090521066743094
2607	28	0.20466632931589146
2607	29	0.2031631737974422
2607	30	0.18094893041927662
2607	31	0.21582147936793916
2607	32	0.23198013110133786
2607	33	0.1868027201926168
2607	34	0.24001472131117652
2607	35	0.20237214783882962
2607	36	0.1955913598165111
2607	37	0.24194309880623166
2607	38	0.2279748989278545
2607	39	0.17514498383704336
2607	40	0.20242024808521109
2607	41	0.17250249127170747
2607	42	0.20145895519082302
2607	43	0.22518273374235065
2607	44	0.21854380862868084
2607	45	0.2035149572652699
2607	46	0.2500597654407528
2607	47	0.22959022756948144
2607	48	0.21921054704936438
2607	49	0.24295181122926124
2607	50	0.18837733658143208
2607	51	0.2642275847094737
2608	1	0.05597328518839362
2608	2	0.12037328301881445
2608	3	0.1683526756759548
2608	4	0.14025868316228696
2608	5	0.15890417813659496
2608	6	0.1381029986761746
2608	7	0.1012316842964367
2608	8	0.2120408711412054
2608	9	0.09759018221710392
2608	10	0.18754681406195317
2608	11	0.15742418824719806
2608	12	0.19277094027523844
2608	13	0.170256192100247
2608	14	0.16860229458851705
2608	15	0.17300821297440194
2608	16	0.14960368182487827
2608	17	0.1570129911821354
2608	18	0.1290540080373077
2608	19	0.16233070733236588
2608	20	0.16090457548308024
2608	21	0.1539989353757889
2608	22	0.14891136126240667
2608	23	0.15330469401402524
2608	24	0.14731904210894697
2608	25	0.1477262338395633
2608	26	0.1574978363564199
2608	27	0.179325411306273
2608	28	0.14585523487789942
2608	29	0.12074209926608148
2608	30	0.21013764772354193
2608	31	0.20351332449588
2608	32	0.17136786646889135
2608	33	0.10435857474744381
2608	34	0.15011640143557514
2608	35	0.16003697515597537
2608	36	0.17349917801047354
2608	37	0.19754756495475334
2608	38	0.18672125929193584
2608	39	0.1737569929160685
2608	40	0.18328842186762273
2608	41	0.15469413299839374
2608	42	0.12692563465195406
2608	43	0.12502306089481152
2608	44	0.21187461852849054
2608	45	0.1569396593863317
2608	46	0.15634242091191197
2608	47	0.17459642628021754
2608	48	0.1739158330838464
2608	49	0.1843932977457996
2608	50	0.20480219454287862
2608	51	0.21689141859086902
2609	1	0.006263871425538525
2609	2	0.059100807510276354
2609	3	0.13425253006528948
2609	4	0.13420052608925204
2609	5	0.14246084491060884
2609	6	0.10328274550082739
2609	7	0.10649462790609476
2609	8	0.12777322046613193
2609	9	0.07630354948019402
2609	10	0.09076032126717593
2609	11	0.19958241189483772
2609	12	0.19824196584235665
2609	13	0.1260993746291419
2609	14	0.13174787111138642
2609	15	0.14915846755924633
2609	16	0.12453158876292036
2609	17	0.14648724635985388
2609	18	0.12812212188782723
2609	19	0.1792786273438196
2609	20	0.14614491077048086
2609	21	0.13350366568608507
2609	22	0.11382463194840398
2609	23	0.15563142189768087
2609	24	0.15774512038979793
2609	25	0.1184135567054625
2609	26	0.11717112353267822
2609	27	0.12280768712869161
2609	28	0.08508844546003758
2609	29	0.12658343120295257
2609	30	0.17191715241170868
2609	31	0.17918417378911755
2609	32	0.16410022305037586
2609	33	0.11153475369446397
2609	34	0.15098245458209192
2609	35	0.16766879047944627
2609	36	0.15839718342203923
2609	37	0.21728069689944363
2609	38	0.18644869869559955
2609	39	0.19907470290640106
2609	40	0.1705354457721029
2609	41	0.18065048113384563
2609	42	0.18682170931977993
2609	43	0.13194380050958188
2609	44	0.1477223794430813
2609	45	0.184904124518809
2609	46	0.16800557084384593
2609	47	0.1663342415882596
2609	48	0.16035896065508837
2609	49	0.20781855659600268
2609	50	0.15649322410573063
2609	51	0.19219932979160603
2610	1	-0.020129289360369285
2610	2	0.03496674072567174
2610	3	0.09880470821484266
2610	4	0.051246524139543226
2610	5	0.09103940498088292
2610	6	0.1180308770162739
2610	7	0.0969817687899237
2610	8	0.12309390962774103
2610	9	0.1005804768405909
2610	10	0.16342462267098057
2610	11	0.13650987807397996
2610	12	0.14926187772478272
2610	13	0.16044452988411706
2610	14	0.1302112649469862
2610	15	0.14634245442537974
2610	16	0.12167508402633587
2610	17	0.10881940855261263
2610	18	0.12864538921544266
2610	19	0.10072954634588882
2610	20	0.17395587043377958
2610	21	0.0819312030219237
2610	22	0.14574079262583695
2610	23	0.11642741111322863
2610	24	0.14137203532227716
2610	25	0.15757142165438864
2610	26	0.12619397953765343
2610	27	0.1096323899064231
2610	28	0.13267807109191665
2610	29	0.09303572796827808
2610	30	0.17074813977800574
2610	31	0.12230587481216304
2610	32	0.1581797625112884
2610	33	0.11589405319520552
2610	34	0.15229348421652134
2610	35	0.15045833177205736
2610	36	0.12779643809064112
2610	37	0.1917406399346362
2610	38	0.1664283655055101
2610	39	0.09457181302140327
2610	40	0.13563386607970784
2610	41	0.13011640451727402
2610	42	0.13159714016939006
2610	43	0.16408709934447785
2610	44	0.15494797903338053
2610	45	0.17583183311609218
2610	46	0.15751553809446506
2610	47	0.18606367540127877
2610	48	0.1715031749744469
2610	49	0.15195621418358485
2610	50	0.1566409657286627
2610	51	0.17911039137289464
2611	1	0.023843486745114717
2611	2	0.09659258268964521
2611	3	0.08827797572482865
2611	4	0.12925756553148204
2611	5	0.10651709555970967
2611	6	0.08979141893503595
2611	7	0.06556797193405828
2611	8	0.17212870323642449
2611	9	0.08089709499516573
2611	10	0.15061185535107313
2611	11	0.1288927171609302
2611	12	0.14895720408391355
2611	13	0.10707992717343728
2611	14	0.15904228206716908
2611	15	0.13661258265896237
2611	16	0.18571917876101196
2611	17	0.1316814591302915
2611	18	0.1148151961010413
2611	19	0.12651451253879742
2611	20	0.13757831983596702
2611	21	0.11917317996175569
2611	22	0.14503123938549578
2611	23	0.13573997036095875
2611	24	0.1626973736573376
2611	25	0.1271461575512518
2611	26	0.15338668464440275
2611	27	0.15153832529009037
2611	28	0.12947830095668422
2611	29	0.178335516125955
2611	30	0.1473766279858708
2611	31	0.19794007793573343
2611	32	0.17130381836773978
2611	33	0.16013439554747322
2611	34	0.11591259760914596
2611	35	0.13661646262417548
2611	36	0.13965065243217367
2611	37	0.18360793717616275
2611	38	0.22735366960992565
2611	39	0.15757923857434264
2611	40	0.17799877581355616
2611	41	0.1444777505127135
2611	42	0.15385815601000985
2611	43	0.14638311846417906
2611	44	0.17235065562952911
2611	45	0.1429501355029572
2611	46	0.16538928237545747
2611	47	0.18793915160021157
2611	48	0.19759167925048615
2611	49	0.15610131165129104
2611	50	0.18041148795506956
2611	51	0.23195835271428678
>>END_MODULE
>>Per sequence quality scores	pass
#Quality	Count
2	434.0
3	0.0
4	0.0
5	0.0
6	0.0
7	0.0
8	0.0
9	0.0
10	0.0
11	0.0
12	18.0
13	271.0
14	1953.0
15	5978.0
16	16683.0
17	28698.0
18	34411.0
19	28879.0
20	25849.0
21	23916.0
22	25636.0
23	28292.0
24	36683.0
25	42084.0
26	48975.0
27	51220.0
28	63612.0
29	73762.0
30	89324.0
31	99221.0
32	129865.0
33	155504.0
34	200042.0
35	232545.0
36	342454.0
37	501329.0
38	1011568.0
39	7772823.0
40	1.3223501E7
>>END_MODULE
>>Per base sequence content	fail
#Base	G	A	T	C
1	34.57661990716151	10.668753891731896	16.49542360318313	38.25920259792346
2	30.85537509298173	16.44846762490669	30.08057263902147	22.615584643090113
3	29.021275075427923	23.42544359552434	21.832530570323197	25.72075075872455
4	30.07136090345146	29.662171328732352	17.149358043285773	23.117109724530415
5	28.714450674429674	32.48943838180014	19.444787221230207	19.351323722539977
6	21.209214402774947	34.66055865759905	21.52210059182314	22.608126347802866
7	18.99136352455656	15.287229159333224	41.655390042500755	24.066017273609454
8	22.649149468999003	19.013661132235207	26.70741514591157	31.62977425285422
9	24.647035763925363	20.094129284362573	26.79966771895036	28.459167232761708
10	23.570546912018788	34.323824034282474	21.763848967709368	20.34178008598937
11	28.321546176045644	23.41672303609051	18.981653326932037	29.280077460931814
12	25.931290825111375	19.648763684654714	25.791217289283402	28.628728200950516
13	24.271313848687818	23.72373832151147	27.725191948202223	24.27975588159849
14	23.76916309169657	24.513816071775864	26.59311815254738	25.123902683980187
15	26.018868169938493	23.935348928030578	25.17283323350523	24.8729496685257
16	26.1022818653934	24.73494323685879	24.328906277686933	24.83386862006088
17	25.799412358773964	24.656634408853538	24.561923937242312	24.98202929513018
18	25.692765321857546	23.985762394188523	25.054871155890883	25.266601128063048
19	26.23881379188623	23.199266222286177	24.69469970400611	25.867220281821485
20	25.584352496487355	23.57323881329796	24.560685004084775	26.281723686129908
21	25.766368653163585	24.347390930251933	24.37949617486591	25.506744241718575
22	25.522452165756093	25.094567442522862	24.250483482365475	25.132496909355574
23	25.75414651389643	25.26666031969397	24.38932923241515	24.589863933994447
24	24.68328249021177	26.106835013007206	24.627629049836358	24.582253446944666
25	24.86951917454118	26.12261503409618	24.734820394148592	24.273045397214048
26	25.792036777486665	25.231634358259193	23.565763676049542	25.410565188204604
27	24.85492068580389	25.197979867330417	24.642194768706617	25.30490467815908
28	25.647133010506185	24.42677806528863	24.852392915584385	25.0736960086208
29	25.35062060612886	24.177057026085926	25.29085021072141	25.181472157063805
30	25.305944547076198	24.32912331617871	25.186711882356004	25.17822025438909
31	25.095669060233444	25.656089769065144	24.23021954788232	25.01802162281909
32	25.884832439426404	24.771336176992047	24.585930462916615	24.757900920664934
33	24.993092663849175	24.80403418069361	24.976511763959117	25.2263613914981
34	24.98696183024867	24.851146704456983	24.76149102163023	25.400400443664118
35	25.701904131058985	25.027389573587065	24.346696514468892	24.924009780885058
36	25.665428499652194	24.898732004959147	24.359901105253307	25.075938390135356
37	24.93530692109023	25.473655422299828	24.669602726352505	24.921434930257433
38	24.116001908686037	25.328734616240823	24.82845783042069	25.72680564465245
39	25.409044430979183	24.47554353195329	24.611603526289098	25.50380851077843
40	24.8423702923959	25.009016026978472	24.556656606505346	25.59195707412028
41	25.986425524144302	24.481363602608162	24.159813893720315	25.372396979527224
42	26.211063768685595	24.690524427849027	24.620829490780714	24.477582312684667
43	25.82240436123662	24.622207186074633	25.146683401470792	24.408705051217954
44	25.36650084256877	24.837814827044816	24.4704010798581	25.325283250528326
45	24.78310809511711	25.42758042853085	24.55893825615224	25.230373220199798
46	25.56161658544841	24.53188615292696	24.297498269020647	25.608998992603986
47	26.17846091138243	24.622526582203967	24.337065433837257	24.861947072576342
48	25.18847946819228	23.731403982974363	25.23714281235665	25.842973736476697
49	25.883114035474463	23.391481886165653	25.00872329066962	25.716680787690265
50	26.303220915429097	20.11529303519564	27.21459906745804	26.366886981917215
51	27.678582845339573	0.0	35.48976880480644	36.83164834985399
>>END_MODULE
>>Per sequence GC content	warn
#GC Content	Count
0	1072.0
1	604.0
2	136.0
3	882.5
4	1630.5
5	2888.5
6	4145.0
7	4393.0
8	4641.0
9	4305.0
10	3944.0
11	4841.5
12	5902.0
13	9003.0
14	12298.0
15	19209.5
16	25545.0
17	31629.5
18	38363.0
19	41976.0
20	45368.0
21	47476.0
22	49215.5
23	58204.5
24	67763.0
25	75387.0
26	90535.5
27	105433.0
28	125166.5
29	142529.5
30	163772.0
31	188200.5
32	216701.5
33	246902.0
34	289981.0
35	334589.0
36	391345.0
37	450205.0
38	506543.5
39	575690.5
40	669448.0
41	767685.0
42	918120.5
43	1060237.5
44	1167863.5
45	1295951.5
46	1421555.5
47	1542280.0
48	1762484.0
49	1990042.5
50	2287303.5
51	2598467.0
52	2739530.0
53	2860297.0
54	2834916.5
55	2702649.5
56	2459066.5
57	2207325.0
58	2007084.5
59	1822448.0
60	1569042.0
61	1318679.0
62	1054143.5
63	812035.0
64	609556.5
65	411247.0
66	342216.5
67	294442.0
68	231680.5
69	161051.0
70	91609.0
71	31597.5
72	17788.0
73	11305.0
74	8300.0
75	5033.5
76	3707.0
77	2895.0
78	2140.0
79	1735.0
80	1318.0
81	1136.0
82	969.5
83	953.0
84	927.5
85	893.0
86	866.0
87	813.5
88	759.0
89	770.5
90	781.5
91	788.5
92	796.0
93	783.5
94	771.0
95	890.0
96	1009.0
97	1600.5
98	2192.0
99	18072.5
100	33953.0
>>END_MODULE
>>Per base N content	pass
#Base	N-Count
1	0.0017863368282149022
2	0.0017863368282149022
3	0.001979788051546931
4	0.0017863368282149022
5	0.001992136001972379
6	0.0017863368282149022
7	0.0017863368282149022
8	0.0019427442002705848
9	0.0017863368282149022
10	0.0017863368282149022
11	0.0018274966629663976
12	0.0017863368282149022
13	0.0017863368282149022
14	0.0018727724811930424
15	0.0017863368282149022
16	0.0018563085472924445
17	0.0017863368282149022
18	0.0017863368282149022
19	0.0017863368282149022
20	0.0017863368282149022
21	0.0017863368282149022
22	0.0017904528116900516
23	0.00198802001849723
24	0.0022061671426801556
25	0.002391386399061885
26	0.0027453609779247456
27	0.003654993325932795
28	0.0032722068627438873
29	0.0036796892267836924
30	0.004169491260326488
31	0.004539929773089947
32	0.005107935492660584
33	0.010364046390426552
34	0.006075191609320727
35	0.006643197328891365
36	1.8934908904359076E-4
37	0.0
38	8.932478652919651E-4
39	7.944625384774056E-4
40	0.0
41	0.0
42	9.468293176723922E-5
43	3.7462152419666015E-4
44	0.0
45	8.234120755439408E-6
46	1.6882553347015612E-4
47	0.0031987114139462743
48	4.425424768399324E-4
49	3.359148106603573E-5
50	5.821580122832654E-4
51	0.00123664045609221
>>END_MODULE
>>Sequence Length Distribution	warn
#Length	Count
35	1777.0
36	196.0
37	188.0
38	216.0
39	302.0
40	495.0
41	755.0
42	418.0
43	584.0
44	1424.0
45	3749.0
46	25657.0
47	81299.0
48	362908.0
49	1484855.0
50	5672672.0
51	1.6658035E7
>>END_MODULE
>>Sequence Duplication Levels	fail
#Total Deduplicated Percentage	20.796495633674137
#Duplication Level	Percentage of total
1	14.829970774190453
2	6.098083356832409
3	3.3491848357540377
4	2.1193930182123877
5	1.480929250396752
6	1.1167296987193256
7	0.8935965661539385
8	0.7307031966462058
9	0.6158231009839673
>10	7.790200626384963
>50	2.7104492094130683
>100	6.8063401650893764
>500	5.541416081892693
>1k	25.034379422822745
>5k	11.768630237249518
>10k+	9.11417045925816
>>END_MODULE
>>Overrepresented sequences	warn
#Sequence	Count	Percentage	Possible Source
CTCAGTTCCAGTGTGGCTGGTCATCCTCTCAGACCAGCTAGGGATCGTCG	43724	0.17996726146743866	No Hit
CGTCAATTCATTTGAGTTTTAACCTTGCGGCCGTACTCCCCAGGCGGTCG	42641	0.1755096513638517	No Hit
CTCAGATTGAACGCTGGCGGCAGGCCTAACACATGCAAGTCGAACGGTAA	35199	0.1448785023417888	No Hit
CTTCGCAGTAACACCAAGTACAGGAATATTAACCTGTTTCCCATCGACTA	33851	0.1393301566172872	No Hit
GGGGGGGGGGGGGGGGGGGGGGGGGGGGGGGGGGGGGGGGGGGGGGGGGG	33556	0.13811594149211812	No Hit
CGAGACTCAAGCTTGCCAGTATCAGATGCAGTTCCCAGGTTGAGCCCGGG	31264	0.12868210736707533	No Hit
CGGGAACGTATTCACCGTGGCATTCTGATCCACGATTACTAGCGATTCCG	28302	0.11649056431368239	No Hit
GCGGGACTTAACCCAACATTTCACAACACGAGCTGACGACAGCCATGCAG	28055	0.11547391639532047	No Hit
GCGAAATTCCTTGTCGGGTAAGTTCCGACCTGCACGAATGGCGTAATGAT	27782	0.11435025290660462	No Hit
CGGGTTTCGGGTCTATACCCTGCAACTTAACGCCCAGTTAAGACTCGGTT	27690	0.11397158242689087	No Hit
TGCTAATCTGCGATAAGCGTCGGTAAGGTGATATGAACCGTTATAACCGG	27033	0.11126738128371763	No Hit
GGAAACGGTAGCTAATACCGCATAACGTCGCAAGACCAAAGAGGGGGACC	25581	0.10529097327780049	No Hit
>>END_MODULE
>>Adapter Content	pass
#Position	Illumina Universal Adapter	Illumina Small RNA 3' Adapter	Illumina Small RNA 5' Adapter	Nextera Transposase Sequence	PolyA	PolyG
1	4.115983475149544E-6	2.4695900850897262E-5	0.0	0.0	4.1571433099010395E-4	0.16917515279559656
2	4.115983475149544E-6	6.173975212724316E-5	0.0	0.0	4.856860500676462E-4	0.18030888809587609
3	8.231966950299088E-6	6.173975212724316E-5	0.0	4.115983475149544E-6	5.433098187197399E-4	0.1809015897162976
4	1.6463933900598176E-5	6.58557356023927E-5	4.115983475149544E-6	4.115983475149544E-6	6.420934221233289E-4	0.1810991569231048
5	2.057991737574772E-5	7.408770255269179E-5	1.6463933900598176E-5	4.115983475149544E-6	7.367610420517684E-4	0.1813831597828901
6	2.4695900850897262E-5	7.820368602784133E-5	1.6463933900598176E-5	4.115983475149544E-6	8.602405463062546E-4	0.1817741782130293
7	2.8811884326046807E-5	8.231966950299088E-5	1.6463933900598176E-5	4.115983475149544E-6	9.878360340358906E-4	0.18242450360210294
8	4.5275818226644983E-5	1.028995868787386E-4	1.6463933900598176E-5	4.115983475149544E-6	0.0012430270094951623	0.18300897325557416
9	4.5275818226644983E-5	1.1936352077933677E-4	1.6463933900598176E-5	1.2347950425448631E-5	0.0016258134726840699	0.18390214166968163
10	4.5275818226644983E-5	1.2347950425448633E-4	1.6463933900598176E-5	1.2347950425448631E-5	0.0021444273905529125	0.18473768631513698
11	5.350778517694407E-5	1.2347950425448633E-4	2.057991737574772E-5	1.2347950425448631E-5	0.002234979027006202	0.18568847849789652
12	6.173975212724316E-5	1.399434381550845E-4	2.057991737574772E-5	1.2347950425448631E-5	0.0024201982833879318	0.18642112355647314
13	6.58557356023927E-5	1.4405942163023405E-4	2.057991737574772E-5	1.2347950425448631E-5	0.0028029847465768395	0.18720727640022672
14	6.997171907754225E-5	1.605233555308322E-4	2.057991737574772E-5	1.2347950425448631E-5	0.0030005519533840177	0.18794815342575363
15	7.820368602784133E-5	1.687553224811313E-4	2.057991737574772E-5	1.2347950425448631E-5	0.0031940031767160463	0.18859024684787695
16	8.643565297814043E-5	1.7287130595628085E-4	2.057991737574772E-5	1.2347950425448631E-5	0.0035315138216783087	0.1891911804352488
17	1.1113155382903769E-4	1.9345122333202857E-4	2.057991737574772E-5	1.6463933900598176E-5	0.0037208490615351876	0.18961924271666433
18	1.1524753730418723E-4	1.975672068071781E-4	2.057991737574772E-5	2.8811884326046807E-5	0.004000735937845357	0.19009258081630653
19	1.2347950425448633E-4	2.057991737574772E-4	2.057991737574772E-5	3.292786780119635E-5	0.004255926913304628	0.19049183121339605
20	1.605233555308322E-4	2.057991737574772E-4	2.057991737574772E-5	3.292786780119635E-5	0.004461726087062106	0.19093224144523704
21	1.9345122333202857E-4	2.2226310765807538E-4	2.057991737574772E-5	3.292786780119635E-5	0.004770424847698322	0.19137265167707804
22	2.140311407077763E-4	2.3872704155867354E-4	2.057991737574772E-5	3.292786780119635E-5	0.004980340004930948	0.1917183942889906
23	2.593069589344213E-4	2.428430250338231E-4	2.057991737574772E-5	3.292786780119635E-5	0.005173791228262977	0.19205590493395286
24	2.840028597853185E-4	2.428430250338231E-4	2.057991737574772E-5	3.292786780119635E-5	0.005449562121097996	0.19247161926494297
25	3.128147441113653E-4	2.4695900850897265E-4	2.057991737574772E-5	3.292786780119635E-5	0.005733564980883315	0.19285028974465673
26	3.4985859538771123E-4	2.551909754592717E-4	2.057991737574772E-5	3.292786780119635E-5	0.0059640600554916896	0.19325777210869655
27	3.8690244666405714E-4	2.551909754592717E-4	2.057991737574772E-5	3.292786780119635E-5	0.0061945551301000636	0.19369406635706238
28	4.1571433099010395E-4	2.593069589344213E-4	2.057991737574772E-5	3.292786780119635E-5	0.006457978072509634	0.19409743273762706
29	4.198303144652535E-4	2.593069589344213E-4	2.057991737574772E-5	3.292786780119635E-5	0.006688473147118009	0.19435673969656148
30	4.280622814155526E-4	2.593069589344213E-4	2.057991737574772E-5	3.292786780119635E-5	0.006956012073002729	0.19476422206060126
31	4.4452621531615075E-4	2.593069589344213E-4	2.057991737574772E-5	3.292786780119635E-5	0.0071988550980365525	0.19508526877166293
32	4.5275818226644986E-4	2.593069589344213E-4	2.057991737574772E-5	3.292786780119635E-5	0.007482857957821871	0.19562857859038268
33	4.568741657415994E-4	2.634229424095708E-4	2.057991737574772E-5	3.292786780119635E-5	0.0077215849993805446	0.1958878855493171
34	4.6510613269189845E-4	2.634229424095708E-4	2.057991737574772E-5	3.292786780119635E-5	0.007956196057464069	0.19625832406208055
35	4.6922211616704803E-4	2.7165490935986993E-4	2.057991737574772E-5	3.292786780119635E-5	0.008166111214696695	0.196711082244347
36	4.8157006659249667E-4	2.7165490935986993E-4	2.057991737574772E-5	3.292786780119635E-5	0.008371910388454173	0.19704036092235896
37	4.856860500676462E-4	2.7165490935986993E-4	2.057991737574772E-5	3.292786780119635E-5	0.008602405463062547	0.19744372730292362
38	4.898020335427957E-4	2.79886876310169E-4	2.057991737574772E-5	3.292786780119635E-5	0.00883701652114607	0.19794176130341673
39	4.898020335427957E-4	2.840028597853185E-4	2.057991737574772E-5	3.292786780119635E-5	0.009174527166108334	0.19833277973355593
40	4.898020335427957E-4	2.922348267356176E-4	2.057991737574772E-5	3.292786780119635E-5	0.009174527166108334	0.19872379816369512
>>END_MODULE
```
