## Supplemental Data Set 2 for "The *glp-1* 3ʹ untranslated region regulates germline proliferation and promotes reproductive fecundity through multiple mechanisms": fastqc_data.txt

```
##FastQC	0.12.1
>>Basic Statistics	pass
#Measure	Value
Filename	glp1_GBM2.R1.fastq.gz
File type	Conventional base calls
Encoding	Sanger / Illumina 1.9
Total Sequences	27882613
Total Bases	1.4 Gbp
Sequences flagged as poor quality	0
Sequence length	35-51
%GC	46
>>END_MODULE
>>Per base sequence quality	pass
#Base	Mean	Median	Lower Quartile	Upper Quartile	10th Percentile	90th Percentile
1	39.38043697697917	40.0	40.0	40.0	40.0	40.0
2	38.7326877147418	40.0	40.0	40.0	40.0	40.0
3	39.00262174136979	40.0	40.0	40.0	40.0	40.0
4	39.04152024776157	40.0	40.0	40.0	40.0	40.0
5	39.0694359241008	40.0	40.0	40.0	40.0	40.0
6	39.14542076813245	40.0	40.0	40.0	40.0	40.0
7	39.22534139823983	40.0	40.0	40.0	40.0	40.0
8	39.18025954023749	40.0	40.0	40.0	40.0	40.0
9	39.23448831714589	40.0	40.0	40.0	40.0	40.0
10	39.19661188139003	40.0	40.0	40.0	40.0	40.0
11	39.21402280338647	40.0	40.0	40.0	40.0	40.0
12	39.19667780060642	40.0	40.0	40.0	40.0	40.0
13	39.23873655600356	40.0	40.0	40.0	40.0	40.0
14	39.24189522696456	40.0	40.0	40.0	40.0	40.0
15	39.25459461062706	40.0	40.0	40.0	40.0	40.0
16	39.36183606608176	40.0	40.0	40.0	40.0	40.0
17	39.36316334484146	40.0	40.0	40.0	40.0	40.0
18	39.374640031047306	40.0	40.0	40.0	40.0	40.0
19	39.38299391093654	40.0	40.0	40.0	40.0	40.0
20	39.37683939450008	40.0	40.0	40.0	40.0	40.0
21	39.390034284089516	40.0	40.0	40.0	40.0	40.0
22	39.392659289141946	40.0	40.0	40.0	40.0	40.0
23	39.39524082624538	40.0	40.0	40.0	40.0	40.0
24	39.390929537342856	40.0	40.0	40.0	40.0	40.0
25	39.39612840446482	40.0	40.0	40.0	40.0	40.0
26	39.38398700293979	40.0	40.0	40.0	40.0	40.0
27	39.37899234910301	40.0	40.0	40.0	40.0	40.0
28	39.37985604146928	40.0	40.0	40.0	40.0	40.0
29	39.371682919387794	40.0	40.0	40.0	40.0	40.0
30	39.3637445672685	40.0	40.0	40.0	40.0	40.0
31	39.359822696674804	40.0	40.0	40.0	40.0	40.0
32	39.360100145563834	40.0	40.0	40.0	40.0	40.0
33	39.349895506565325	40.0	40.0	40.0	40.0	40.0
34	39.34704842763481	40.0	40.0	40.0	40.0	40.0
35	39.33796039847485	40.0	40.0	40.0	40.0	40.0
36	39.35724376970301	40.0	40.0	40.0	40.0	40.0
37	39.35728187933906	40.0	40.0	40.0	40.0	40.0
38	39.34760632759377	40.0	40.0	40.0	40.0	40.0
39	39.35277404493051	40.0	40.0	40.0	40.0	40.0
40	39.34742917725272	40.0	40.0	40.0	40.0	40.0
41	39.349703887723	40.0	40.0	40.0	40.0	40.0
42	39.340127046460175	40.0	40.0	40.0	40.0	40.0
43	39.33493230491025	40.0	40.0	40.0	40.0	40.0
44	39.33612505224787	40.0	40.0	40.0	40.0	40.0
45	39.34055919627872	40.0	40.0	40.0	40.0	40.0
46	39.34473363851315	40.0	40.0	40.0	40.0	40.0
47	39.3031156107589	40.0	40.0	40.0	40.0	40.0
48	39.33698488866592	40.0	40.0	40.0	40.0	40.0
49	39.32337827661694	40.0	40.0	40.0	40.0	40.0
50	39.328977898848905	40.0	40.0	40.0	40.0	40.0
51	39.290063762516496	40.0	40.0	40.0	40.0	40.0
>>END_MODULE
>>Per tile sequence quality	pass
#Tile	Base	Mean
1101	1	0.045673308100518284
1101	2	0.4226067175330144
1101	3	0.23240494779454224
1101	4	0.15557456970281436
1101	5	0.08539154248752112
1101	6	0.10306582817824506
1101	7	0.06145233925928295
1101	8	0.08010794004727728
1101	9	0.037501435641793535
1101	10	0.09833346000910836
1101	11	0.02534805453278466
1101	12	0.050682931013774635
1101	13	0.03762075958068323
1101	14	0.07213654686147919
1101	15	0.05394206734862195
1101	16	0.05073829463163548
1101	17	0.019025697942190334
1101	18	0.011451267444932967
1101	19	-0.01926479709212714
1101	20	0.04968404950010097
1101	21	0.01771380015302526
1101	22	-0.012651688067371936
1101	23	0.02349300346859451
1101	24	-1.4018138658400403E-4
1101	25	0.042418527936000316
1101	26	0.020656606283289136
1101	27	-0.009074014356599491
1101	28	-0.00807037164292268
1101	29	0.02314451649348115
1101	30	-9.892111430005457E-4
1101	31	0.01919688323215496
1101	32	-0.024199453170268725
1101	33	0.010906345139474638
1101	34	-0.006751724262912262
1101	35	0.00519927695799538
1101	36	-0.01583970485756936
1101	37	-0.04749347154764649
1101	38	-0.016695002103119805
1101	39	-0.006352631190175373
1101	40	0.012007175639574541
1101	41	0.006452327722094253
1101	42	-0.015738383103673925
1101	43	0.02602989196376626
1101	44	-0.004933013611918113
1101	45	-0.004084956807673734
1101	46	-0.040572547194010156
1101	47	0.01286472002784933
1101	48	-0.01955036403698074
1101	49	0.013678104138264757
1101	50	-0.02516057480362832
1101	51	-0.02664952224696293
1102	1	0.16919524291767374
1102	2	0.35047336331585655
1102	3	0.15990827514109185
1102	4	0.12105378047517945
1102	5	0.14664493656962208
1102	6	0.08628836244458427
1102	7	0.09260238006835664
1102	8	0.06356311411444437
1102	9	0.07147898016577159
1102	10	0.0838708333841538
1102	11	0.051331178804616684
1102	12	0.04042041711608846
1102	13	0.08400845977978122
1102	14	0.038141295588701496
1102	15	0.059851214368286776
1102	16	0.021518177448506037
1102	17	0.06364021814522403
1102	18	0.05952482224613931
1102	19	0.08061644125623246
1102	20	0.04813632109574684
1102	21	0.059754251851359186
1102	22	0.014031342016522785
1102	23	0.051676073391199395
1102	24	0.061150099790722834
1102	25	0.032559661893820646
1102	26	0.06265969344079281
1102	27	0.020922706446654615
1102	28	0.07530524731043897
1102	29	0.07356683262022301
1102	30	0.05068928210227597
1102	31	0.07855408728464397
1102	32	0.05983784057893615
1102	33	0.014274113943677946
1102	34	0.04927811703166185
1102	35	0.06356564871799719
1102	36	0.055638700464513136
1102	37	0.08561362692497454
1102	38	0.051714759024953594
1102	39	0.01070259945325347
1102	40	0.07749413074039069
1102	41	0.058326164231175426
1102	42	0.10689554893204445
1102	43	0.050054638299187104
1102	44	0.08494411663443202
1102	45	0.06838995915820334
1102	46	0.11022977310499016
1102	47	0.10575930735622308
1102	48	0.0413903747388531
1102	49	0.075561190638183
1102	50	0.0492333539156391
1102	51	0.07239694783660866
1103	1	0.1460557716044164
1103	2	0.28152971532369264
1103	3	0.08439143125470139
1103	4	0.08427888266457728
1103	5	0.024884288666072507
1103	6	0.0567788256252868
1103	7	0.03478325130649296
1103	8	0.06310504404528672
1103	9	0.01782285279475815
1103	10	0.03655314341145299
1103	11	0.03059018632551158
1103	12	0.04269292941067704
1103	13	0.06642154381229659
1103	14	0.053453288941121
1103	15	0.0012742539733920921
1103	16	0.08294470773515172
1103	17	0.09492946170040995
1103	18	0.05796616793293197
1103	19	0.06908045428546217
1103	20	0.07208146092511925
1103	21	0.0731429270386954
1103	22	0.08821424568391478
1103	23	0.05440951958519946
1103	24	0.06462797388436314
1103	25	0.026392424436110673
1103	26	0.025353735682024592
1103	27	0.011907074863280798
1103	28	0.011393668212321018
1103	29	0.060681889217860885
1103	30	0.047609320845779735
1103	31	0.05150433710260671
1103	32	0.04630745198479502
1103	33	0.0381743227118676
1103	34	0.04731737591169605
1103	35	0.0757570161039709
1103	36	0.04148109785181475
1103	37	0.04164151300351193
1103	38	0.06559658567275761
1103	39	0.02148856881566985
1103	40	0.035258313002927366
1103	41	0.027191446129087637
1103	42	0.006150618705177635
1103	43	0.03502236893768185
1103	44	0.04751575161895971
1103	45	0.025678139301298586
1103	46	0.029064046340913308
1103	47	0.06657120064418365
1103	48	0.025881511410950964
1103	49	0.04163626216889327
1103	50	-1.9196745732585896E-4
1103	51	0.08183442046156131
1104	1	0.14526967908380328
1104	2	0.2537484950740989
1104	3	0.14551779721546154
1104	4	0.08534371016902753
1104	5	0.1327739968436461
1104	6	0.07040588628694167
1104	7	0.0963423291365686
1104	8	0.01760783793235987
1104	9	-0.008701581192752883
1104	10	0.039890947647236885
1104	11	0.020707654396005637
1104	12	0.0690339976511467
1104	13	-0.028524309697623096
1104	14	0.0017856039183712369
1104	15	0.061107441995837064
1104	16	-0.038207940252512174
1104	17	-0.05056833754709089
1104	18	-0.07609443201015154
1104	19	-0.08331371854787051
1104	20	-0.02142768033102982
1104	21	-0.005427114363158125
1104	22	-0.007630476701358191
1104	23	0.008337844565289743
1104	24	-0.018831146143305943
1104	25	-0.037731477847714245
1104	26	-0.02533915923967811
1104	27	-0.00762698540076201
1104	28	-0.04763054377490761
1104	29	0.009638445384126726
1104	30	0.028630179432951763
1104	31	-0.02490822511354196
1104	32	-0.039591496294058004
1104	33	-0.07455648609473542
1104	34	0.01484438463474902
1104	35	-0.03325091444545336
1104	36	-0.023579310778792717
1104	37	0.013085344360341367
1104	38	0.013583664553962649
1104	39	0.015859589538820273
1104	40	-6.731387586853543E-4
1104	41	-0.0024815244517100155
1104	42	0.03852871777240097
1104	43	0.007022125652582645
1104	44	0.01815940657774462
1104	45	0.01004671560864523
1104	46	0.0110772904284957
1104	47	0.04147508783197651
1104	48	-0.008203804605997789
1104	49	0.024828473862818612
1104	50	0.020351065418189762
1104	51	-0.06250591489147439
1105	1	0.12385034511277837
1105	2	0.23049087942121815
1105	3	0.07064165667171096
1105	4	0.042984347683734825
1105	5	-0.06560770634416002
1105	6	-0.06754486910911339
1105	7	0.0018300983711299068
1105	8	0.009160258578013725
1105	9	-0.0468013223521595
1105	10	6.19985068183837E-4
1105	11	0.013634822826453785
1105	12	-0.024235196705923556
1105	13	0.0032506936393161823
1105	14	0.023643403717969136
1105	15	-0.0087862119027875
1105	16	-0.04398371597980599
1105	17	-0.03869063682596163
1105	18	-0.020390371046978828
1105	19	0.02090900820679309
1105	20	-0.036216068116061706
1105	21	-0.025338324902847376
1105	22	0.013810978193163237
1105	23	-0.0013394527025241132
1105	24	-0.02306609813209093
1105	25	-0.040629570200856335
1105	26	-0.012856570013319413
1105	27	-0.04422178864584225
1105	28	-0.013556589657341078
1105	29	-0.007207686701001137
1105	30	-0.04479649886670245
1105	31	0.022152158669094035
1105	32	-0.005970275654000545
1105	33	-0.00977864681335916
1105	34	0.008470056763933087
1105	35	8.669116459714132E-5
1105	36	-0.03412192232498512
1105	37	-0.01389750173610338
1105	38	-0.004326965503679503
1105	39	-0.026853555554865238
1105	40	-0.050729686391434825
1105	41	-0.021322886826659726
1105	42	-0.06450982481359802
1105	43	-0.0012951216393091158
1105	44	-0.038513439545468486
1105	45	-0.0584568098828413
1105	46	-0.04387881355463463
1105	47	0.013621848240667589
1105	48	-0.022759199831376975
1105	49	-0.029972858117147894
1105	50	-0.05130440065426001
1105	51	-0.0017238774410230917
1106	1	-0.07910681040394962
1106	2	-0.06543892714218202
1106	3	0.005378894631945741
1106	4	-0.003912653407944333
1106	5	0.06373203026461738
1106	6	0.055465363371105525
1106	7	0.08712229199336718
1106	8	0.006899549402987759
1106	9	0.0745163458029694
1106	10	0.0657199757630309
1106	11	0.0837541504816457
1106	12	0.048643727188547814
1106	13	0.05551771864460875
1106	14	0.06735600379180084
1106	15	0.051674271252849735
1106	16	-0.09107293297082464
1106	17	-0.11721929013128829
1106	18	-0.03130158644844272
1106	19	-0.03425588871687779
1106	20	-0.06606797737818226
1106	21	-0.06946991903146937
1106	22	-0.024055136387218568
1106	23	-0.024428479130243375
1106	24	-0.00935146617076299
1106	25	-0.04628884199295413
1106	26	-0.0027800508664483914
1106	27	0.0039018393536451867
1106	28	0.009700579036575618
1106	29	-0.005190925748230768
1106	30	0.030073499738278997
1106	31	-0.025602821554322475
1106	32	-0.013108323337704064
1106	33	-0.03629327260501469
1106	34	-0.0037755282699052373
1106	35	-0.047467792433849354
1106	36	-0.08640501305422532
1106	37	-0.10555780204747123
1106	38	-0.05352959364178389
1106	39	-0.12075711996173055
1106	40	-0.07724955405715406
1106	41	-0.09220421802533707
1106	42	-0.08714328916111924
1106	43	-0.048928674663898164
1106	44	-0.09030064074288902
1106	45	-0.1102720675693547
1106	46	-0.07536625672621255
1106	47	4.5964041157020574E-4
1106	48	-0.11068962266013926
1106	49	-0.06669565197223903
1106	50	-0.09013379577687886
1106	51	-0.060705817557753505
1107	1	-0.11842697879640696
1107	2	0.021413864550652306
1107	3	-0.04623859671475827
1107	4	-0.012860401359631624
1107	5	-0.0729698763819897
1107	6	-0.020733154979730273
1107	7	-0.02838991390402157
1107	8	0.05568295770723353
1107	9	-0.026665742234307288
1107	10	-0.07487825195381248
1107	11	-0.04174677326709286
1107	12	-0.08104772977863206
1107	13	-0.03427757790429098
1107	14	-0.08279360334114472
1107	15	0.0016264590403807233
1107	16	-0.05636632360335625
1107	17	-0.053809361110239706
1107	18	-0.055115372576878485
1107	19	-0.058930915370495995
1107	20	-0.033525276818821226
1107	21	-0.03718951930019898
1107	22	-0.03848798021891042
1107	23	-0.04551625716765528
1107	24	-0.05841097676648843
1107	25	-0.06789183815191535
1107	26	-0.025193937767475916
1107	27	-0.056737245076256215
1107	28	-0.053796211575502184
1107	29	-0.060285838192918106
1107	30	-0.07349083771845244
1107	31	-0.033703641609527324
1107	32	-0.010271118535676749
1107	33	-0.027348153503496064
1107	34	-0.024256480059719365
1107	35	-0.04846341466808468
1107	36	0.02273511421276453
1107	37	-0.005296948918065425
1107	38	-0.016968037248553003
1107	39	0.04181136835094179
1107	40	-0.028814466486451806
1107	41	-0.01722438918403668
1107	42	-0.028781690570021112
1107	43	-0.024580438965358553
1107	44	-0.040837282629247795
1107	45	-0.015817901878840246
1107	46	3.9477368045481853E-4
1107	47	0.027429929182162027
1107	48	-0.02342921767553463
1107	49	-0.027601327001093523
1107	50	0.025333466869682297
1107	51	-0.018462493780234013
1108	1	0.1714075518940703
1108	2	0.22580796716427898
1108	3	-0.04404748885603027
1108	4	-0.014604450482231357
1108	5	0.012277426778439349
1108	6	-0.0011654479620020197
1108	7	-0.03746929236793761
1108	8	-0.07222875608601953
1108	9	-0.07898181108915026
1108	10	-0.038904585143512804
1108	11	-0.047649192993397094
1108	12	-0.06365435895204996
1108	13	-0.07983468329648957
1108	14	-0.06711655173715769
1108	15	-0.06437685071727373
1108	16	-0.13489277566201707
1108	17	-0.15627594778800358
1108	18	-0.1210350283026429
1108	19	-0.10279933857371759
1108	20	-0.07305357134639223
1108	21	-0.1253536439045888
1108	22	-0.07392142474425611
1108	23	-0.0942813015206383
1108	24	-0.09934437671596896
1108	25	-0.11387308285853237
1108	26	-0.09517263422072375
1108	27	-0.12532528611576765
1108	28	-0.07119972341039471
1108	29	-0.10014570283088631
1108	30	-0.09218831249594217
1108	31	-0.11676431307057555
1108	32	-0.12065400660569026
1108	33	-0.10945753895096288
1108	34	-0.08898042546914553
1108	35	-0.05404381094748345
1108	36	-0.0997627235915246
1108	37	-0.07672346723768442
1108	38	-0.04488115004956228
1108	39	-0.0677497133769478
1108	40	-0.055840485516498006
1108	41	-0.07916342791894238
1108	42	-0.06354233728664838
1108	43	-0.10378077966986154
1108	44	-0.06878429086832938
1108	45	-0.10620969897136234
1108	46	-0.08989331747761753
1108	47	-0.059447773147113026
1108	48	-0.08835539467961695
1108	49	-0.09558151926239589
1108	50	-0.10259160166042136
1108	51	-0.04674876707094455
1109	1	-0.09241024787657892
1109	2	-0.4308975925904832
1109	3	-0.22529625890378213
1109	4	-0.09628165610332218
1109	5	-0.03649745002213223
1109	6	-0.020888190820947727
1109	7	-0.04992784836580455
1109	8	-0.12145012162533675
1109	9	-0.049250149800116105
1109	10	-0.1169803090588033
1109	11	-0.07722588597114566
1109	12	-0.07964171508072582
1109	13	-0.10913986029692069
1109	14	-0.03548734167016221
1109	15	-0.02867826657855943
1109	16	-0.06480911319435023
1109	17	-0.07708228141624573
1109	18	-0.055323718459654
1109	19	-0.043940176860765234
1109	20	-0.09373512863497524
1109	21	-0.02342732123984348
1109	22	-0.04842450512705199
1109	23	-0.06780023102465549
1109	24	-0.07204622464312394
1109	25	-0.08202253810974725
1109	26	-0.07298541117268798
1109	27	-0.0926262728456706
1109	28	-0.044671685944521755
1109	29	-0.03804975301732583
1109	30	-0.06413048292054668
1109	31	-0.04976088213720686
1109	32	-0.07757903673337552
1109	33	-0.09906333632380893
1109	34	-0.08402614754962912
1109	35	-0.03682654038340161
1109	36	-0.09009502426589933
1109	37	-0.04988601370457246
1109	38	-0.08705698576218879
1109	39	-0.04099680741759215
1109	40	-0.08694512499624807
1109	41	-0.10059526449030187
1109	42	-0.06761931776804886
1109	43	-0.07538482077056585
1109	44	-0.08113212538280123
1109	45	-0.1066772819141093
1109	46	-0.0619886847652964
1109	47	0.010858952709710934
1109	48	-0.045803052708222936
1109	49	-0.059653797450266666
1109	50	-0.06867787899621902
1109	51	-0.093169443008982
1110	1	-0.09417930313210832
1110	2	-0.39956718685255765
1110	3	-0.20878276387562522
1110	4	-0.1630104070987386
1110	5	-0.17614218809166715
1110	6	-0.10152550954136075
1110	7	-0.16234369979731156
1110	8	-0.1538577468630038
1110	9	-0.08158718829632505
1110	10	-0.09011501376200926
1110	11	-0.0909806750902149
1110	12	-0.0967693021008671
1110	13	-0.10870995695275099
1110	14	-0.11673548060091576
1110	15	-0.09216677551665242
1110	16	-0.06424637162049862
1110	17	-0.06995247036358165
1110	18	-0.07353910471392311
1110	19	-0.06318844315730843
1110	20	-0.0384708271029055
1110	21	-0.06051779106573463
1110	22	-0.04850617795005263
1110	23	-0.08560332410470295
1110	24	-0.07311959785194233
1110	25	-0.06767927621745429
1110	26	-0.04193625693797998
1110	27	-0.054787266119625144
1110	28	-0.10976886954424714
1110	29	-0.12320959902546491
1110	30	-0.0972882809491864
1110	31	-0.07779832241988771
1110	32	-0.06626797637815685
1110	33	-0.09562946029667785
1110	34	-0.08437396422936416
1110	35	-0.07598166022506092
1110	36	-0.04734674121024085
1110	37	-0.08306111221779844
1110	38	-0.03887141933859084
1110	39	-0.06958373383372418
1110	40	-0.08014908354467565
1110	41	-0.07611185865567904
1110	42	-0.08854474531481316
1110	43	-0.08637989366445709
1110	44	-0.011470858032510023
1110	45	-0.03574244759134615
1110	46	-0.07735042019376692
1110	47	-0.07307454132961055
1110	48	-0.043738402069692484
1110	49	-0.05691023160935771
1110	50	-0.050221073015990214
1110	51	-0.04390815960930894
1111	1	0.07877106846930104
1111	2	0.06386234213898234
1111	3	-0.15268836720935752
1111	4	-0.206005216553514
1111	5	-0.1080105535004563
1111	6	-0.15455483664953817
1111	7	-0.14414081719385763
1111	8	-0.17268108941890858
1111	9	-0.14227469720938046
1111	10	-0.16106176516975523
1111	11	-0.17700321259935947
1111	12	-0.1980709730155894
1111	13	-0.09003210598381628
1111	14	-0.17913212962184133
1111	15	-0.13880199303873297
1111	16	-0.12479412438336368
1111	17	-0.16786868941926514
1111	18	-0.13266252391863276
1111	19	-0.15287599496080162
1111	20	-0.13596100949155243
1111	21	-0.14825124345951934
1111	22	-0.11732274602260873
1111	23	-0.15926367910868322
1111	24	-0.14831885477196494
1111	25	-0.17561681741113944
1111	26	-0.15852762970299494
1111	27	-0.16010146665752245
1111	28	-0.16364853531768375
1111	29	-0.16956792630438144
1111	30	-0.1566880088317859
1111	31	-0.1712815552038478
1111	32	-0.1694683826917398
1111	33	-0.20943427811872795
1111	34	-0.19544732039063462
1111	35	-0.21763321183492934
1111	36	-0.2032262173345316
1111	37	-0.2006858783948644
1111	38	-0.21963331762779603
1111	39	-0.17481327921696277
1111	40	-0.20998559263482264
1111	41	-0.17125132175766566
1111	42	-0.17675858368939146
1111	43	-0.21219523135812324
1111	44	-0.18498441263132293
1111	45	-0.18198207720063664
1111	46	-0.18658505946253712
1111	47	-0.15935992829247425
1111	48	-0.14702860641926918
1111	49	-0.154565863632655
1111	50	-0.20726267916510466
1111	51	-0.20175690975015925
1201	1	0.16487879817222506
1201	2	0.23103383102569808
1201	3	0.15147967629800263
1201	4	0.05757614031876557
1201	5	-0.06234465250554422
1201	6	0.015991393528857145
1201	7	-0.0351189312472755
1201	8	0.005635300280800948
1201	9	0.06473873685954601
1201	10	0.09529739324506181
1201	11	0.029633831468828475
1201	12	0.02813542549684911
1201	13	0.03725743637163248
1201	14	0.033084214024363234
1201	15	0.013757793222275438
1201	16	0.06720926143143657
1201	17	0.01951299575663512
1201	18	0.034859270698831324
1201	19	0.0018773307597044209
1201	20	0.035651914214298586
1201	21	0.042649302701072145
1201	22	0.04681044490811104
1201	23	0.0259033585821129
1201	24	0.02522105121501994
1201	25	0.03073226069105317
1201	26	-0.024037270335711014
1201	27	0.047584635346765936
1201	28	0.011690939220713403
1201	29	0.024131278834907732
1201	30	0.023104288469617984
1201	31	-0.027411152903333402
1201	32	0.019543829107668387
1201	33	0.03935900654337843
1201	34	-0.0071109481988358425
1201	35	0.0451174129879206
1201	36	0.03128064002086717
1201	37	0.04642709902270781
1201	38	0.0018487973738103847
1201	39	0.03375138694391211
1201	40	0.011396799283190262
1201	41	0.029522035187284246
1201	42	0.007822544394272768
1201	43	0.013731873094826597
1201	44	0.05021555502992214
1201	45	0.03420803687265561
1201	46	0.009349997561052703
1201	47	0.04098444829222814
1201	48	0.031339475500587355
1201	49	-0.0018556775591278551
1201	50	0.010708846002437156
1201	51	0.017302854514760213
1202	1	0.023205123456207843
1202	2	0.032233039393844365
1202	3	0.09221478291684093
1202	4	0.08694228238216795
1202	5	0.11841055870841188
1202	6	0.15018794329434826
1202	7	0.07642381346008875
1202	8	0.13654030737946954
1202	9	0.12919567800383902
1202	10	0.16353265220736546
1202	11	0.06630659362186009
1202	12	0.06568762326331523
1202	13	0.08386796075546243
1202	14	0.05321258745866686
1202	15	0.07069229955914835
1202	16	0.03371383114893689
1202	17	-0.003969829897847887
1202	18	0.010173973867217967
1202	19	-0.01841850191426886
1202	20	0.011818792189657756
1202	21	-0.019482256702680445
1202	22	0.0048284160205938065
1202	23	0.040351074240120965
1202	24	0.04744810732078264
1202	25	0.04962640860225065
1202	26	0.020218339767247073
1202	27	0.0251392681123761
1202	28	0.013940642266398129
1202	29	0.03645871786762456
1202	30	0.022237846674642014
1202	31	0.02134391321922635
1202	32	0.047610789037705104
1202	33	-0.09354820942953523
1202	34	0.015922111595273236
1202	35	0.020473618986649456
1202	36	0.002578843887810933
1202	37	0.0062120327968031575
1202	38	0.004972744191576339
1202	39	0.03425786964655231
1202	40	0.03589858990969219
1202	41	0.055457232713770566
1202	42	0.026609329485495437
1202	43	6.739133796145325E-4
1202	44	0.05831014581321625
1202	45	0.03829749367782398
1202	46	0.015607824202255927
1202	47	0.08276674366819492
1202	48	0.03570056597388316
1202	49	0.046417461189435016
1202	50	0.05395996672159953
1202	51	8.10516681333695E-4
1203	1	-0.007967640586322489
1203	2	-0.1795865354950692
1203	3	-0.012109124775108171
1203	4	0.05246863624466158
1203	5	0.023036381476046586
1203	6	0.04373264111124797
1203	7	0.041731099926131776
1203	8	0.05607143067557274
1203	9	0.0034647012449511294
1203	10	-0.03984581967583978
1203	11	0.040339893780569014
1203	12	0.00497310117347638
1203	13	-0.011934881596140201
1203	14	0.06843582287899608
1203	15	-0.018415688633638183
1203	16	0.052614274179248355
1203	17	0.0300049319518223
1203	18	0.03675469828836242
1203	19	0.03251682151371682
1203	20	0.0735705341310009
1203	21	0.07311980176506694
1203	22	0.04509514356666244
1203	23	0.021934165737818034
1203	24	0.018445949739394507
1203	25	0.03776552268932676
1203	26	-0.013541320325479944
1203	27	0.035599736293043804
1203	28	0.013864235332711417
1203	29	0.022614636147011424
1203	30	0.030869232003801983
1203	31	0.03381878952546202
1203	32	0.008881498906319507
1203	33	-0.011162732312506307
1203	34	0.03835624710910679
1203	35	0.0467478951958995
1203	36	-0.03005611753507509
1203	37	-0.028205203951188196
1203	38	-0.006165265484249005
1203	39	0.004864673362533267
1203	40	0.003504387853254798
1203	41	0.034380962527713166
1203	42	0.03005920666383588
1203	43	0.02034564910632497
1203	44	0.05377848619974657
1203	45	0.03751247124691304
1203	46	0.012638464948537376
1203	47	0.017267694932499467
1203	48	0.045639463407511016
1203	49	0.041929279162452815
1203	50	1.8500326352466345E-4
1203	51	0.02611348994117435
1204	1	0.1481870814746955
1204	2	0.2991339315026167
1204	3	0.2013287763883298
1204	4	0.033381408852335426
1204	5	0.03657390583057918
1204	6	0.04791611241953575
1204	7	0.030159696140209746
1204	8	-0.016005527486633753
1204	9	-0.02797590223086388
1204	10	0.053127534660092124
1204	11	0.04195955383698191
1204	12	-0.029014628339950832
1204	13	-0.013583515769425958
1204	14	0.055714125883312704
1204	15	0.005309059056152421
1204	16	-0.07810582920539133
1204	17	-0.08867822593752095
1204	18	-0.07851541594511957
1204	19	-0.03017286894855431
1204	20	-0.0956019436288571
1204	21	-0.07662667298148307
1204	22	-0.07007954993425614
1204	23	-0.06403778537852389
1204	24	-0.06644360868121879
1204	25	-0.06922335969625237
1204	26	-0.05811730679896243
1204	27	-0.09753300753298078
1204	28	-0.0431284929601361
1204	29	-0.06697978921905445
1204	30	-0.09021503899010952
1204	31	-0.044407345114109376
1204	32	-0.02078441394867525
1204	33	-0.046990249013987295
1204	34	-0.060678340163086375
1204	35	-0.034031458007653725
1204	36	-0.05388433936247594
1204	37	-0.030027177587477638
1204	38	0.006211539767996044
1204	39	-0.010095188379622755
1204	40	0.01051656988721561
1204	41	-0.011619094248850104
1204	42	0.015542341576527008
1204	43	0.004128151836567895
1204	44	-0.016529256626675704
1204	45	-0.03396941820628285
1204	46	0.013914587200268613
1204	47	0.033697566281361446
1204	48	-0.048654907134583425
1204	49	-0.04849402823223414
1204	50	-0.03988816332363143
1204	51	-0.04015311336135596
1205	1	0.01059507823170236
1205	2	0.28412802973828377
1205	3	0.06398258856464167
1205	4	-0.08787284254757566
1205	5	0.05899260143251439
1205	6	0.03297410491582298
1205	7	-0.058191050785332266
1205	8	-0.09970424067026329
1205	9	-0.0076766400042771465
1205	10	-0.030036033185702138
1205	11	-0.03727587680911881
1205	12	-0.06185867565513803
1205	13	-0.03518149330239595
1205	14	-0.06715207810890433
1205	15	-0.06879704701484712
1205	16	-0.23308566297673394
1205	17	-0.20100420806221564
1205	18	-0.16681089557143736
1205	19	-0.1578404140420986
1205	20	-0.16172638855353227
1205	21	-0.1475213860523894
1205	22	-0.14009396857129985
1205	23	-0.11413621463710655
1205	24	-0.18587013632347293
1205	25	-0.1310229949682835
1205	26	-0.10340130881827037
1205	27	-0.1427768063228001
1205	28	-0.12750639612966097
1205	29	-0.11279811538130957
1205	30	-0.12231221396621805
1205	31	-0.22819081046710465
1205	32	-0.13498900742415998
1205	33	-0.04772229569475428
1205	34	-0.21538245995701288
1205	35	-0.1263159271411567
1205	36	-0.47977083905237095
1205	37	-0.5331939867759061
1205	38	-0.5166502529857127
1205	39	-0.49407399845210165
1205	40	-0.43434552623582334
1205	41	-0.41818732706515505
1205	42	-0.29121614840378385
1205	43	-0.4571918844706033
1205	44	-0.343317420604194
1205	45	-0.4054625933122722
1205	46	-0.29220195363249957
1205	47	-0.2860442752322996
1205	48	-0.4062551881694958
1205	49	-0.3324951840047632
1205	50	-0.3561809008539498
1205	51	-0.43362261818516856
1206	1	-0.07465876825623496
1206	2	-0.03220641277612657
1206	3	0.006236592338446201
1206	4	-0.06091295229795435
1206	5	0.021334777178935838
1206	6	0.01507445322305756
1206	7	-0.0394249710222212
1206	8	-0.02001553352391028
1206	9	-0.030364767348757482
1206	10	-0.016410405624441182
1206	11	0.0035821683275329974
1206	12	-0.047967241385109105
1206	13	-0.01667546358012828
1206	14	-0.04417199130610072
1206	15	-0.05473035418822292
1206	16	-0.026774360375483752
1206	17	-0.032994512572201984
1206	18	-0.0646336525950133
1206	19	-0.02859531851821373
1206	20	-0.029278801911338803
1206	21	-0.03095495072179233
1206	22	-0.03376814096898073
1206	23	-0.051246050050188785
1206	24	-0.015240093884393957
1206	25	-0.04195990095999491
1206	26	-0.05515910736684049
1206	27	-0.02375249000436952
1206	28	-0.027077783825276924
1206	29	-0.0011167397974887194
1206	30	-0.03825506973097248
1206	31	-0.03346140120114427
1206	32	-0.055554314375768854
1206	33	-0.04836606053466852
1206	34	-0.06581276818117487
1206	35	-0.042180248081862715
1206	36	-0.061552604498182006
1206	37	-0.0392750228442722
1206	38	-0.058658774674867686
1206	39	-0.02153265635504198
1206	40	-0.011665489940298812
1206	41	-0.008415252985606969
1206	42	-0.07730289177599303
1206	43	-0.0445599324674717
1206	44	-0.008991012478766436
1206	45	-0.0736785571246088
1206	46	-0.0705788641390157
1206	47	0.06028124541275304
1206	48	-0.049521004215201
1206	49	-0.0031287198471545707
1206	50	-0.0185878043844383
1206	51	-0.0875066836029319
1207	1	0.15274228189679206
1207	2	0.2360713089696418
1207	3	0.08098771901638457
1207	4	0.03783354845676001
1207	5	-0.02263047020657183
1207	6	-0.013946112059151972
1207	7	-0.09141462704027248
1207	8	-0.06731534105959724
1207	9	-0.045706041695673605
1207	10	0.035071957883417326
1207	11	0.02281130324960401
1207	12	-0.04351218120944367
1207	13	-0.0650358457866389
1207	14	-0.06279076795254213
1207	15	-0.04282405742519302
1207	16	-0.18750961324523274
1207	17	-0.21895799273507777
1207	18	-0.13517105517590267
1207	19	-0.16800169295042622
1207	20	-0.04963901192148512
1207	21	-0.12823376429255262
1207	22	-0.1007159399213009
1207	23	-0.09871449239223296
1207	24	-0.15673284232288864
1207	25	-0.10876836113426691
1207	26	-0.09338445186867972
1207	27	-0.08147536415149403
1207	28	-0.08506507106583427
1207	29	-0.1178612299752757
1207	30	-0.12547488011443875
1207	31	-0.048839989629001934
1207	32	-0.10035362187903019
1207	33	-0.11432813215034088
1207	34	-0.06839735731232821
1207	35	-0.09333532344799522
1207	36	-0.20825484664816685
1207	37	-0.25143384984421147
1207	38	-0.18220196258268828
1207	39	-0.25162870152969674
1207	40	-0.22727142461963723
1207	41	-0.23898188164899636
1207	42	-0.1673057156628701
1207	43	-0.17751219864010892
1207	44	-0.1958664592770063
1207	45	-0.14314673448125603
1207	46	-0.18431046471425105
1207	47	-0.1064815947594866
1207	48	-0.16430467046030373
1207	49	-0.14862420289957612
1207	50	-0.14699269248868774
1207	51	-0.13789889001790812
1208	1	0.010750371630940947
1208	2	-0.2838804414143894
1208	3	-0.05489322460719137
1208	4	-0.03682549114789424
1208	5	0.023670025044495446
1208	6	0.03126880308929714
1208	7	-0.035330226301653056
1208	8	-0.12737233726878827
1208	9	-0.0680152836143364
1208	10	-0.02908962662250758
1208	11	-0.08814068761832772
1208	12	-0.028344887228229254
1208	13	-0.04543220579672891
1208	14	-0.05145202824957096
1208	15	-0.06165747585940551
1208	16	-0.045951816024214054
1208	17	-0.061379457003511106
1208	18	-0.030687642447929875
1208	19	-0.0778180546539744
1208	20	-0.03466307871881469
1208	21	-0.03381438156530692
1208	22	-0.019437196991297867
1208	23	-0.0706052636895933
1208	24	-0.08769538815455746
1208	25	-0.046304424887672724
1208	26	-0.02042201930652965
1208	27	-0.027223449251486898
1208	28	-0.05816281719211247
1208	29	-0.048272116819440214
1208	30	-0.03779415973519207
1208	31	-0.074725820649995
1208	32	-0.0672016778137916
1208	33	-0.09007206577009441
1208	34	-0.00877548747506296
1208	35	-0.04928189496826718
1208	36	-0.038858864425151296
1208	37	-0.07364742004489244
1208	38	-0.09419048718573464
1208	39	-0.09537725831125243
1208	40	-0.006988378717970534
1208	41	-0.06288146158976815
1208	42	-0.06908602129764319
1208	43	-0.06411916985928201
1208	44	-0.08608346022023738
1208	45	-0.09101668054354661
1208	46	-0.10457349167311492
1208	47	-0.0433126293076711
1208	48	-0.06448136330966037
1208	49	-0.051160371125320125
1208	50	-0.07245925947322718
1208	51	-0.11717790917774806
1209	1	0.16037535745654452
1209	2	0.17480180515647703
1209	3	-0.12371414353513899
1209	4	-0.08752788391110045
1209	5	-0.010701029723477973
1209	6	-0.02801471187110849
1209	7	-0.10193842867592906
1209	8	-0.18388562801767705
1209	9	-0.13201739979820104
1209	10	-0.1690842035203488
1209	11	-0.13810524949708736
1209	12	-0.1440462185693292
1209	13	-0.09783916739367982
1209	14	-0.14973790915682628
1209	15	-0.1387611983889343
1209	16	-0.08481727799231464
1209	17	-0.06901249586487523
1209	18	-0.07799831039766758
1209	19	-0.07804538129772709
1209	20	-0.044059980427405776
1209	21	-0.08553058624948306
1209	22	-0.1062744791478849
1209	23	-0.08123644606414615
1209	24	-0.06713097687863723
1209	25	-0.06987064851150393
1209	26	-0.08338021090290226
1209	27	-0.051734623590732554
1209	28	-0.11081290964392565
1209	29	-0.04880311009096516
1209	30	-0.11042568562556454
1209	31	-0.08503921138309778
1209	32	-0.0727180953694031
1209	33	-0.114584439536074
1209	34	-0.0957449464579696
1209	35	-0.08485885337672272
1209	36	-0.09272213303665211
1209	37	-0.07321810388059902
1209	38	-0.13550746838416217
1209	39	-0.08495698443637423
1209	40	-0.10547006324527075
1209	41	-0.09705724870615029
1209	42	-0.04153807126458986
1209	43	-0.05893204837631316
1209	44	-0.08257524955373441
1209	45	-0.09987834655353112
1209	46	-0.08946127292235673
1209	47	-0.0607661752776778
1209	48	-0.10240703237399629
1209	49	-0.06751741970332859
1209	50	-0.11688522575311566
1209	51	-0.08535743581447974
1210	1	0.14270413191977838
1210	2	0.011366329857487756
1210	3	-0.15916372885642716
1210	4	-0.14587657079908212
1210	5	-0.11967888475574284
1210	6	-0.09451516326557652
1210	7	-0.1406491399341121
1210	8	-0.17027652171382357
1210	9	-0.1357059761718773
1210	10	-0.17697751299237297
1210	11	-0.12281296926863661
1210	12	-0.13989986965197687
1210	13	-0.12286065708228477
1210	14	-0.17977290496812515
1210	15	-0.07852764413522095
1210	16	-0.0962676473131836
1210	17	-0.07652919115101753
1210	18	-0.11748574857391247
1210	19	-0.10377959261614222
1210	20	-0.10392575780303304
1210	21	-0.10509522671198113
1210	22	-0.08932150942384709
1210	23	-0.07829034841898164
1210	24	-0.11112497843283364
1210	25	-0.07807007653051556
1210	26	-0.07639218944623849
1210	27	-0.11943376161928398
1210	28	-0.08690648537533718
1210	29	-0.12636210486110855
1210	30	-0.1674372443822918
1210	31	-0.05992178619907662
1210	32	-0.12392515100641077
1210	33	-0.10971973339427166
1210	34	-0.12848281112667337
1210	35	-0.15774831612078088
1210	36	-0.13662201095038995
1210	37	-0.1607715958604672
1210	38	-0.09495274684794452
1210	39	-0.10274715665516254
1210	40	-0.1462869194811205
1210	41	-0.12023196927851387
1210	42	-0.13979936741394283
1210	43	-0.11023962334513016
1210	44	-0.11055842304033092
1210	45	-0.12811263552075047
1210	46	-0.10654738603561498
1210	47	-0.07927703132075692
1210	48	-0.10572975504105386
1210	49	-0.13945559455554246
1210	50	-0.11146295163302966
1210	51	-0.12970765332243417
1211	1	0.09720844211626911
1211	2	0.030214937941053677
1211	3	-0.1507318661881527
1211	4	-0.16833990891995398
1211	5	-0.10266870108743831
1211	6	-0.13504052216465112
1211	7	-0.15659841465132018
1211	8	-0.23732619910869346
1211	9	-0.1426103694592129
1211	10	-0.1683348165222256
1211	11	-0.17902304512796263
1211	12	-0.1587659745038792
1211	13	-0.10906040074635115
1211	14	-0.15870843573307525
1211	15	-0.17019143824023075
1211	16	-0.1685320537223447
1211	17	-0.13152382082413538
1211	18	-0.08414381354040756
1211	19	-0.1570575531157914
1211	20	-0.16758030991340434
1211	21	-0.15847178894829028
1211	22	-0.14667755590943443
1211	23	-0.13618161849066723
1211	24	-0.15046470936999157
1211	25	-0.11259168189888413
1211	26	-0.11265077408028645
1211	27	-0.14390569263929365
1211	28	-0.17067738648184871
1211	29	-0.1363386779219482
1211	30	-0.12829423549403174
1211	31	-0.1740025361921056
1211	32	-0.1299958074853791
1211	33	-0.12319689377407883
1211	34	-0.2068985878257834
1211	35	-0.13839060172528406
1211	36	-0.19416055777432462
1211	37	-0.13932907197132494
1211	38	-0.13606414977382286
1211	39	-0.1678976252268285
1211	40	-0.15971286394058382
1211	41	-0.1418870259013829
1211	42	-0.18305774265510166
1211	43	-0.12885767506752188
1211	44	-0.12951832322509205
1211	45	-0.14673806932948708
1211	46	-0.12805298778759777
1211	47	-0.7547723816255214
1211	48	-0.18836263128216757
1211	49	-0.18322521772745404
1211	50	-0.1794414805227973
1211	51	-0.11548366520417375
1301	1	-0.09922883834826735
1301	2	-0.09103762540083693
1301	3	0.06055252132636468
1301	4	0.1114959742467434
1301	5	0.10108504392292872
1301	6	0.05938032388375092
1301	7	0.04607618681207981
1301	8	0.0413722046464855
1301	9	0.022204955386392555
1301	10	0.12750076167520064
1301	11	0.03827777050744885
1301	12	-0.03450204948295266
1301	13	-0.028635108511821272
1301	14	0.015267438469898309
1301	15	0.09771706888098919
1301	16	0.007065473578435899
1301	17	-0.020789899340776685
1301	18	0.037249203537697895
1301	19	0.02946738677780303
1301	20	0.009909985366441276
1301	21	0.016234192873511688
1301	22	-0.041590602071536864
1301	23	0.0314296310282316
1301	24	0.02300418839867291
1301	25	0.06031819880811895
1301	26	0.03500443368089634
1301	27	3.847807957697569E-4
1301	28	-0.005144964174256472
1301	29	-2.959444530219457E-4
1301	30	0.011458630981017848
1301	31	0.032345965690083744
1301	32	-0.01076401527856774
1301	33	0.01850106109571925
1301	34	-0.11184050639374021
1301	35	0.04606852111385251
1301	36	-0.002134825659666717
1301	37	0.0061681635792893985
1301	38	0.06216856570687668
1301	39	0.027645306051333307
1301	40	0.05625663749881227
1301	41	0.049646777396425534
1301	42	-0.003587766227902023
1301	43	-0.006726979271327593
1301	44	0.04390304643894183
1301	45	-0.008776810941505175
1301	46	0.010732663396929354
1301	47	0.05538768229339297
1301	48	-0.08758194281514875
1301	49	0.04002205062906938
1301	50	-0.09672841796255227
1301	51	-0.03909664371034438
1302	1	-0.07793860094384542
1302	2	-0.021666429208309523
1302	3	-0.07122095204365309
1302	4	-0.025855931853129732
1302	5	0.10167263015373607
1302	6	0.08678577716673885
1302	7	0.0661009566439077
1302	8	0.0593832289711429
1302	9	0.05661843308407555
1302	10	0.08759652157569064
1302	11	0.05614003708420512
1302	12	0.04283217112152471
1302	13	0.00643245135000825
1302	14	0.05696991693837816
1302	15	0.05147452353574522
1302	16	0.06638167186901711
1302	17	0.06215501605566942
1302	18	0.08287364901337213
1302	19	0.011695213405651828
1302	20	0.0336393850221981
1302	21	0.04027108305945859
1302	22	0.05944819229563336
1302	23	0.09112675362925415
1302	24	0.042621064382650786
1302	25	0.04541833701625819
1302	26	0.03717998352486518
1302	27	0.042861961159417206
1302	28	0.029835045644190927
1302	29	0.02315517665954303
1302	30	0.02155623112929561
1302	31	0.020783384393901372
1302	32	0.017201947300812037
1302	33	-0.02538249601486342
1302	34	0.03498118699915409
1302	35	0.014916132176352903
1302	36	0.028047743338809994
1302	37	0.08011439300801726
1302	38	0.02108365143134705
1302	39	0.017816385686970193
1302	40	0.08467215403362616
1302	41	0.05493260952249557
1302	42	0.06026570666790576
1302	43	0.0533516676910466
1302	44	0.0408600099490144
1302	45	0.005784211294738384
1302	46	0.05745549394315219
1302	47	0.07524491194108407
1302	48	0.013055131639816864
1302	49	0.06488666032238655
1302	50	-0.0019251726588436213
1302	51	0.03595991650512076
1303	1	7.110989649277144E-4
1303	2	-0.2480899039730673
1303	3	0.0059450605026611925
1303	4	-0.014389213800868106
1303	5	-0.14743569543453816
1303	6	-0.30801066082932493
1303	7	-0.18009166295095724
1303	8	-0.09747382782221337
1303	9	-0.3264854344107917
1303	10	-0.06305205779830203
1303	11	-0.0702913267662808
1303	12	-0.19456360022014252
1303	13	-0.31172838482029874
1303	14	-0.08216322298994783
1303	15	-0.12095369498071307
1303	16	-0.19768690141936673
1303	17	-0.1303532804477996
1303	18	-0.2354547492761725
1303	19	-0.2562379060913287
1303	20	-0.2639146939732555
1303	21	-0.2381477138347421
1303	22	-0.16078718970364037
1303	23	-0.03798341014639561
1303	24	-0.05229662904181964
1303	25	-0.0038903784867798663
1303	26	-0.027627633253260342
1303	27	-0.05354926171024488
1303	28	0.0019946043791279067
1303	29	-0.06725380756363819
1303	30	-0.02844115261250124
1303	31	-0.07102548410419018
1303	32	-0.12318074503634335
1303	33	0.01298566517001376
1303	34	-0.04864638194689519
1303	35	-0.16909004107398573
1303	36	-0.0937362209949626
1303	37	-0.055425665667989676
1303	38	-0.09811222989851132
1303	39	-0.09003420428240361
1303	40	-0.09493543384065362
1303	41	-0.06702513556767542
1303	42	-0.07768774337625928
1303	43	-0.11469333522999392
1303	44	-0.08335438217363844
1303	45	-0.05690745262890573
1303	46	-0.06839197037765388
1303	47	-0.08554477179297493
1303	48	0.04610315125947295
1303	49	-0.08595115639648299
1303	50	-0.00232840611855778
1303	51	-0.11090009404939849
1304	1	0.09611061182594227
1304	2	0.3619870215038574
1304	3	0.18849577387182137
1304	4	-0.08013525777617048
1304	5	-0.058312240566152695
1304	6	-4.830608266388481E-4
1304	7	-0.12661053813902612
1304	8	-0.16001577593366534
1304	9	-0.10300259846253113
1304	10	-0.038562109406029776
1304	11	-0.18842681751905133
1304	12	-0.10557072667157996
1304	13	-0.03697871244906281
1304	14	-0.11548061492197803
1304	15	-0.1429680942031908
1304	16	-0.10861740636392625
1304	17	-0.06318265458543237
1304	18	-0.10534687149411326
1304	19	-0.05771057359476828
1304	20	-0.07905241644785832
1304	21	-0.053909578616647025
1304	22	-0.03523557931504229
1304	23	-0.07218853378944345
1304	24	-0.09163842710073311
1304	25	-0.07746097006040031
1304	26	-0.08497985717242784
1304	27	-0.09282553713915576
1304	28	-0.08233625017827251
1304	29	-0.0855808904478792
1304	30	-0.09838573932847083
1304	31	-0.09405730416484204
1304	32	-0.08600115807997355
1304	33	-0.12341196576223012
1304	34	-0.190185888778295
1304	35	-0.16450863169096408
1304	36	-0.10252602052973714
1304	37	-0.08029064973705857
1304	38	-0.1066128600008156
1304	39	-0.1391185348389925
1304	40	-0.07032501060257346
1304	41	-0.07859834702588131
1304	42	-0.0640537360908553
1304	43	-0.0782801477546613
1304	44	-0.1682867784305202
1304	45	-0.1340642498447835
1304	46	-0.11977655087249417
1304	47	-0.1406030453895255
1304	48	-0.12672485819138757
1304	49	-0.2156977554780397
1304	50	-0.08879864022911477
1304	51	-0.2024612456559467
1305	1	-0.08616841377001805
1305	2	-0.294592341776557
1305	3	-0.06427133103677818
1305	4	-0.060650484503781854
1305	5	-0.016216957491757
1305	6	-0.037443175028677445
1305	7	-0.05110333932490363
1305	8	-0.02176983145454159
1305	9	-0.03828834299498851
1305	10	-0.049799862060837086
1305	11	-0.08488321664357557
1305	12	-0.019145107199982192
1305	13	-0.0813530489070331
1305	14	-0.013584025548297518
1305	15	-0.039872162594789984
1305	16	-0.06756863365436772
1305	17	-0.1102490152659712
1305	18	-0.08226396325412111
1305	19	-0.10105164391370636
1305	20	-0.0854901837976243
1305	21	-0.09263586626484965
1305	22	-0.10006495489238176
1305	23	-0.046914265541040834
1305	24	-0.04306760176280733
1305	25	-0.0015511756522812448
1305	26	-0.033900965216837164
1305	27	-0.0680072203099158
1305	28	-0.09361853518903018
1305	29	-0.02992786873807063
1305	30	-0.03865871076146732
1305	31	-0.06223288210838973
1305	32	-0.04693234299538318
1305	33	0.002777041826277582
1305	34	-0.031310943897906895
1305	35	-0.0831842405076344
1305	36	-0.08435846786042589
1305	37	-0.051353165215822116
1305	38	-0.10337888216573532
1305	39	-0.02546870973520754
1305	40	-0.036996187997139884
1305	41	-0.07201837920092657
1305	42	-0.05204188260271536
1305	43	-0.040744402756260456
1305	44	-0.062387293680608025
1305	45	-0.042291020756898945
1305	46	-0.0945121091458887
1305	47	0.001692355836937054
1305	48	-0.06933863943037721
1305	49	-0.038057780733474544
1305	50	-0.025539681313283324
1305	51	-0.08299391461528671
1306	1	-0.10026172904928643
1306	2	-0.11802655257761785
1306	3	-0.15196381467150388
1306	4	-0.09070834943535289
1306	5	-0.16609141436185837
1306	6	-0.0429020654368415
1306	7	-0.09068827380961153
1306	8	-0.16704288642358733
1306	9	-0.08779472205223016
1306	10	-0.15177056205448025
1306	11	-0.19637871537007356
1306	12	-0.1666256764093319
1306	13	-0.13239971797461436
1306	14	-0.08601087370384164
1306	15	-0.16788193410060614
1306	16	-0.06470810627278922
1306	17	-0.174857419970607
1306	18	-0.11333673715468962
1306	19	-0.11290055796960274
1306	20	-0.09477804643492505
1306	21	-0.07491933722804589
1306	22	-0.10955060966836072
1306	23	-0.1027081674802659
1306	24	-0.09155647794658961
1306	25	-0.0748452002250346
1306	26	-0.13111664139446333
1306	27	-0.09933725230134627
1306	28	-0.07790144494576623
1306	29	-0.12853321307851928
1306	30	-0.15487582639914876
1306	31	-0.21174377695945878
1306	32	-0.15108099041082568
1306	33	-0.08035228384404292
1306	34	-0.060690719739888266
1306	35	-0.11540581869486033
1306	36	-0.18070743447957227
1306	37	-0.07700251528896018
1306	38	-0.23755506990451636
1306	39	-0.10418908163141793
1306	40	-0.1450895689979177
1306	41	-0.11941318609061824
1306	42	-0.2271688381195247
1306	43	-0.05276542323396427
1306	44	-0.041782772781914446
1306	45	-0.058460752043693276
1306	46	-0.10819286179521725
1306	47	-0.04871058919022886
1306	48	-0.08366481089372257
1306	49	-0.10470267675743372
1306	50	-0.03040155299435554
1306	51	-0.05206755210680569
1307	1	-0.092591986286223
1307	2	-0.4129780110656611
1307	3	-0.22121679531916527
1307	4	-0.3868004131777383
1307	5	-0.161469230902604
1307	6	-0.0940230392074497
1307	7	-0.15948082111306405
1307	8	-0.225291989036009
1307	9	-0.10674501575948625
1307	10	-0.09576791261607553
1307	11	-0.1533006378632109
1307	12	-0.08446960795427572
1307	13	-0.12473649869286874
1307	14	-0.15542268980903629
1307	15	-0.1313953348277508
1307	16	-0.15228182225970954
1307	17	-0.1132743941934109
1307	18	-0.18077072234013514
1307	19	-0.15099657172705605
1307	20	-0.07943283400867074
1307	21	-0.12912205259037535
1307	22	-0.10870649286880507
1307	23	-0.13923405847291548
1307	24	-0.19534095072148716
1307	25	-0.10432707003521102
1307	26	-0.11760120891398174
1307	27	-0.43667756175634764
1307	28	-0.10044943859606548
1307	29	-0.37428605084355837
1307	30	-0.10933083598713722
1307	31	-0.48306447587751933
1307	32	-0.3296436015424433
1307	33	-0.08856843886937327
1307	34	-0.3423478088063163
1307	35	-0.41542494748402703
1307	36	-0.30282612627646444
1307	37	-0.38368703286474215
1307	38	-0.41683550937356273
1307	39	-0.30765869013809066
1307	40	-0.25494277418809475
1307	41	-0.2957984906073179
1307	42	-0.40082578950352143
1307	43	-0.25150525128213275
1307	44	-0.24496465945701829
1307	45	-0.27682622768289633
1307	46	-0.2702430442639212
1307	47	-0.266447437991161
1307	48	-0.266817327102828
1307	49	-0.2238010072953287
1307	50	-0.22756697485121435
1307	51	-0.2468407752579438
1308	1	0.09415466411363838
1308	2	0.18240011695024805
1308	3	-0.02237968911616406
1308	4	-0.07883144372854645
1308	5	-0.12324363803986671
1308	6	-0.0752580540833776
1308	7	-0.11196264619236729
1308	8	-0.19277776829303406
1308	9	-0.2130504596489402
1308	10	-0.1964733401530978
1308	11	-0.13979548693307464
1308	12	-0.15566264203281577
1308	13	-0.10866439638154901
1308	14	-0.19447292298985985
1308	15	-0.1443756080122327
1308	16	-0.16667662712377052
1308	17	-0.17781609887041583
1308	18	-0.21331705569431136
1308	19	-0.1438827534224032
1308	20	-0.13532468957937738
1308	21	-0.14291414027756844
1308	22	-0.16171388601875236
1308	23	-0.16699042089938843
1308	24	-0.16499000468492397
1308	25	-0.17636522343238425
1308	26	-0.10071529227266751
1308	27	-0.10924104286031877
1308	28	-0.13579212659583817
1308	29	-0.12483983474656668
1308	30	-0.1645990915691371
1308	31	-0.0943892266572135
1308	32	-0.1439242278060462
1308	33	-0.16366016508201398
1308	34	-0.1282396753376176
1308	35	-0.14909186290485366
1308	36	-0.15808404894423944
1308	37	-0.11496817021530603
1308	38	-0.15207052106376295
1308	39	-0.14324772675421116
1308	40	-0.14466027660795078
1308	41	-0.1255405262533955
1308	42	-0.17623879601054426
1308	43	-0.19329450825148342
1308	44	-0.13757644801869873
1308	45	-0.14273898064411128
1308	46	-0.16629379232967523
1308	47	-0.10897543027623868
1308	48	-0.1547491120943505
1308	49	-0.09223651833629276
1308	50	-0.11328757774357712
1308	51	-0.18605680815236525
1309	1	0.08955531972018349
1309	2	0.12106556970434212
1309	3	-0.18750083100134418
1309	4	-0.21853003738960552
1309	5	-0.1380377384404099
1309	6	-0.21522409396122555
1309	7	-0.22993430142504678
1309	8	-0.25461888508218067
1309	9	-0.25580265154765414
1309	10	-0.1823891481153055
1309	11	-0.2615986237029446
1309	12	-0.253251621811053
1309	13	-0.21531615413918814
1309	14	-0.24421450103192655
1309	15	-0.21509800188636774
1309	16	-0.15964530356971096
1309	17	-0.17628164280468894
1309	18	-0.14508191944948834
1309	19	-0.12619827276459006
1309	20	-0.1738611462178099
1309	21	-0.20444999490808868
1309	22	-0.18628485282940233
1309	23	-0.14920393877034854
1309	24	-0.16575021059428963
1309	25	-0.11359703007728683
1309	26	-0.14949639227121736
1309	27	-0.16969125180511924
1309	28	-0.13397303524885018
1309	29	-0.16410006819750578
1309	30	-0.2097641593272641
1309	31	-0.19585133238793162
1309	32	-0.17657655514677373
1309	33	-0.19755862146496384
1309	34	-0.18591174080295048
1309	35	-0.18865056102073652
1309	36	-0.13172494359210418
1309	37	-0.16045520352652431
1309	38	-0.1725954004960002
1309	39	-0.1778054554923827
1309	40	-0.15897331225194478
1309	41	-0.1374413564752146
1309	42	-0.16302743393840302
1309	43	-0.1385884597067033
1309	44	-0.17251957952225894
1309	45	-0.1602908258882607
1309	46	-0.15340497579158097
1309	47	-0.07850539161415782
1309	48	-0.1871328113750721
1309	49	-0.12847298048134093
1309	50	-0.16227168050359353
1309	51	-0.13717352135965655
1310	1	0.0858080180920382
1310	2	0.044140041820440956
1310	3	-0.24051071002178048
1310	4	-0.21499033394903222
1310	5	-0.16421297684466651
1310	6	-0.22150083480254779
1310	7	-0.15065828174792273
1310	8	-0.24449280172503052
1310	9	-0.18861067252385055
1310	10	-0.19859418911197935
1310	11	-0.14681050701839382
1310	12	-0.21900586775392128
1310	13	-0.15262398396042443
1310	14	-0.17374069046084628
1310	15	-0.1795836222079501
1310	16	-0.21116358446771244
1310	17	-0.17632581273810644
1310	18	-0.18627698312602092
1310	19	-0.16465541993733268
1310	20	-0.18073886388247473
1310	21	-0.16408762163753465
1310	22	-0.21365092622471593
1310	23	-0.1628274137388388
1310	24	-0.22485570026318413
1310	25	-0.15158627465104502
1310	26	-0.13753472176363601
1310	27	-0.1750723065149984
1310	28	-0.17799487476599296
1310	29	-0.14298042157295043
1310	30	-0.23122127163557593
1310	31	-0.16575966991116076
1310	32	-0.14445716156404842
1310	33	-0.2454771951442325
1310	34	-0.1594664279556497
1310	35	-0.19260812811502603
1310	36	-0.16765752395398437
1310	37	-0.14442498905167866
1310	38	-0.17187485149389659
1310	39	-0.16078517561103922
1310	40	-0.17412283019223196
1310	41	-0.14933821045484308
1310	42	-0.17304982329189045
1310	43	-0.153974398759388
1310	44	-0.11489539489486589
1310	45	-0.19156524482096415
1310	46	-0.13288461852184952
1310	47	-0.1659531081748753
1310	48	-0.14910064276438106
1310	49	-0.16575487132212885
1310	50	-0.18472559375075548
1310	51	-0.134239383410943
1311	1	0.09803504275220831
1311	2	0.12049565753564195
1311	3	-0.13078900855868625
1311	4	-0.10423688233868944
1311	5	-0.14723111913568943
1311	6	-0.1141916436491428
1311	7	-0.12445429135605224
1311	8	-0.19535097062021123
1311	9	-0.21063718154100286
1311	10	-0.20422401054690908
1311	11	-0.18644459986323625
1311	12	-0.19583143852104712
1311	13	-0.18051347566549936
1311	14	-0.15367650596250115
1311	15	-0.2451549855363595
1311	16	-0.17020728060372647
1311	17	-0.19835582042357203
1311	18	-0.15430854397031624
1311	19	-0.14555972395090322
1311	20	-0.18966328845194624
1311	21	-0.14490795761144426
1311	22	-0.18846126403988706
1311	23	-0.15848585196008003
1311	24	-0.22059089498326045
1311	25	-0.13803000593439663
1311	26	-0.16859118661098904
1311	27	-0.16573278993992346
1311	28	-0.17318720468541215
1311	29	-0.1372618839056372
1311	30	-0.19254035170357753
1311	31	-0.13236780825992867
1311	32	-0.2007737974730759
1311	33	-0.19967787750950805
1311	34	-0.2241827238869334
1311	35	-0.1833678951786908
1311	36	-0.14367174572061714
1311	37	-0.19063937969274747
1311	38	-0.20549622548544022
1311	39	-0.2669078687994215
1311	40	-0.17526584037772608
1311	41	-0.2426505401459309
1311	42	-0.24131351555657687
1311	43	-0.23414163288963863
1311	44	-0.22241512148681153
1311	45	-0.18932319842889456
1311	46	-0.19486508750119214
1311	47	-0.3738804453311886
1311	48	-0.21723604432649068
1311	49	-0.19313975951200746
1311	50	-0.24056656250181163
1311	51	-0.19420077905622435
1401	1	-0.1369102469654777
1401	2	0.09602218580461397
1401	3	0.0740868224365201
1401	4	0.07392715992928345
1401	5	0.03395556523165055
1401	6	0.0652694606575892
1401	7	0.03889338129008735
1401	8	0.0018230763717070886
1401	9	0.03915987697241974
1401	10	0.04302754912789197
1401	11	0.06691312280936046
1401	12	0.08327120862885806
1401	13	0.02171227981065016
1401	14	0.04036406580222973
1401	15	0.04411766274245821
1401	16	0.03774192482340055
1401	17	0.008405502834499146
1401	18	-0.03478038059664357
1401	19	0.0305863060698357
1401	20	0.0022085976586652123
1401	21	0.021799783875067646
1401	22	0.032211156559355913
1401	23	0.016096746963313535
1401	24	0.01607446393461487
1401	25	0.02221819673494707
1401	26	-0.008413360870719089
1401	27	-7.688143533570724E-4
1401	28	0.030408712771944124
1401	29	0.003043001204673601
1401	30	0.015273999727718035
1401	31	0.04272143323578348
1401	32	0.022404767938120074
1401	33	0.01383723209461607
1401	34	0.01034886229834342
1401	35	-0.0011042914374286283
1401	36	0.010957941913446234
1401	37	0.04177520418583924
1401	38	0.004665169588470519
1401	39	0.05080352806541555
1401	40	0.03893568112443546
1401	41	0.01287137284153772
1401	42	0.018115132128897926
1401	43	-0.0020777638769331475
1401	44	0.008504405987856956
1401	45	0.02736666631214746
1401	46	0.041416264553582494
1401	47	0.06045301989225038
1401	48	0.022101452390572263
1401	49	0.07466133573654332
1401	50	0.03879836033457451
1401	51	-0.010328477827748372
1402	1	0.13629645662162915
1402	2	0.2899511381559776
1402	3	0.14519183164618
1402	4	0.12503111425974822
1402	5	0.1364409598947347
1402	6	0.07373540356739738
1402	7	0.07197754342556095
1402	8	0.08658977898146247
1402	9	0.06988575308093914
1402	10	0.07361597229412098
1402	11	0.07111116649728899
1402	12	0.053536273309291005
1402	13	0.05312686750365714
1402	14	0.07298333841840332
1402	15	0.05937734382144555
1402	16	0.04354906700456951
1402	17	0.06540987247900887
1402	18	0.053424694610086476
1402	19	0.036087229691297296
1402	20	0.05009001438342153
1402	21	0.024547216033937502
1402	22	0.0399561886861477
1402	23	0.02709829730454061
1402	24	0.009998805528020682
1402	25	0.03662353271587193
1402	26	-0.01810323713367268
1402	27	0.002574767148523449
1402	28	-0.022676566968442557
1402	29	0.03826113804137066
1402	30	-0.02573417189778837
1402	31	0.01170766702043835
1402	32	0.03529749429682738
1402	33	0.054876515672987125
1402	34	0.028630981781894604
1402	35	0.029818744127204866
1402	36	0.01830653611405353
1402	37	0.02451392173142608
1402	38	0.01600121537028798
1402	39	0.01726690918260232
1402	40	0.003155679409267975
1402	41	0.06547471509234981
1402	42	0.012216241872557987
1402	43	0.038664973652842605
1402	44	0.01788937723397055
1402	45	0.022485567931958883
1402	46	0.0019484972377625809
1402	47	0.05379689253523878
1402	48	0.026888331157493894
1402	49	0.03689312051305649
1402	50	0.02575813251235104
1402	51	0.03463042057958177
1403	1	-0.06646225960061969
1403	2	0.21494962014460128
1403	3	0.10559061106465606
1403	4	0.12221851012242269
1403	5	0.1141324961387511
1403	6	0.04288636708906779
1403	7	0.031187790969532614
1403	8	0.12072845541539579
1403	9	0.08649826727577192
1403	10	0.09093904681387954
1403	11	0.07621132743116732
1403	12	0.04366066721698303
1403	13	0.0404739428508023
1403	14	0.05675379352595655
1403	15	0.08188197088513505
1403	16	0.06278025077084948
1403	17	0.020320791964827833
1403	18	0.021306551285412922
1403	19	0.030801827986017827
1403	20	0.005007926334066326
1403	21	0.02979622629818124
1403	22	0.049865481105356935
1403	23	0.007408179867368858
1403	24	0.02768666213628279
1403	25	0.030100890068446517
1403	26	0.012056012254660686
1403	27	0.05820140709206356
1403	28	0.02812663330747256
1403	29	-6.229210562196386E-4
1403	30	0.03491834892746226
1403	31	0.05717498714059843
1403	32	0.019999529463071042
1403	33	0.014451460238987579
1403	34	0.05039333573614613
1403	35	0.04449286540788222
1403	36	0.07241782294846644
1403	37	0.04289505364435087
1403	38	0.04488155600085264
1403	39	0.03436824409070027
1403	40	0.06679651343983295
1403	41	0.06774180003755959
1403	42	-0.020082107302670238
1403	43	0.024791404320751553
1403	44	0.06693072883473405
1403	45	0.04927428454622884
1403	46	0.03460220853787632
1403	47	0.05689127879349343
1403	48	0.028624959407800077
1403	49	0.08503497392229065
1403	50	0.040887914785628254
1403	51	0.023356737107775416
1404	1	0.19799642070962165
1404	2	0.2914960651203984
1404	3	0.07899991361325931
1404	4	0.0878892555050399
1404	5	0.05176767423940731
1404	6	0.045395871945672184
1404	7	0.03025319586711106
1404	8	0.003864890023791645
1404	9	0.004974431227751097
1404	10	0.05063834096258546
1404	11	0.006735643728113416
1404	12	0.041214465822804414
1404	13	-0.02734455988611728
1404	14	0.022604098545741635
1404	15	0.008557153746444612
1404	16	-0.004484400580047065
1404	17	0.010249451748755689
1404	18	0.028162896770055568
1404	19	-0.02420947602502821
1404	20	-0.018630857950668656
1404	21	-0.007177558710722565
1404	22	-0.023511753956903192
1404	23	-0.017875442114025475
1404	24	-0.015609093632662052
1404	25	0.016922944725628497
1404	26	-0.013237624077447663
1404	27	-0.026143491390236306
1404	28	-0.030239555822447528
1404	29	-0.04546288797970277
1404	30	0.01520718264091414
1404	31	-0.006564983661832002
1404	32	-0.009401301755644909
1404	33	-0.00567591833426917
1404	34	0.030865006824292607
1404	35	-0.005445812004495565
1404	36	-0.009926530765518748
1404	37	-0.04004339172495719
1404	38	-0.020041158257548375
1404	39	-0.05159562534581141
1404	40	-0.009092690218736266
1404	41	-0.007189241473909647
1404	42	0.00396880325504867
1404	43	0.025632073269960642
1404	44	-0.03588722913349329
1404	45	-0.03395396487503888
1404	46	-0.02644102617859545
1404	47	0.027180615065176994
1404	48	-0.02891742333454772
1404	49	-0.04700115923187553
1404	50	-0.006508188183964592
1404	51	-0.008724170222414784
1405	1	-0.055841667385649885
1405	2	-0.029526789488336647
1405	3	0.03763230735516032
1405	4	-0.014326886227522095
1405	5	-0.038696965370007774
1405	6	0.0395418990505263
1405	7	0.05226213306045935
1405	8	0.05365739612002329
1405	9	0.003355642468399367
1405	10	0.01798532437620537
1405	11	0.003535921405557474
1405	12	0.02576098310058228
1405	13	0.005777462008964562
1405	14	0.029096282267524032
1405	15	0.004546885388229782
1405	16	-0.014725013560642708
1405	17	-0.0239418080077769
1405	18	0.00904291060716389
1405	19	0.015142811371021025
1405	20	-0.013891600141697324
1405	21	6.469327493121568E-4
1405	22	0.009763631592790034
1405	23	-0.012955541348617317
1405	24	-0.0075561435144138045
1405	25	-0.06159413871295527
1405	26	-7.03923359402836E-4
1405	27	-0.03754927253891083
1405	28	-0.012081369445731127
1405	29	-0.02879639501382769
1405	30	-0.0013913802040619316
1405	31	-0.029325908260666722
1405	32	-0.0023091052627890463
1405	33	-0.018187614510750905
1405	34	-0.03496472212982127
1405	35	0.01726867712149982
1405	36	-0.023350417185511674
1405	37	-0.04073527901286411
1405	38	-0.004710902479573065
1405	39	-0.037431542573777676
1405	40	-0.018476253063056447
1405	41	0.04287147028513516
1405	42	-0.01237137160755708
1405	43	-0.031040969966447562
1405	44	-0.03290578641316699
1405	45	-0.01619323594545108
1405	46	-0.01866595859496556
1405	47	0.03094431404917941
1405	48	-0.0214589828350924
1405	49	-0.023944857306709366
1405	50	-0.04568262210558771
1405	51	-0.08669829847530508
1406	1	0.1325980441856558
1406	2	0.2062754502581896
1406	3	-0.03713472785353389
1406	4	-0.028627558249311846
1406	5	-0.18064296978623418
1406	6	-0.019387197991903804
1406	7	-0.042801312092557
1406	8	-0.0752406054101229
1406	9	-0.02686223888862571
1406	10	-0.04531796477871808
1406	11	-0.04773652656241012
1406	12	-0.028553640106459
1406	13	0.009332909059111216
1406	14	-0.016865132499980007
1406	15	-0.03847252407192059
1406	16	-0.04515388234038653
1406	17	0.01127412055355137
1406	18	-0.060393066422811614
1406	19	-0.07094123715602763
1406	20	-0.07791849994811884
1406	21	-0.024537265409726672
1406	22	-0.014784109160196124
1406	23	-0.03894535978669467
1406	24	-0.06536095918658447
1406	25	-0.01212834374268823
1406	26	-0.052216409831906674
1406	27	-0.04361945329559802
1406	28	-0.030958086802122864
1406	29	-0.03676856135700746
1406	30	-0.0506447104252814
1406	31	-0.053469897529012655
1406	32	-0.04626742767099756
1406	33	-0.0853630570520778
1406	34	-0.05713397649795127
1406	35	-0.03967147926691439
1406	36	-0.05295045590771963
1406	37	-0.04606262728015054
1406	38	-0.043403741180263467
1406	39	-0.009827304603760467
1406	40	-0.060105417651719506
1406	41	-0.044819571405732006
1406	42	-0.04833836032765504
1406	43	-0.04202889220957218
1406	44	-0.0038624830700300095
1406	45	-0.049174455079587176
1406	46	-0.056068385855446934
1406	47	0.01300854700281917
1406	48	-0.058254223072431444
1406	49	-0.019901242833221033
1406	50	-0.05409989788159919
1406	51	-0.040784678909282945
1407	1	0.1475185540812305
1407	2	0.2604330712513345
1407	3	0.036397992290730485
1407	4	-0.025061590345870854
1407	5	0.00461761278716466
1407	6	-0.017018535744149688
1407	7	0.0016034672454949828
1407	8	-0.027690850899674047
1407	9	-0.030551970211583068
1407	10	-0.002812568888444389
1407	11	-0.039125347446358205
1407	12	-0.004178686744069182
1407	13	-0.04894699640819056
1407	14	-0.05400100201256208
1407	15	-0.040129702507705645
1407	16	-0.08554329963108387
1407	17	-0.11494599825282137
1407	18	-0.11527819629883851
1407	19	-0.08692949532620986
1407	20	-0.09827508427044052
1407	21	-0.07766667824888174
1407	22	-0.08166153851293245
1407	23	-0.12816319564845458
1407	24	-0.03094503376080837
1407	25	-0.08664472637758536
1407	26	-0.06084944465107611
1407	27	-0.07587715554126362
1407	28	-0.05098656971549076
1407	29	-0.09368925111291304
1407	30	-0.06908256295191961
1407	31	-0.05717179892155144
1407	32	-0.08300157487533255
1407	33	-0.08952262640231368
1407	34	-0.06159197153944973
1407	35	-0.11645838434171196
1407	36	-0.06395941174556441
1407	37	-0.035603865253449385
1407	38	-0.05539451139163276
1407	39	-0.0396980610133113
1407	40	-0.03936516760407471
1407	41	-0.022047174632646716
1407	42	-0.05378976977643646
1407	43	-0.04554584388533556
1407	44	-0.08570388184885758
1407	45	-0.10187055030392145
1407	46	-0.060332756000626375
1407	47	-0.03610642064349179
1407	48	-0.1087541130424512
1407	49	-0.049517564358033894
1407	50	-0.037773467660400684
1407	51	-0.13438570247766535
1408	1	-0.08851836297613858
1408	2	-0.29842338466630025
1408	3	-0.14808371588130598
1408	4	-0.036465865444419876
1408	5	-0.05014083512249812
1408	6	-0.0029252767677192537
1408	7	-0.0856029358444843
1408	8	-0.11191332758641437
1408	9	-0.037093162558342385
1408	10	-0.05613869264094262
1408	11	-0.03605794142224994
1408	12	-0.03509547714404704
1408	13	-0.060920324255683056
1408	14	-0.055422994626553646
1408	15	-0.04513639276946435
1408	16	-0.07226575312120787
1408	17	-0.09446925572689935
1408	18	-0.03978400281881278
1408	19	-0.08704249364184591
1408	20	-0.1128778321582189
1408	21	-0.09081532019103378
1408	22	-0.06946870062632371
1408	23	-0.030810258279331038
1408	24	-0.05045719182962216
1408	25	-0.12603680408823692
1408	26	-0.09766467192054051
1408	27	-0.05299808010589402
1408	28	-0.08678415408412832
1408	29	-0.06669175370597458
1408	30	-0.0727741765600598
1408	31	-0.06936299165797521
1408	32	-0.05004900042821703
1408	33	-0.03903716937484347
1408	34	-0.06758004559193154
1408	35	-0.04097418397396524
1408	36	-0.12110975816151637
1408	37	-0.04194195978758586
1408	38	-0.08777968606889175
1408	39	-0.0953615682894835
1408	40	-0.08903972562328022
1408	41	-0.1269126272754093
1408	42	-0.04012241845519782
1408	43	-0.09066935640244367
1408	44	-0.08527377430377214
1408	45	-0.10413231953610591
1408	46	-0.0696293562361987
1408	47	-0.007663071472173044
1408	48	-0.05552609851727652
1408	49	-0.06394894760181558
1408	50	-0.12646637382452752
1408	51	-0.15168364516090804
1409	1	0.12327708364023238
1409	2	0.1362294046192929
1409	3	-0.0498405969550717
1409	4	-0.03412219177560161
1409	5	-0.04496954407250087
1409	6	-0.03380287801760318
1409	7	-0.09265912402125309
1409	8	-0.16112994078253706
1409	9	-0.07657225437392867
1409	10	-0.09814546445916505
1409	11	-0.12688623999483895
1409	12	-0.09389790325545277
1409	13	-0.1066443443263907
1409	14	-0.104077979538026
1409	15	-0.08715639641813056
1409	16	-0.0852086568290531
1409	17	-0.07030934421315038
1409	18	-0.09920601797072948
1409	19	-0.08202313031653574
1409	20	-0.11136703929826552
1409	21	-0.07642450341693063
1409	22	-0.08866610374041528
1409	23	-0.05460493123400312
1409	24	-0.1158360569338086
1409	25	-0.06136160925262857
1409	26	-0.0679438739340128
1409	27	-0.10665937763958766
1409	28	-0.11036881462899828
1409	29	-0.11781042346315473
1409	30	-0.08073906164623423
1409	31	-0.10681104516467599
1409	32	-0.15681657359316148
1409	33	-0.16620907353143366
1409	34	-0.08813641870449374
1409	35	-0.12245322196612562
1409	36	-0.09564798406245245
1409	37	-0.053396717458674914
1409	38	-0.08911038179193298
1409	39	-0.08243580559967967
1409	40	-0.11029037964672739
1409	41	-0.12921808912114585
1409	42	-0.08461929635451071
1409	43	-0.08434513421888568
1409	44	-0.08812994540813435
1409	45	-0.08819938067482269
1409	46	-0.0955553018662414
1409	47	-0.03744050360079143
1409	48	-0.09609658981514713
1409	49	-0.10465926187365682
1409	50	-0.15139182985561206
1409	51	-0.07781001590788605
1410	1	0.1149284277249123
1410	2	0.13205681126151347
1410	3	-0.06726865811253191
1410	4	-0.12255144840959531
1410	5	-0.09882136430314858
1410	6	-0.1331669067430994
1410	7	-0.08168093113439312
1410	8	-0.1278319549557665
1410	9	-0.0866745495271033
1410	10	-0.1263785836011948
1410	11	-0.0970417721775334
1410	12	-0.12050168240371306
1410	13	-0.16328201930306108
1410	14	-0.16116682515685454
1410	15	-0.09587109900268587
1410	16	-0.13982520028405787
1410	17	-0.10735779214096652
1410	18	-0.14037164424864557
1410	19	-0.09862778297533481
1410	20	-0.06398596561315628
1410	21	-0.11544764896189719
1410	22	-0.10642812025630377
1410	23	-0.12183184115377088
1410	24	-0.1324130287749128
1410	25	-0.13413668662633427
1410	26	-0.08554495354509584
1410	27	-0.06955754285164062
1410	28	-0.1067995175359826
1410	29	-0.1477592729510917
1410	30	-0.11887181645096945
1410	31	-0.13597178950705313
1410	32	-0.08041749736682391
1410	33	-0.12823564475832683
1410	34	-0.12652906266571762
1410	35	-0.12867079941344883
1410	36	-0.09454615737012517
1410	37	-0.08987515481634745
1410	38	-0.10435992627188284
1410	39	-0.08213330899902616
1410	40	-0.11256801995328658
1410	41	-0.10201077865104224
1410	42	-0.0933147121513116
1410	43	-0.12375478524656813
1410	44	-0.10136780665421696
1410	45	-0.10739138734861342
1410	46	-0.09623437207847729
1410	47	-0.1070758089457371
1410	48	-0.13432333982161992
1410	49	-0.12802455940375523
1410	50	-0.09693212424836872
1410	51	-0.14023150446302424
1411	1	-0.14540662399237902
1411	2	-0.7653320547143281
1411	3	-0.36733514152953717
1411	4	-0.17895743488519145
1411	5	-0.08738134642402429
1411	6	0.004784267559607258
1411	7	-0.08262544806490268
1411	8	-0.075026528169019
1411	9	-0.08395058731299088
1411	10	-0.09689552787992284
1411	11	-0.17481551043843524
1411	12	-0.11939552080590232
1411	13	-0.09097450391347905
1411	14	-0.08401208149577144
1411	15	-0.090432601657497
1411	16	-0.14897860490528103
1411	17	-0.11922830842721766
1411	18	-0.1222648447692336
1411	19	-0.0896997796066401
1411	20	-0.08040937905711587
1411	21	-0.12461315824067043
1411	22	-0.06698653852210867
1411	23	-0.08869666475244742
1411	24	-0.12712041377167083
1411	25	-0.09078121846664544
1411	26	-0.0990399694359354
1411	27	-0.11844394530106683
1411	28	-0.08037535828648146
1411	29	-0.10671495069413339
1411	30	-0.07690264985802742
1411	31	-0.09186889916010443
1411	32	-0.07844688336804495
1411	33	-0.05845764915397211
1411	34	-0.06287721605815477
1411	35	-0.082601695383552
1411	36	-0.18070249826825346
1411	37	-0.12404110288689907
1411	38	-0.11372795631823607
1411	39	-0.17908901708653957
1411	40	-0.12716398203097157
1411	41	-0.13344535430695714
1411	42	-0.14980660570885362
1411	43	-0.14608920434471173
1411	44	-0.1599609258691359
1411	45	-0.1395810460651603
1411	46	-0.1423762382391658
1411	47	-0.08643212769651143
1411	48	-0.11713851369196249
1411	49	-0.11997371124891032
1411	50	-0.10793638268631156
1411	51	-0.21775909381491942
1501	1	-0.09808324319069328
1501	2	-0.08141777985284904
1501	3	0.10022674183890956
1501	4	0.0898278759319382
1501	5	0.11979440275204922
1501	6	0.07042932774712085
1501	7	0.09229698153586696
1501	8	0.09291292085785585
1501	9	0.1285455659186212
1501	10	0.11276626670118617
1501	11	0.11034845934460691
1501	12	0.1294215240214598
1501	13	0.10621010058488167
1501	14	0.11956418108999145
1501	15	0.08935043416705213
1501	16	0.07050090348093363
1501	17	0.09763409812513402
1501	18	0.0633455901131299
1501	19	0.05426519241393635
1501	20	0.07273623861185285
1501	21	0.09079470455977656
1501	22	0.07256971208877872
1501	23	0.060967506075087385
1501	24	0.0640112940764368
1501	25	0.08959491910280803
1501	26	0.03951184297872601
1501	27	0.053646794536824416
1501	28	0.09015300537520687
1501	29	0.05336167447406126
1501	30	0.08555050267767683
1501	31	0.06475156336514232
1501	32	0.07888537616722857
1501	33	0.07483689946748484
1501	34	0.09137053514065485
1501	35	0.08412352683352964
1501	36	0.06134895878384583
1501	37	0.06593734071363144
1501	38	0.10319759770790427
1501	39	0.10174057945202719
1501	40	0.11167042575028319
1501	41	0.10489567064470862
1501	42	0.07267249028113554
1501	43	0.1318433450879084
1501	44	0.0898402856089362
1501	45	0.08948378576720728
1501	46	0.10511238072579232
1501	47	0.12790459411638722
1501	48	0.09973341971780769
1501	49	0.1319535171830637
1501	50	0.10109661364406719
1501	51	0.07765878685538752
1502	1	0.15940801865416176
1502	2	0.4066823060428746
1502	3	0.2214293254611377
1502	4	0.16805717681720722
1502	5	0.1834231538829414
1502	6	0.09624860259348367
1502	7	0.08340253942036924
1502	8	0.13538106798250737
1502	9	0.055674088664844135
1502	10	0.09166023577746785
1502	11	0.1255015573771061
1502	12	0.11900288348261512
1502	13	0.07768504144765842
1502	14	0.09222233062500607
1502	15	0.12061259605328445
1502	16	0.04762648384797785
1502	17	0.0990665495268388
1502	18	0.08673514150089545
1502	19	0.076178125343624
1502	20	0.09935950445365904
1502	21	0.03670511745775684
1502	22	0.05087507148920878
1502	23	0.051516960568022796
1502	24	0.07223180379354943
1502	25	0.06924658741507272
1502	26	0.04925548040266392
1502	27	0.05724155794673891
1502	28	0.06331266848930994
1502	29	0.07605824642037362
1502	30	0.07254982925554287
1502	31	0.07373706657450896
1502	32	0.09201789829059237
1502	33	0.057029269332453225
1502	34	0.0650135347479619
1502	35	0.031698343463915535
1502	36	0.07697147734934617
1502	37	0.07511589511051397
1502	38	0.10548700282176782
1502	39	0.07795472662954239
1502	40	0.09362600472078242
1502	41	0.09130511024275023
1502	42	0.07053936622496337
1502	43	0.07608696586058983
1502	44	0.061357913640463835
1502	45	0.06270478341357943
1502	46	0.04470749974156263
1502	47	0.07210837069244036
1502	48	0.05700271198206508
1502	49	0.06855409560336767
1502	50	0.052376127797707284
1502	51	0.06845985706097224
1503	1	-0.09743199551881787
1503	2	-0.06782247881612591
1503	3	0.04761870540341562
1503	4	0.07363346709075813
1503	5	0.0906951180438682
1503	6	0.049921806001314906
1503	7	0.092161925560859
1503	8	0.15301015949096097
1503	9	0.08242288652823504
1503	10	0.15083523745533256
1503	11	0.1066478755623379
1503	12	0.11253643967510385
1503	13	0.08298552131532944
1503	14	0.12537250591191906
1503	15	0.08048376115855405
1503	16	0.11900435644123775
1503	17	0.09495596776378079
1503	18	0.12955017926258705
1503	19	0.12805068998067526
1503	20	0.11712968416222935
1503	21	0.10278539708776435
1503	22	0.09391168533292671
1503	23	0.1387395956751547
1503	24	0.10090619157242031
1503	25	0.09411485081129456
1503	26	0.10463047694824468
1503	27	0.10717022426599243
1503	28	0.04511961897075878
1503	29	0.13166789647821275
1503	30	0.09494004299503445
1503	31	0.09360126363016263
1503	32	0.11111126719453779
1503	33	0.10286366366484145
1503	34	0.08674129028587885
1503	35	0.11947694207662352
1503	36	0.10921233876533876
1503	37	0.11313099068603094
1503	38	0.14234784757586993
1503	39	0.0859027508841308
1503	40	0.09429996952030706
1503	41	0.11189015204375607
1503	42	0.10590200885500423
1503	43	0.10293318719957512
1503	44	0.10653751460036176
1503	45	0.09734028281393847
1503	46	0.0850138878150517
1503	47	0.1639963899936987
1503	48	0.16094775875269107
1503	49	0.11856710722100416
1503	50	0.1030054245416423
1503	51	0.12972886577013298
1504	1	0.12154789077001027
1504	2	0.3521741872402373
1504	3	0.23781028055706344
1504	4	0.15293246080463518
1504	5	0.12770933453789723
1504	6	0.09424665969086021
1504	7	0.1007418067854644
1504	8	0.1148715729402241
1504	9	0.1297561130585052
1504	10	0.13007514862374592
1504	11	0.10801869612150483
1504	12	0.11156742911945372
1504	13	0.08220992493870938
1504	14	0.09110645558657637
1504	15	0.0815536178281917
1504	16	0.09679482993264799
1504	17	0.08106948383748147
1504	18	0.08292341116872137
1504	19	0.04010881259708299
1504	20	0.08294006782220009
1504	21	0.05624700934005489
1504	22	0.04190662014085689
1504	23	0.049624816143939654
1504	24	0.06030089251734694
1504	25	0.03150190413751375
1504	26	0.0472920108999304
1504	27	0.024035474834420256
1504	28	0.02469941709024681
1504	29	0.057138925579288014
1504	30	0.04793308521373518
1504	31	0.04218708881854383
1504	32	0.05233287510978357
1504	33	0.017943874712884167
1504	34	0.0774689908451549
1504	35	0.10602862664335078
1504	36	0.04657257513255786
1504	37	0.06963112086582868
1504	38	0.04708120588217213
1504	39	0.07304891233955857
1504	40	0.09359503210916387
1504	41	0.05689463638946535
1504	42	0.08726907510030202
1504	43	0.08242194378920686
1504	44	0.06945185165589862
1504	45	0.07056442431408527
1504	46	0.034885813442912195
1504	47	0.11145469476116432
1504	48	0.03845299277384839
1504	49	0.055376986963956654
1504	50	0.08189984734355704
1504	51	0.037135756740106274
1505	1	-0.10422235817517844
1505	2	0.1259802592809649
1505	3	0.19358766489536805
1505	4	0.19184693403159514
1505	5	0.09209671816641674
1505	6	0.09068965322245504
1505	7	0.1285119754105324
1505	8	0.12670702545246115
1505	9	0.1317198308991152
1505	10	0.13025683196978832
1505	11	0.14188078647162428
1505	12	0.13020681780563592
1505	13	0.11911819284233616
1505	14	0.0844780872577573
1505	15	0.07062595605000155
1505	16	0.11790120526691084
1505	17	0.1353222914543224
1505	18	0.1206914446653613
1505	19	0.07985608542877287
1505	20	0.07717377645681722
1505	21	0.13056325059204
1505	22	0.09347481916371692
1505	23	0.10710111873841299
1505	24	0.08606711903595254
1505	25	0.09471664929399282
1505	26	0.0548798226712961
1505	27	0.11708365589664993
1505	28	0.07529051636871031
1505	29	0.09715287277365547
1505	30	0.12360143001023971
1505	31	0.10030198774857269
1505	32	0.11393825637819788
1505	33	0.08009868799251763
1505	34	0.10987014260103223
1505	35	0.0948923235564294
1505	36	0.10782551832302545
1505	37	0.0966588074061363
1505	38	0.11478662872681866
1505	39	0.1309178345648192
1505	40	0.0896504935118827
1505	41	0.13770200866145643
1505	42	0.11416979588806697
1505	43	0.126883606837346
1505	44	0.12234017281165421
1505	45	0.088182783757901
1505	46	0.11993716655946685
1505	47	0.12748333861388517
1505	48	0.13552113158021228
1505	49	0.12665447692278065
1505	50	0.12705937049744875
1505	51	0.16782739851302608
1506	1	0.16433753681062768
1506	2	0.3494203270256051
1506	3	0.2765411368673938
1506	4	0.2565164965835294
1506	5	0.1473198590593654
1506	6	0.1254553189534633
1506	7	0.0908728492257822
1506	8	0.13314239078601986
1506	9	0.10123671639828302
1506	10	0.14938953792795218
1506	11	0.16242635185771093
1506	12	0.1409262257931445
1506	13	0.14736192651304947
1506	14	0.09805924882414274
1506	15	0.15081139358931495
1506	16	0.10345838563691245
1506	17	0.13250574565659434
1506	18	0.0833239500510814
1506	19	0.10212610555593926
1506	20	0.11824729880625284
1506	21	0.06668072680407278
1506	22	0.06613822396361968
1506	23	0.09980398308353955
1506	24	0.0811149506003872
1506	25	0.09244226009698764
1506	26	0.07931251954300933
1506	27	0.10191268468692982
1506	28	0.089688833837414
1506	29	0.11655339354035021
1506	30	0.042729552646711966
1506	31	0.09303145716959449
1506	32	0.09063516869155563
1506	33	0.11160792611198644
1506	34	0.07386634655865976
1506	35	0.1127944525430351
1506	36	0.09437623396813422
1506	37	0.07515864983132303
1506	38	0.09346214613437809
1506	39	0.07556080883344407
1506	40	0.11542891869504501
1506	41	0.07607724245680458
1506	42	0.13313470693540808
1506	43	0.1042807540420867
1506	44	0.0764866685690393
1506	45	0.09130623805727112
1506	46	0.0766224752754141
1506	47	0.1437559163881872
1506	48	0.06769428161837254
1506	49	0.11360110329655271
1506	50	0.10514413090569974
1506	51	0.09854192306798382
1507	1	0.08156111839476665
1507	2	0.3241796056521693
1507	3	0.17831450536400695
1507	4	0.12261724049997014
1507	5	0.1515462099266145
1507	6	0.10297444607024886
1507	7	0.11141768441164146
1507	8	0.11552476912162746
1507	9	0.1159793729144738
1507	10	0.14911021436969918
1507	11	0.09775022411479739
1507	12	0.10428914619973995
1507	13	0.11515044641742378
1507	14	0.12837303427343727
1507	15	0.08719151348740439
1507	16	0.0742261765162695
1507	17	0.09879535455532817
1507	18	0.14267322567726382
1507	19	0.07008443267344688
1507	20	0.08292559269290223
1507	21	0.0812275951103203
1507	22	0.08246109148162617
1507	23	0.09095366709185271
1507	24	0.10853046278125333
1507	25	0.07602651011760742
1507	26	0.08172284168962562
1507	27	0.060993624982323524
1507	28	0.07678955529691933
1507	29	0.06030385925528492
1507	30	0.09423329909292733
1507	31	0.0699164443162772
1507	32	0.04976016372068415
1507	33	0.07065464404108468
1507	34	0.07959684281486545
1507	35	0.03656675677338228
1507	36	0.09130861280792146
1507	37	0.07465859599271596
1507	38	0.09452160596644177
1507	39	0.09356182841909089
1507	40	0.11146844137044098
1507	41	0.14332434124405324
1507	42	0.07913307853993956
1507	43	0.1005021972191642
1507	44	0.09529288336891995
1507	45	0.09050808460295201
1507	46	0.09554184339965133
1507	47	0.15485932081603693
1507	48	0.10023236073006103
1507	49	0.1155816408530228
1507	50	0.11626252255447866
1507	51	0.07488829829603105
1508	1	0.11804401506916662
1508	2	0.3938033124521496
1508	3	0.26880117776779144
1508	4	0.18498267423946402
1508	5	0.16848478843110826
1508	6	0.19862885349372306
1508	7	0.1326763842556531
1508	8	0.12790751527818145
1508	9	0.12287191388467988
1508	10	0.09193785864241732
1508	11	0.11281824504792581
1508	12	0.15705892762019147
1508	13	0.1528925862688837
1508	14	0.10243825817083518
1508	15	0.09801812460373327
1508	16	0.1144160917724335
1508	17	0.10439504994055682
1508	18	0.14596626165234738
1508	19	0.089329764712474
1508	20	0.12418440807459774
1508	21	0.08939963953293528
1508	22	0.09273829852242699
1508	23	0.06723744996858017
1508	24	0.08739019495335754
1508	25	0.1304590930454026
1508	26	0.08569296147786076
1508	27	0.057005362717553965
1508	28	0.127267548961143
1508	29	0.12398790513203295
1508	30	0.10547596355256417
1508	31	0.12107883996512214
1508	32	0.06892605477294467
1508	33	0.06909448518311478
1508	34	0.10465195588185594
1508	35	0.07010828973193384
1508	36	0.12612101330594072
1508	37	0.09867873400168747
1508	38	0.08212786753309587
1508	39	0.11398733221307822
1508	40	0.08381252502778835
1508	41	0.10273654117035136
1508	42	0.13967662009883952
1508	43	0.11639970158620372
1508	44	0.08011412150590758
1508	45	0.10018854450838433
1508	46	0.08026166353542408
1508	47	0.16407153984899736
1508	48	0.08805118003730428
1508	49	0.12871688043728113
1508	50	0.08630119178862117
1508	51	0.07590513794618658
1509	1	0.09706373388521428
1509	2	0.4135435893808648
1509	3	0.2636348103038344
1509	4	0.20214950826995448
1509	5	0.139339608452552
1509	6	0.11684899686420636
1509	7	0.05998439952437451
1509	8	0.116267964065635
1509	9	0.09750560304019018
1509	10	0.14297156135282307
1509	11	0.14840078889638164
1509	12	0.13152928123356844
1509	13	0.12914577635312696
1509	14	0.11667185162246341
1509	15	0.12911945803926983
1509	16	0.12482455683171878
1509	17	0.1610944174010811
1509	18	0.1178785869458352
1509	19	0.13000313993403267
1509	20	0.10864357921083467
1509	21	0.08361349890916614
1509	22	0.12351806025837675
1509	23	0.10688265108202444
1509	24	0.10394687247185885
1509	25	0.09513499563687589
1509	26	0.08310745702134881
1509	27	0.08619597146098812
1509	28	0.10204130432048686
1509	29	0.08577692730398923
1509	30	0.12345939767752867
1509	31	0.09769442787287375
1509	32	0.09972654779728884
1509	33	0.11329874576325949
1509	34	0.09368667992838198
1509	35	0.13968673143976673
1509	36	0.10326487262923933
1509	37	0.07328151638430569
1509	38	0.1613072785866123
1509	39	0.13815064620895612
1509	40	0.14662277931446255
1509	41	0.13487406646799371
1509	42	0.14515311988345303
1509	43	0.17248778024004707
1509	44	0.1354788888797529
1509	45	0.11471051877715865
1509	46	0.11688965476325563
1509	47	0.16262563598247226
1509	48	0.11028632854490183
1509	49	0.1404846543297893
1509	50	0.12784774747805017
1509	51	0.13072052119625965
1510	1	-0.11248737699202849
1510	2	0.1573197274207203
1510	3	0.1902786224181412
1510	4	0.15200707278372505
1510	5	0.16540905460600897
1510	6	0.12361937074144436
1510	7	0.07154183777742418
1510	8	0.15742020379741462
1510	9	0.11810096382972546
1510	10	0.16956765907361415
1510	11	0.09155689068803952
1510	12	0.12570456971811694
1510	13	0.1365847587772535
1510	14	0.09733391035762651
1510	15	0.15929429013066
1510	16	0.15337633764927716
1510	17	0.1266494629968804
1510	18	0.11033369814196448
1510	19	0.10575867796739402
1510	20	0.1253962371915165
1510	21	0.08080271354840107
1510	22	0.11547784736285394
1510	23	0.10692946421055183
1510	24	0.08496157049341946
1510	25	0.09639478446646166
1510	26	0.08319423861984632
1510	27	0.09367884022525175
1510	28	0.12257181119594662
1510	29	0.08814119935085785
1510	30	0.0994500543779182
1510	31	0.08509065502894231
1510	32	0.10227110381448767
1510	33	0.0917216255551665
1510	34	0.11945149231922869
1510	35	0.1008677924491792
1510	36	0.12502090721345382
1510	37	0.11260876297988887
1510	38	0.10774931518611908
1510	39	0.13423647890962798
1510	40	0.14729300171920556
1510	41	0.10875625461277139
1510	42	0.14475171311268298
1510	43	0.11328671569469861
1510	44	0.12572250055217182
1510	45	0.09435863164462432
1510	46	0.12657503806608617
1510	47	0.16141037972035832
1510	48	0.0893102468933975
1510	49	0.12094040004807738
1510	50	0.15095708483323023
1510	51	0.1563472047516612
1511	1	0.03697503358538512
1511	2	0.31058836915976684
1511	3	0.25341902680520434
1511	4	0.24258959217023346
1511	5	0.21834844312001422
1511	6	0.1859626542466799
1511	7	0.13457811937970376
1511	8	0.1328297948335404
1511	9	0.15698804858287474
1511	10	0.1625033148060453
1511	11	0.1266666010096955
1511	12	0.11183402086923167
1511	13	0.13683418258498392
1511	14	0.10111485533683862
1511	15	0.17161156496327834
1511	16	0.10534811279693201
1511	17	0.13301390974657323
1511	18	0.13596546748483007
1511	19	0.09512370021843708
1511	20	0.14600775406415067
1511	21	0.13382105170611425
1511	22	0.12247487355266173
1511	23	0.11125766189437769
1511	24	0.09391103922495603
1511	25	0.09391803271783772
1511	26	0.1458452635796732
1511	27	0.10218415386876956
1511	28	0.13493510165727685
1511	29	0.09940276534795345
1511	30	0.10684515376140524
1511	31	0.15010382339215766
1511	32	0.16472653604092358
1511	33	0.16698871314704888
1511	34	0.13730584860944361
1511	35	0.13360903294937998
1511	36	0.10751164562753956
1511	37	0.13081014737795016
1511	38	0.1233764936212367
1511	39	0.11920848068333356
1511	40	0.12735073580694944
1511	41	0.12804825488056792
1511	42	0.1358805431478345
1511	43	0.14886637885891219
1511	44	0.12241767327711273
1511	45	0.1617638674379478
1511	46	0.11407254443401627
1511	47	0.169247511006688
1511	48	0.11115503244081992
1511	49	0.15035070942845152
1511	50	0.14389332378316766
1511	51	0.11073243850025705
1601	1	0.18187798212332495
1601	2	0.4740586748253932
1601	3	0.21244621662717833
1601	4	0.19980425312287053
1601	5	0.20003715788947574
1601	6	0.13421704280131053
1601	7	0.09470487028195862
1601	8	0.11444550851863511
1601	9	0.11552934091481859
1601	10	0.14987071859761159
1601	11	0.07953744179599198
1601	12	0.09183939312413258
1601	13	0.10628552958494453
1601	14	0.10157973305938128
1601	15	0.07477355296346389
1601	16	0.06024133926633368
1601	17	0.11015411726252466
1601	18	0.0759861858742994
1601	19	0.09531310536654303
1601	20	0.05761906368186942
1601	21	0.051690457396190936
1601	22	0.0859842731453071
1601	23	0.045259852750653806
1601	24	0.06518900401948713
1601	25	0.11537535222908701
1601	26	0.056423252789805645
1601	27	0.04630480631156075
1601	28	0.09364676772623426
1601	29	0.0533960049078388
1601	30	0.06583820066376234
1601	31	0.08421849840958373
1601	32	0.05043047093997899
1601	33	0.05002819368156253
1601	34	0.08097650759747665
1601	35	0.062088649164778076
1601	36	0.06413815076183482
1601	37	0.06026258115669947
1601	38	0.08181541400450953
1601	39	0.07391478488726477
1601	40	0.03780438008298859
1601	41	0.07377843649068438
1601	42	0.06462495098688947
1601	43	0.06925579228001766
1601	44	0.07470382461914227
1601	45	0.0697738648260966
1601	46	0.055012480854450985
1601	47	0.10273307189691394
1601	48	0.08429277290088066
1601	49	0.07921950685735624
1601	50	0.059687358972134064
1601	51	0.0984525651010415
1602	1	-0.055452787459735475
1602	2	0.07286888428433258
1602	3	0.23597457751939288
1602	4	0.13605526412138857
1602	5	0.16392679325458914
1602	6	0.12691779724875119
1602	7	0.16288164697107987
1602	8	0.1583847058957062
1602	9	0.14174525259387138
1602	10	0.15727888836763526
1602	11	0.18478395315515428
1602	12	0.15847374582747165
1602	13	0.16908503981913015
1602	14	0.1220207451689106
1602	15	0.1283851495173991
1602	16	0.1307443016098162
1602	17	0.1427345559038855
1602	18	0.1624439415819552
1602	19	0.12763510197565608
1602	20	0.1120245080944855
1602	21	0.11704642697685586
1602	22	0.08447256807814085
1602	23	0.09305380784559958
1602	24	0.12711364509161172
1602	25	0.07888115663449469
1602	26	0.10351207039050792
1602	27	0.08976442027947229
1602	28	0.09745622468156512
1602	29	0.1415738873453236
1602	30	0.11303264953992453
1602	31	0.12038753879183162
1602	32	0.10349348160493577
1602	33	0.10322735132377403
1602	34	0.11408979733947433
1602	35	0.09612984351252152
1602	36	0.12114852361897022
1602	37	0.1368499901116209
1602	38	0.15068907666091746
1602	39	0.12198894473239363
1602	40	0.11481751851444244
1602	41	0.11757205914997826
1602	42	0.12300372400748216
1602	43	0.1455648983037392
1602	44	0.11764498183688232
1602	45	0.13524666651201045
1602	46	0.13673426420321277
1602	47	0.14512332947287376
1602	48	0.090573639379258
1602	49	0.13697525801225652
1602	50	0.13000003839234608
1602	51	0.16115644672945706
1603	1	0.1279481279264445
1603	2	0.35317313911068027
1603	3	0.21914116450147247
1603	4	0.15194346958145388
1603	5	0.17809208483974004
1603	6	0.11003569709551186
1603	7	0.10731442248640377
1603	8	0.1520908386733879
1603	9	0.10317634237281936
1603	10	0.16564954418488753
1603	11	0.07968596379534176
1603	12	0.13158746397498078
1603	13	0.09917146365565088
1603	14	0.0987448926240404
1603	15	0.097248790969104
1603	16	0.0815766450820945
1603	17	0.08179933783492288
1603	18	0.08829593729119978
1603	19	0.07755731757450235
1603	20	0.10334454195889009
1603	21	0.08597405584645657
1603	22	0.05535634901075781
1603	23	0.08400600315347617
1603	24	0.09485739333458554
1603	25	0.08899753500625707
1603	26	0.06691886484345133
1603	27	0.13087068271023838
1603	28	0.08427661472100567
1603	29	0.06656346225600629
1603	30	0.0813611617858001
1603	31	0.06846534541848115
1603	32	0.08862560817120624
1603	33	0.07415164682149111
1603	34	0.057895982139740454
1603	35	0.07140090960413659
1603	36	0.08281401683289857
1603	37	0.10459415807093109
1603	38	0.08333371546419244
1603	39	0.057324954793315896
1603	40	0.08394291187593694
1603	41	0.04367045672653802
1603	42	0.08729969507380986
1603	43	0.060261465964075
1603	44	0.08474910299223382
1603	45	0.10156440119352084
1603	46	0.030609862904015017
1603	47	0.10204859753927309
1603	48	0.05028804888419813
1603	49	0.08607409371378338
1603	50	0.05277242112050118
1603	51	0.07863540599589669
1604	1	-0.15006053274802156
1604	2	-0.09467850408845635
1604	3	0.12788143252601003
1604	4	0.14043253189334592
1604	5	0.14009231503204234
1604	6	0.14089046943733763
1604	7	0.13489367189058044
1604	8	0.1572595195545432
1604	9	0.10101496673446064
1604	10	0.14571473813719393
1604	11	0.15073863202911042
1604	12	0.1572509728763194
1604	13	0.10286813459116928
1604	14	0.13428472527851198
1604	15	0.09714037237266382
1604	16	0.11140871594358259
1604	17	0.13388531768643475
1604	18	0.1011212054316033
1604	19	0.09554594367804725
1604	20	0.1265618034871423
1604	21	0.06808680423827695
1604	22	0.09229182208063236
1604	23	0.11006909745368176
1604	24	0.04674259718115081
1604	25	0.07579158260697483
1604	26	0.08824704826954388
1604	27	0.10308447697894962
1604	28	0.1217506746594168
1604	29	0.09187380989068572
1604	30	0.09042161289067252
1604	31	0.11483674249226539
1604	32	0.10158947935926221
1604	33	0.09864467155179568
1604	34	0.09691481981907657
1604	35	0.12874593244789878
1604	36	0.10487332413656247
1604	37	0.0796986623107756
1604	38	0.08889057158496172
1604	39	0.13657708070643793
1604	40	0.09933094792572916
1604	41	0.11147601677729568
1604	42	0.1584088273933233
1604	43	0.13902432249219743
1604	44	0.10923306192958648
1604	45	0.09818682759635777
1604	46	0.09855650861397436
1604	47	0.14587956421339499
1604	48	0.1222162475636992
1604	49	0.11326353276530199
1604	50	0.04958099714622222
1604	51	0.14197652931514426
1605	1	0.17166491928960426
1605	2	0.40583384946436496
1605	3	0.26143755862643303
1605	4	0.24507218689004873
1605	5	0.27470313598264795
1605	6	0.17808129302864018
1605	7	0.1600243652330704
1605	8	0.22199533304998909
1605	9	0.15604664228253995
1605	10	0.17558621627154736
1605	11	0.1533907149679763
1605	12	0.1773325967171715
1605	13	0.1256735233267321
1605	14	0.1352527521651794
1605	15	0.16387669009163375
1605	16	0.17102085628022934
1605	17	0.15410031738873897
1605	18	0.1543726407901147
1605	19	0.14734443231066763
1605	20	0.14494463300323446
1605	21	0.12091838757935136
1605	22	0.1500568258849171
1605	23	0.1453879559499356
1605	24	0.12897834373897155
1605	25	0.12986055560698162
1605	26	0.12162060028293098
1605	27	0.1602222351603686
1605	28	0.11057325211377389
1605	29	0.17266050270281852
1605	30	0.13451471005988935
1605	31	0.13952545674695216
1605	32	0.1369759695390229
1605	33	0.10921908325947527
1605	34	0.1522262276230748
1605	35	0.12647648227626718
1605	36	0.13043257418397758
1605	37	0.15332295095670645
1605	38	0.12614502142940864
1605	39	0.15750858093252162
1605	40	0.1281861704704923
1605	41	0.1352660966898256
1605	42	0.10665262668842956
1605	43	0.1300479025919472
1605	44	0.13950230794674212
1605	45	0.19994281897503896
1605	46	0.17529538600761185
1605	47	0.21306864053520513
1605	48	0.15035515814464873
1605	49	0.16450125665637927
1605	50	0.15472229471736654
1605	51	0.13986301473698148
1606	1	-0.045963209935656835
1606	2	0.1716146004796073
1606	3	0.20367573334321776
1606	4	0.20779547647889984
1606	5	0.21442317751760953
1606	6	0.19727601672332185
1606	7	0.14108566819248125
1606	8	0.1919401182822753
1606	9	0.14210813776953302
1606	10	0.18521026166155963
1606	11	0.14624437708442173
1606	12	0.19817764332501042
1606	13	0.20044300549413663
1606	14	0.1543839138236791
1606	15	0.15891073386941912
1606	16	0.11677975555354436
1606	17	0.1251959870513062
1606	18	0.08065935710285288
1606	19	0.08167915534446735
1606	20	0.1308833247791199
1606	21	0.08324753273559793
1606	22	0.08252599489380685
1606	23	0.1033469415879793
1606	24	0.101173864056328
1606	25	0.03947185396391717
1606	26	0.08577919808473666
1606	27	0.06766464134125982
1606	28	0.11039147429109164
1606	29	0.09848701397718429
1606	30	0.0964066016050964
1606	31	0.12208071544620935
1606	32	0.11452662091532773
1606	33	0.11192991320976375
1606	34	0.13656453639932664
1606	35	0.15647195172038408
1606	36	0.1454937684637443
1606	37	0.1258269138880479
1606	38	0.12305449179663697
1606	39	0.1426258813026422
1606	40	0.13241120490840075
1606	41	0.08769529632456141
1606	42	0.13668642069975334
1606	43	0.10743388383716734
1606	44	0.07599109699651763
1606	45	0.10091569006938528
1606	46	0.13795134699271472
1606	47	0.17234204864691804
1606	48	0.12618804297898123
1606	49	0.12963801083709114
1606	50	0.09519902329261498
1606	51	0.1330319991265867
1607	1	0.1785606997738114
1607	2	0.5105514659744728
1607	3	0.30448093722627334
1607	4	0.2411375836983254
1607	5	0.23760859469825846
1607	6	0.18100814574909663
1607	7	0.18415254199057074
1607	8	0.1598551312054184
1607	9	0.14902613066362136
1607	10	0.2064609570249445
1607	11	0.16316351867110512
1607	12	0.15806365709700287
1607	13	0.164144296144066
1607	14	0.15676976667056408
1607	15	0.1474091142975027
1607	16	0.10181240395482405
1607	17	0.09622267325374168
1607	18	0.15732941530437472
1607	19	0.12811626404901233
1607	20	0.11607033903273134
1607	21	0.10335127524000143
1607	22	0.11916884182330278
1607	23	0.08792519108673247
1607	24	0.11507217452842156
1607	25	0.12983507545089168
1607	26	0.10794501541008117
1607	27	0.08587290001310066
1607	28	0.08852747676659334
1607	29	0.11536113414942406
1607	30	0.08531758037440795
1607	31	0.1167219916338027
1607	32	0.12306599598611712
1607	33	0.10268171534762871
1607	34	0.08094837238088815
1607	35	0.12414857449081751
1607	36	0.09943525657793373
1607	37	0.10269415173426921
1607	38	0.10224947901473769
1607	39	0.12184447975897683
1607	40	0.10090706505948077
1607	41	0.10217364018499353
1607	42	0.14852936559718444
1607	43	0.11058368430892074
1607	44	0.11257503938351476
1607	45	0.10373752386443158
1607	46	0.09930694865020939
1607	47	0.11348729567745153
1607	48	0.11587949570374434
1607	49	0.08927388355130006
1607	50	0.12189653826117564
1607	51	0.1272995148649727
1608	1	-0.07446688733703155
1608	2	-0.005477952707337863
1608	3	0.10421334293089757
1608	4	0.2318026459606486
1608	5	0.2427162346063909
1608	6	0.12894612969309094
1608	7	0.1542055771930464
1608	8	0.21070123853611733
1608	9	0.12636926196310583
1608	10	0.18761362936992043
1608	11	0.15163219770449388
1608	12	0.1626732197198848
1608	13	0.1518376631154581
1608	14	0.17432238879423068
1608	15	0.14587142214735138
1608	16	0.11186750531901168
1608	17	0.12304307780638624
1608	18	0.10935625071654442
1608	19	0.09755723246673398
1608	20	0.11477283876462252
1608	21	0.11778380504920705
1608	22	0.16124553942055542
1608	23	0.0975482393639524
1608	24	0.14175189382070386
1608	25	0.14457938749205823
1608	26	0.14605506810890034
1608	27	0.12440008757959475
1608	28	0.13111481436007466
1608	29	0.11810572501125449
1608	30	0.12448496089419336
1608	31	0.13603473818988476
1608	32	0.12553174674953027
1608	33	0.13116734377923223
1608	34	0.13159244628676703
1608	35	0.13145920937645172
1608	36	0.1051998917017869
1608	37	0.08073226450750326
1608	38	0.09982320460137117
1608	39	0.06933925392460338
1608	40	0.11830245940784323
1608	41	0.11245755679993152
1608	42	0.12822228690149018
1608	43	0.10230583598251997
1608	44	0.0806506099325972
1608	45	0.12820314900487517
1608	46	0.0973765248942513
1608	47	0.16242751062983984
1608	48	0.10453295285655884
1608	49	0.13558683113542713
1608	50	0.08780344552037178
1608	51	0.08672404834522496
1609	1	0.1312109691787171
1609	2	0.3120058467498197
1609	3	0.2273840760430872
1609	4	0.20825307047710595
1609	5	0.162174341725418
1609	6	0.13520306828694828
1609	7	0.1536203185331928
1609	8	0.15212695364194673
1609	9	0.13822120461307463
1609	10	0.15434904793881543
1609	11	0.10759048185334308
1609	12	0.1531128338917398
1609	13	0.11659665310128986
1609	14	0.12274564660651777
1609	15	0.07159910107221634
1609	16	0.07731342863018398
1609	17	0.09666715374967083
1609	18	-0.020060378080543728
1609	19	0.07331828777908811
1609	20	0.10783628223927622
1609	21	0.0900251086449444
1609	22	0.08034913308916458
1609	23	0.09744185585004317
1609	24	0.07362881679522815
1609	25	0.07465777085114667
1609	26	0.09286530097026002
1609	27	0.081205623112524
1609	28	0.06121296402196208
1609	29	0.09098472459957208
1609	30	0.08068181376754069
1609	31	0.10413038559143217
1609	32	0.08807365263994882
1609	33	0.09391487972786194
1609	34	0.12130726628524258
1609	35	0.09341901781910167
1609	36	0.13131630017949902
1609	37	0.13316038087521775
1609	38	0.1114958783170934
1609	39	0.09573959093572171
1609	40	0.09806030785125586
1609	41	0.11442548327871549
1609	42	0.14000240839548184
1609	43	0.12533208653689343
1609	44	0.128241817504545
1609	45	0.09962362493914867
1609	46	0.1183570046861675
1609	47	0.14457133997353822
1609	48	0.10992852775308393
1609	49	0.11588409203500305
1609	50	0.08768776179147153
1609	51	0.1258564515408196
1610	1	0.11403189652912715
1610	2	0.4930532830011529
1610	3	0.2932634069460036
1610	4	0.26024644204191105
1610	5	0.24098617598572503
1610	6	0.19529312813703115
1610	7	0.13060399099695275
1610	8	0.1586813241601348
1610	9	0.14130935752815077
1610	10	0.1994958606145758
1610	11	0.18030230212169585
1610	12	0.18934821613093789
1610	13	0.18149706157135626
1610	14	0.1344168079560717
1610	15	0.1556785895491899
1610	16	0.11147785686406309
1610	17	0.08632282834757632
1610	18	0.11081330147411705
1610	19	0.09797512791261198
1610	20	0.11366888312411305
1610	21	0.08415240347390807
1610	22	0.11090002843501878
1610	23	0.10744038738191364
1610	24	0.10263085112392645
1610	25	0.09507003845892115
1610	26	0.08962686834007627
1610	27	0.09114162513497348
1610	28	0.10919884067781283
1610	29	0.08263219677273526
1610	30	0.10545439723642858
1610	31	0.09279734592100652
1610	32	0.11371183436568089
1610	33	0.09682325454344465
1610	34	0.10147224849892922
1610	35	0.09795305236151819
1610	36	0.10829184714170026
1610	37	0.08332791916086535
1610	38	0.08888181568111264
1610	39	0.12425456381222233
1610	40	0.11975964009407392
1610	41	0.08909526384524469
1610	42	0.12739291377456397
1610	43	0.10546293738743628
1610	44	0.10275616915924957
1610	45	0.12613412268374447
1610	46	0.07974290107866011
1610	47	0.15827352049440435
1610	48	0.1036120098871578
1610	49	0.07969025317076728
1610	50	0.12071776354374464
1610	51	0.17869829506985013
1611	1	0.09264765588368817
1611	2	0.430493236539931
1611	3	0.2404262140786102
1611	4	0.20889105420529575
1611	5	0.16025228803970037
1611	6	0.13865304959269054
1611	7	0.14893882610788012
1611	8	0.1443474054497642
1611	9	0.1155792523703596
1611	10	0.15678906321801378
1611	11	0.12291195474395522
1611	12	0.11361503213061042
1611	13	0.1424384718000553
1611	14	0.12738524541792628
1611	15	0.1267692884501912
1611	16	0.1178193626131474
1611	17	0.10649667309721877
1611	18	0.1096294791605601
1611	19	0.08875232865680971
1611	20	0.06877662936615536
1611	21	0.11269235051246085
1611	22	0.10235668864847014
1611	23	0.08438589138736319
1611	24	0.0822091468388777
1611	25	0.054200002784753565
1611	26	0.08381833284659024
1611	27	0.0816638479420746
1611	28	0.10320394221686513
1611	29	0.09807923547614905
1611	30	0.09886093753291192
1611	31	0.1030014409341149
1611	32	0.06900827177422997
1611	33	0.06385633067857555
1611	34	0.10293976320451748
1611	35	0.08055541103053798
1611	36	0.11597569786567874
1611	37	0.07567557570094152
1611	38	0.09035164737301926
1611	39	0.10243044558524161
1611	40	0.11420275338074504
1611	41	0.06736157778282603
1611	42	0.07955246937975602
1611	43	0.11010006901538105
1611	44	0.12557607513382862
1611	45	0.09340163549650526
1611	46	0.0713357123139744
1611	47	0.18136796618172468
1611	48	0.08172447489490509
1611	49	0.10684058348989822
1611	50	0.06087710974266969
1611	51	0.10260269512353659
2101	1	0.14080711700894
2101	2	0.26364583768459937
2101	3	0.04401220890466817
2101	4	0.06498784800220392
2101	5	-0.08716708568010745
2101	6	0.03371669294828905
2101	7	0.01679770942816816
2101	8	0.042900470425159654
2101	9	0.06111230961499814
2101	10	0.015781699709023655
2101	11	0.03877608731548321
2101	12	-0.00414725998483334
2101	13	0.03788132373772157
2101	14	-0.020464344873090567
2101	15	0.016630736064840335
2101	16	0.05265573135979906
2101	17	0.06249920470614967
2101	18	0.024858218494323125
2101	19	0.06533164867172303
2101	20	0.050206755152501614
2101	21	0.04992647631868152
2101	22	0.044309669001719953
2101	23	0.035979547275019286
2101	24	0.02594735641597623
2101	25	0.009997552111855157
2101	26	0.018861382941473437
2101	27	0.03775297434188474
2101	28	0.0706465758676913
2101	29	0.05469417972985724
2101	30	0.056766077935911596
2101	31	0.04518503355386372
2101	32	0.008994251596668335
2101	33	0.032592760195655046
2101	34	0.03436244837593705
2101	35	0.03782066574903098
2101	36	0.042750035160992184
2101	37	0.05594420923510057
2101	38	0.06210727604342736
2101	39	0.05549489413564146
2101	40	0.027687424378136427
2101	41	0.02811103381713309
2101	42	0.0025491394391252697
2101	43	0.012239085148941342
2101	44	0.051454282785712735
2101	45	0.05800777599004192
2101	46	0.03203921431948231
2101	47	0.09456074677061821
2101	48	0.05150020943591471
2101	49	0.06564093099253654
2101	50	0.004112282925831323
2101	51	0.12698206456414596
2102	1	-0.07911472804364905
2102	2	-0.5681588883054403
2102	3	-0.06637000059189546
2102	4	0.04996846830638191
2102	5	-0.04765028399920368
2102	6	-0.015084009437565271
2102	7	0.01373712655149717
2102	8	0.07740577107527002
2102	9	0.06445433934746347
2102	10	0.10709878449187471
2102	11	0.08754070768622313
2102	12	0.07337254937828419
2102	13	0.05779578553919862
2102	14	0.056337348519051034
2102	15	0.06094937228958486
2102	16	0.054547324756619275
2102	17	0.038299762705946705
2102	18	0.08046491328738625
2102	19	0.06309185133772388
2102	20	0.0483991032982658
2102	21	0.08118696524738311
2102	22	0.05108432608817992
2102	23	0.06719282800837334
2102	24	0.055339806972568795
2102	25	0.050111732417406074
2102	26	0.030917522684688947
2102	27	0.04347012680974416
2102	28	0.013818624422540893
2102	29	0.0858698214966509
2102	30	0.03995738629239298
2102	31	0.04020350718424481
2102	32	0.06329200526593581
2102	33	0.04982822605950332
2102	34	0.04931559294831089
2102	35	0.04494972335018588
2102	36	0.008333910387662513
2102	37	0.028262370488960187
2102	38	-0.009029488238567751
2102	39	0.005211498189254371
2102	40	0.025461267424809364
2102	41	0.0342009668745078
2102	42	0.01598428573858257
2102	43	0.012021157122894977
2102	44	-0.01430130194491852
2102	45	0.033590538192520114
2102	46	0.015484639474550477
2102	47	0.09268620423135587
2102	48	0.024817839481400483
2102	49	0.03931917068607049
2102	50	0.009326661909192069
2102	51	0.04146635084040895
2103	1	-0.1370906922158852
2103	2	-0.48383621401774235
2103	3	-0.09232119982421239
2103	4	-0.06684273271489616
2103	5	-0.04600337886844841
2103	6	-0.024559597402962652
2103	7	0.05332229932135135
2103	8	0.009340616738903407
2103	9	0.008709745351886511
2103	10	0.019926135859769545
2103	11	0.020360546533986223
2103	12	0.035484192096653544
2103	13	-0.03600846267681135
2103	14	6.576981211523503E-4
2103	15	0.027184687461804913
2103	16	0.014553411852247677
2103	17	0.06902032572539696
2103	18	0.04041105875435136
2103	19	0.017944489025637722
2103	20	0.022773250717087024
2103	21	0.01083954638297513
2103	22	0.027613802821406352
2103	23	0.06288323537296492
2103	24	0.012117765399779046
2103	25	0.06147030205107029
2103	26	0.02946662367300945
2103	27	0.03455749269018327
2103	28	0.03442252744802943
2103	29	0.013708232204365345
2103	30	0.04261311750681074
2103	31	0.03163501126607571
2103	32	0.05544628020353315
2103	33	0.020880013727008873
2103	34	0.03627637539293005
2103	35	0.03668741353519778
2103	36	0.0478225454063832
2103	37	0.03613889200597953
2103	38	0.06754410752866136
2103	39	-0.005980916264597624
2103	40	0.08297668576898332
2103	41	0.08245083293984123
2103	42	0.0511258959531844
2103	43	0.039558110973423766
2103	44	0.0861879632457132
2103	45	0.09275223201029092
2103	46	0.07115858726843527
2103	47	0.11760522435844223
2103	48	0.0796379248923742
2103	49	0.08581547748350005
2103	50	0.08084601586228501
2103	51	0.06715026649226985
2104	1	0.10104406486581041
2104	2	0.27029836240573957
2104	3	-0.0070272933122765835
2104	4	-0.04499128518169471
2104	5	-0.07759679358243687
2104	6	-4.668771399209959E-4
2104	7	-0.05580345624403549
2104	8	0.01943442682635066
2104	9	0.007178134477221931
2104	10	-0.003980987453608975
2104	11	0.0047253575432719686
2104	12	0.018172241426633207
2104	13	-0.0015769696889762486
2104	14	0.006925868363623522
2104	15	0.005526456102145971
2104	16	0.02892639838054123
2104	17	0.033183719338722995
2104	18	0.02627830727268332
2104	19	0.0481982055086263
2104	20	-0.00102064909360422
2104	21	-0.0020745607293548574
2104	22	-0.0024141276009430612
2104	23	0.025226749825350225
2104	24	0.0447447645510195
2104	25	-0.007095208311170609
2104	26	0.039384645414052954
2104	27	-0.011208876386127997
2104	28	-0.009790437937375884
2104	29	0.030970038283548718
2104	30	0.03327159102926913
2104	31	0.006359163232687592
2104	32	0.015111513538137444
2104	33	0.001659970725214066
2104	34	0.021557044650869273
2104	35	-0.0043164586828936535
2104	36	0.025592370822664634
2104	37	0.024100045179210383
2104	38	-0.006317756646289752
2104	39	0.025850054363367292
2104	40	0.03710850121187548
2104	41	0.004462447719213003
2104	42	0.014441502112319426
2104	43	0.015594966962638068
2104	44	-0.014894120000363387
2104	45	0.0048458916749680725
2104	46	0.02602257030142141
2104	47	0.04298424256176503
2104	48	0.022395327074335114
2104	49	0.014019780059207676
2104	50	0.025462737920896927
2104	51	0.033115087441849766
2105	1	0.04707319336387883
2105	2	0.24191485098256038
2105	3	0.012518289696679119
2105	4	-2.901180861698549E-4
2105	5	-0.03774246195030884
2105	6	-0.03711609063831389
2105	7	-0.09365050408809594
2105	8	-0.022511336807831128
2105	9	-0.06555514553605946
2105	10	-0.08566667626843127
2105	11	-0.0074789430450579175
2105	12	-0.04446699591051839
2105	13	-0.03639233436728517
2105	14	-0.06563980837008643
2105	15	0.004483877752811338
2105	16	-0.01910997693768479
2105	17	-0.06957196138197475
2105	18	-0.010815343728395987
2105	19	-0.014585659549616992
2105	20	-0.0031770244783686508
2105	21	-0.02826656800760219
2105	22	-0.037117793727446724
2105	23	-0.008535320429587046
2105	24	-0.02407577138392014
2105	25	-0.03282006592462494
2105	26	-0.034424544143917046
2105	27	-0.04722597090402303
2105	28	4.233207068722322E-4
2105	29	-0.02123716336181758
2105	30	-0.05895685700040332
2105	31	-0.02842941819200462
2105	32	-0.06000559619206314
2105	33	-0.0340962550873698
2105	34	-0.05190823702523062
2105	35	-0.047602078145907
2105	36	-0.03237549199656797
2105	37	-0.01686205865698298
2105	38	0.00460401380622244
2105	39	0.012518479700744933
2105	40	0.02967127509975853
2105	41	-0.01910128073291162
2105	42	-0.03699511935992916
2105	43	0.0030218838388265112
2105	44	-0.04141243596777855
2105	45	-0.020076510256259894
2105	46	-0.03659699601181643
2105	47	0.030374732713724484
2105	48	-0.021363728367994383
2105	49	-0.004478765134514617
2105	50	0.005527687646207369
2105	51	-0.05712455418522211
2106	1	0.04930134192453295
2106	2	0.23388505412774663
2106	3	0.022141005054493235
2106	4	-0.007231254689756383
2106	5	-0.0011257272297555687
2106	6	-0.043694441444095844
2106	7	-0.0606592612689596
2106	8	0.011100878091177435
2106	9	-0.0384737091060785
2106	10	-0.05212292616284486
2106	11	-0.05975665381291151
2106	12	-0.07016790234028036
2106	13	-0.029858957946117926
2106	14	-0.03881849840500706
2106	15	-0.03867426385299666
2106	16	-0.040454075036358006
2106	17	-0.0280723069947868
2106	18	-0.0571957220631063
2106	19	0.007755077347916028
2106	20	-0.05430780325971796
2106	21	-0.0016835503522685258
2106	22	-0.004165307243539473
2106	23	-0.007686234901640887
2106	24	-0.04497431832420773
2106	25	-0.01250366847883555
2106	26	-0.03417220207113303
2106	27	0.01955179567958254
2106	28	-0.03756328720474755
2106	29	-0.04130900312694763
2106	30	-0.03958599109822103
2106	31	-0.0326572327572805
2106	32	-0.04578028446264426
2106	33	-0.01804522657515406
2106	34	-0.053675100017891
2106	35	-0.051298514489047875
2106	36	-0.04644734919114768
2106	37	-0.07708677968593491
2106	38	-0.08761217710088687
2106	39	-0.1016507191410767
2106	40	-0.0839808172522325
2106	41	-0.08060094642642923
2106	42	-0.10065753970349078
2106	43	-0.05950743615549925
2106	44	-0.0697507029394302
2106	45	-0.1272094368899772
2106	46	-0.04294749978070911
2106	47	0.025940775425290497
2106	48	-0.06044965674225011
2106	49	-0.04541022400561445
2106	50	-0.01977022597746725
2106	51	-0.04593320766637987
2107	1	-0.19744311524415536
2107	2	-0.47913553012986654
2107	3	-0.13904819578836936
2107	4	-0.04192209415570147
2107	5	-0.07633548038515414
2107	6	-0.016227058861176147
2107	7	-0.06519799824813077
2107	8	0.026134681904373736
2107	9	-0.017814051231489714
2107	10	-0.06193226045461131
2107	11	-0.020986313239546917
2107	12	-0.0415794446660982
2107	13	-0.013137100096798804
2107	14	-0.0074656424646590835
2107	15	-0.010567223164024142
2107	16	-0.012985305224383126
2107	17	-0.02601683612864747
2107	18	-0.03438337572843153
2107	19	0.04951616734441444
2107	20	0.0065236991172028524
2107	21	-0.002601658311924382
2107	22	0.0022320838423155465
2107	23	-0.028430513748340047
2107	24	-0.01695427532845173
2107	25	-0.01868187737463245
2107	26	0.004932596516155741
2107	27	-0.006881635617020265
2107	28	-0.02301165704714947
2107	29	0.029666053883559584
2107	30	-0.0012111078134182662
2107	31	0.005541831371438377
2107	32	-0.02780057849835771
2107	33	0.05544233021792877
2107	34	0.01727230457017015
2107	35	0.019720259638368987
2107	36	0.0047448706268653495
2107	37	0.006427305636222513
2107	38	0.009227212690028352
2107	39	0.014729350142566489
2107	40	0.021271531136029864
2107	41	0.03660800116615093
2107	42	0.05479900435988583
2107	43	0.049004620506757135
2107	44	0.006291807109725767
2107	45	0.026747080186304117
2107	46	-0.021320567689350867
2107	47	0.07634287994365963
2107	48	0.027378679430789532
2107	49	0.0665882094671133
2107	50	0.018953499129942486
2107	51	0.01444623073099649
2108	1	-0.07498392715211821
2108	2	-0.48556869931821467
2108	3	-0.2161638168816964
2108	4	-0.11582635971390687
2108	5	-0.14927670496533096
2108	6	-0.06989817112465602
2108	7	-0.028265842383362383
2108	8	-0.0646656529332219
2108	9	-0.013605407144311243
2108	10	-0.09077736758576549
2108	11	-0.020824910621662696
2108	12	-0.10751401142093897
2108	13	0.009751199599534743
2108	14	-0.003789578794624049
2108	15	-0.007787975770341404
2108	16	-0.03674848024614619
2108	17	-0.06402444016001141
2108	18	-0.018072498935758574
2108	19	-0.01746877220453058
2108	20	-0.03594260953673967
2108	21	-0.07273756554986477
2108	22	0.0014813999249696508
2108	23	-0.030500467663223674
2108	24	0.007603957777419623
2108	25	-0.007855103088409976
2108	26	-0.05918900372991942
2108	27	0.003622700120580191
2108	28	-0.04066946611224864
2108	29	-0.018181559300508354
2108	30	0.004452646274891947
2108	31	0.02115911190866626
2108	32	0.009919723649133516
2108	33	0.030480017932639214
2108	34	-0.25787586974643517
2108	35	-0.30847346873118653
2108	36	-0.16824610422479935
2108	37	-0.19850229273350095
2108	38	-0.20215668547611898
2108	39	-0.2193320680468318
2108	40	-0.45914156197435574
2108	41	-0.7096753223406154
2108	42	-0.4091153457872494
2108	43	-0.6659259309166146
2108	44	-0.8301106177508615
2108	45	-0.6758967508661584
2108	46	-0.4022877393136852
2108	47	-0.47731733753352756
2108	48	-0.4361544137591906
2108	49	-0.5726948817309676
2108	50	-0.6769534998505833
2108	51	-0.6010266805472142
2109	1	0.11363904687705428
2109	2	0.1928029891385563
2109	3	-0.1170349907144228
2109	4	-0.1222446771430512
2109	5	-0.3419005656264602
2109	6	-0.1638625118976691
2109	7	-0.10470861259894093
2109	8	-0.18233715271666995
2109	9	-0.1305420660951313
2109	10	-0.1716073329092893
2109	11	-0.12924433572841565
2109	12	-0.1648524162751528
2109	13	-0.08676488421484407
2109	14	-0.12438533556024822
2109	15	-0.06483392828013734
2109	16	-0.12299633637002927
2109	17	-0.1522770542353129
2109	18	-0.0966497326281015
2109	19	-0.09524444706725887
2109	20	-0.13232229552900066
2109	21	-0.082676195061822
2109	22	-0.09351765396822742
2109	23	-0.15422187547537192
2109	24	-0.0938757195453448
2109	25	-0.13968622179033474
2109	26	-0.06893083052355564
2109	27	-0.09643100556107953
2109	28	-0.08007083996032804
2109	29	-0.07641861253035387
2109	30	-0.12200444025465629
2109	31	-0.0918465144604994
2109	32	-0.08840448449926441
2109	33	-0.006119989179332208
2109	34	-0.1074558103934038
2109	35	-0.1029572775197991
2109	36	-0.05471973709039446
2109	37	-0.07463218317310094
2109	38	-0.09163459950875819
2109	39	-0.08588529770705122
2109	40	-0.09469506138986361
2109	41	-0.10515968152684252
2109	42	-0.06731888455854573
2109	43	-0.08909783722290854
2109	44	-0.13040121006768857
2109	45	-0.082271059640739
2109	46	-0.06560912926147466
2109	47	-0.03696457299791689
2109	48	-0.018628206927715496
2109	49	-0.051655554723083696
2109	50	-0.0921698403752842
2109	51	-0.09424390878748312
2110	1	0.1130922285099345
2110	2	0.260941918343228
2110	3	-0.016132128974270188
2110	4	-0.01224412417690246
2110	5	-0.057087412739690535
2110	6	-0.021417279012375445
2110	7	-0.09784760347437782
2110	8	-0.043894451246984545
2110	9	-0.059519635900500134
2110	10	-0.12005715158348806
2110	11	-0.08330244581121349
2110	12	-0.12670123474298833
2110	13	-0.07366058705873257
2110	14	-0.02602663771818925
2110	15	-0.08938331031943392
2110	16	-0.07979851879112232
2110	17	-0.11450251835460534
2110	18	-0.05063709432267416
2110	19	-0.08760722235109597
2110	20	-0.09946383631483968
2110	21	-0.08409388945853635
2110	22	-0.0805451817612024
2110	23	-0.07521356147739766
2110	24	-0.02417471819764927
2110	25	-0.0762824649238496
2110	26	-0.033301866072712016
2110	27	-0.07375666159335026
2110	28	-0.07736681824756886
2110	29	0.00456851104434719
2110	30	-0.08457119126506285
2110	31	-0.09323787885060142
2110	32	-0.07198422705543805
2110	33	-0.0503662482779248
2110	34	-0.07247832068414084
2110	35	-0.11152686124895439
2110	36	-0.026846509674015806
2110	37	-0.06778977583602597
2110	38	-0.06642451335645916
2110	39	-0.018929301668272558
2110	40	-0.06257651162407996
2110	41	-0.05478690838242528
2110	42	-0.09554932902012325
2110	43	-0.08573104963463862
2110	44	-0.04485593832528423
2110	45	-0.05928840377071509
2110	46	-0.06050076803303028
2110	47	-0.011870388715792046
2110	48	-0.08298045409333099
2110	49	-0.05684887478430767
2110	50	-0.06882207775220905
2110	51	-0.00556768380867112
2111	1	-0.16044232255855206
2111	2	-0.3648766812962023
2111	3	-0.27613988458332983
2111	4	-0.184212574117268
2111	5	-0.19232020082809242
2111	6	-0.11750078136695663
2111	7	-0.12744910945220767
2111	8	-0.1468510238572449
2111	9	-0.11489662847191795
2111	10	-0.10771145373707469
2111	11	-0.1035675485266907
2111	12	-0.14479907833211314
2111	13	-0.10727389516339514
2111	14	-0.13766916953528607
2111	15	-0.11208863722254137
2111	16	-0.062244896278492945
2111	17	-0.10528010741560223
2111	18	-0.1014073165563758
2111	19	-0.044289898323192745
2111	20	-0.05515007552737927
2111	21	-0.10186998153673699
2111	22	-0.08052283834315688
2111	23	-0.06739444510841963
2111	24	-0.06749395048556295
2111	25	-0.097192999891071
2111	26	-0.07910185734608888
2111	27	-0.10429988340214891
2111	28	-0.0824396758507362
2111	29	-0.07323797049394187
2111	30	-0.10557458090627136
2111	31	-0.052773109962146236
2111	32	-0.09669141307561802
2111	33	-0.046035882063478084
2111	34	-0.05561460231798776
2111	35	-0.1193054375776228
2111	36	-0.033151952041009736
2111	37	-0.0752774958559641
2111	38	-0.05262385346605214
2111	39	-0.09056978243021518
2111	40	-0.05240720200442439
2111	41	-0.06269220132656272
2111	42	-0.06559234764118571
2111	43	-0.0699843772243014
2111	44	-0.04726732695145586
2111	45	-0.03834875862430209
2111	46	-0.09103713909084377
2111	47	-0.017490573918571783
2111	48	-0.03194258583128118
2111	49	-0.05956660195780472
2111	50	-0.0828817606068668
2111	51	-0.062242125073105115
2201	1	0.05849322139835067
2201	2	0.2055225893804149
2201	3	0.03026957939390229
2201	4	-0.06762119524547217
2201	5	-0.08296416395634765
2201	6	-0.05773716781057914
2201	7	-0.054461930586313656
2201	8	-0.04673370835156021
2201	9	-0.04619802997643063
2201	10	-0.07068746970254125
2201	11	-0.04757341550968164
2201	12	-0.04469126803592616
2201	13	-0.05721833736056681
2201	14	-0.0408471889026103
2201	15	-0.030159305394320768
2201	16	-0.06723197264067693
2201	17	-0.05466047605901281
2201	18	-0.021002485381096392
2201	19	-0.039327279295321205
2201	20	-0.0627544093689778
2201	21	-0.04454610687127314
2201	22	-0.044129718583434396
2201	23	-0.051147382182705314
2201	24	-0.028682752368915487
2201	25	-0.024239245722768032
2201	26	-0.03282773982667919
2201	27	0.012539911968488582
2201	28	-0.019784151199772282
2201	29	-0.056085272329966074
2201	30	-0.03735266084387945
2201	31	-0.05455740989567204
2201	32	-0.021594527536230146
2201	33	-0.06598432441854385
2201	34	-0.010930011059087974
2201	35	0.03021305779738981
2201	36	-0.015516752174562498
2201	37	-0.0077155737876708486
2201	38	-0.017532349311643713
2201	39	1.3355215764931927E-4
2201	40	-0.007808833556161687
2201	41	-0.0153787429785055
2201	42	0.01321122337235181
2201	43	-0.008018367060799392
2201	44	0.05803018083084055
2201	45	-0.015374032752724531
2201	46	-0.03156593199591384
2201	47	0.02090071717513098
2201	48	0.01252734615173523
2201	49	-0.009507069692240577
2201	50	-0.03281056669603544
2201	51	0.04332587805390631
2202	1	-0.0955089587166782
2202	2	-0.5716678569907643
2202	3	-0.03270637318013314
2202	4	-0.02019337788406972
2202	5	-0.057792148639485674
2202	6	-6.214984021468695E-4
2202	7	-9.34022866076134E-4
2202	8	0.033743455271093126
2202	9	0.021313919658503266
2202	10	0.008578672599561799
2202	11	0.029517253013729317
2202	12	0.0755536654671971
2202	13	0.02579495273205623
2202	14	0.06526947801128102
2202	15	0.05354160004141306
2202	16	0.05744753288563942
2202	17	0.07132370400123023
2202	18	0.04504869799746558
2202	19	0.0433311915245298
2202	20	0.07560749300252922
2202	21	0.06367217418865323
2202	22	0.061990943448591906
2202	23	0.01273765542646288
2202	24	0.04920916940211839
2202	25	0.030718268152526207
2202	26	0.048784173852190804
2202	27	0.08103128437893048
2202	28	0.035605272257356546
2202	29	0.07136354169782777
2202	30	0.06299391792897069
2202	31	0.03841561868871679
2202	32	0.07159087024329835
2202	33	0.07299235291905859
2202	34	0.09335812941909438
2202	35	0.07958379484026068
2202	36	0.09188030268284564
2202	37	0.06754619000546569
2202	38	0.10102971418261575
2202	39	0.08789476674028407
2202	40	0.06463316350087212
2202	41	0.06717917662892603
2202	42	0.0493638414226254
2202	43	0.08466477631115765
2202	44	0.08664435369022527
2202	45	0.08320882854344092
2202	46	0.0690200419695941
2202	47	0.1333744724434922
2202	48	0.11430497599123157
2202	49	0.11589202329881232
2202	50	0.11458559087493825
2202	51	0.09918755042573224
2203	1	0.08982765731565223
2203	2	0.19007897482139668
2203	3	-0.014152801078544996
2203	4	-0.004914435126259775
2203	5	-0.0075169550617602
2203	6	-0.036353972280529945
2203	7	-0.022685837690232802
2203	8	-0.05559662667808851
2203	9	-0.0190951577497529
2203	10	-0.04213167712736521
2203	11	-0.014679692970297253
2203	12	-0.059524542786945744
2203	13	-0.003772093767771878
2203	14	-0.05010747437527385
2203	15	-0.05073796270432496
2203	16	0.014213654382920993
2203	17	0.012167268144125387
2203	18	-0.00868672699046158
2203	19	-0.013883327692298053
2203	20	-0.03771902422329276
2203	21	-0.05214286876712748
2203	22	-0.056877592792091036
2203	23	-0.04574616551118993
2203	24	-0.022398239861715297
2203	25	-0.03681170029970815
2203	26	-0.034836090738956216
2203	27	-0.020869875918258174
2203	28	-0.03913658360374228
2203	29	-0.07269318485943188
2203	30	-0.022904575347219236
2203	31	-0.020024809512854347
2203	32	-0.01795529052201772
2203	33	-0.03963901854357488
2203	34	-0.026037822970302216
2203	35	-0.0020561672286945054
2203	36	-0.014232793563145663
2203	37	-0.03579105012246231
2203	38	-0.018833596999897395
2203	39	-0.02295880991014343
2203	40	-0.018004087990000528
2203	41	-0.026427924903700273
2203	42	-0.006894273059245393
2203	43	-0.030017768181586746
2203	44	-0.03150057659063066
2203	45	-0.06193412944113419
2203	46	0.016548953041599646
2203	47	0.023362831921993177
2203	48	-0.032302832690795924
2203	49	-0.018136701806525934
2203	50	-0.036115859331026456
2203	51	-0.03965459428593476
2204	1	-0.21762307840552353
2204	2	-0.20590388031085638
2204	3	-0.1715397291466303
2204	4	-0.09514520657386782
2204	5	-0.16102166807437612
2204	6	-0.1026378801475829
2204	7	-0.012978390404427387
2204	8	-0.06777131018630911
2204	9	-0.01914762425940353
2204	10	-0.06831606171273563
2204	11	-0.06862307074787566
2204	12	-0.05610203694727289
2204	13	-0.04563086205024547
2204	14	0.01681235992729313
2204	15	-0.026855441687139603
2204	16	-0.03058463234300035
2204	17	-0.049003468911024584
2204	18	0.030511275574390595
2204	19	0.005768279490077077
2204	20	-0.030251300309068085
2204	21	0.006452520947419771
2204	22	-0.0016602155328300228
2204	23	-0.005001683302424453
2204	24	0.004245352134368829
2204	25	0.014343592658462967
2204	26	0.0027656977222463297
2204	27	0.012643260450310834
2204	28	-0.020796973699354737
2204	29	-0.0016421147269838343
2204	30	2.9904520436474513E-4
2204	31	0.0011895441616687208
2204	32	0.03870663025334409
2204	33	0.03862851054482519
2204	34	0.04736303311614165
2204	35	0.023140762518700342
2204	36	0.03331744632946965
2204	37	0.0063436968385204295
2204	38	0.029406138024469897
2204	39	0.03077508446484245
2204	40	0.04134088770776145
2204	41	0.030695327926288485
2204	42	0.005548495918020535
2204	43	0.039496620768836976
2204	44	0.034101891032825904
2204	45	0.01862135740883275
2204	46	0.051708691255626604
2204	47	0.05766319923267105
2204	48	0.03135627404633112
2204	49	-0.4323132053102725
2204	50	0.015344299582615406
2204	51	0.012703229594627885
2205	1	-0.09473219122388343
2205	2	0.12673718478272633
2205	3	0.05134913489669657
2205	4	0.03595323330254274
2205	5	0.059005839507953795
2205	6	0.011989800288844776
2205	7	0.04493710275328766
2205	8	-0.056257665538133494
2205	9	0.042660245038760536
2205	10	-0.030511557213031892
2205	11	-0.029052827918043533
2205	12	0.019860701814103265
2205	13	0.016941540568474522
2205	14	-0.012049873226978036
2205	15	-0.039392865309231695
2205	16	-0.14932276193388105
2205	17	-0.14225616066105573
2205	18	-0.16467109969646998
2205	19	-0.153219938391274
2205	20	-0.12172689575949391
2205	21	-0.08887981501421649
2205	22	-0.13106120687060496
2205	23	-0.15756356205255173
2205	24	-0.06383793727556508
2205	25	-0.09226976253896169
2205	26	-0.08099194450526426
2205	27	-0.03821417751122169
2205	28	-0.11314138282761377
2205	29	-0.036263051369033406
2205	30	-0.07520078531343444
2205	31	-0.0899826515290485
2205	32	-0.004943821137210591
2205	33	-0.05524844360269299
2205	34	-0.02801817760791181
2205	35	-0.05713246763458102
2205	36	-0.3935287914633179
2205	37	-0.2970992793689007
2205	38	-0.3721448219405801
2205	39	-0.2970331519644347
2205	40	-0.3241021005073179
2205	41	-0.29021615333964235
2205	42	-0.25931863128611354
2205	43	-0.2594177239544351
2205	44	-0.22074899637743783
2205	45	-0.21364149179201775
2205	46	-0.24500871085812292
2205	47	-0.17939276757801537
2205	48	-0.1819291164010295
2205	49	-0.1608511632102818
2205	50	-0.1740055879188276
2205	51	-0.2502932131808038
2206	1	-0.13855518392460908
2206	2	-0.352995605696087
2206	3	-0.1409973049876143
2206	4	-0.20059745989858158
2206	5	-0.004052967818857667
2206	6	-0.013039637805078996
2206	7	-0.03401219256875265
2206	8	-0.08753366058013512
2206	9	-0.010511896080458882
2206	10	-0.08709886153291535
2206	11	-0.06873153378958818
2206	12	-0.06062803940611161
2206	13	-0.09045924215199364
2206	14	-0.021998973442741487
2206	15	-0.024366525962037144
2206	16	-0.011076652582552526
2206	17	-0.039513884574198244
2206	18	-0.044949068754910115
2206	19	0.03236262599379813
2206	20	-0.06697955838630776
2206	21	0.0030656814738705407
2206	22	-0.004731328066036156
2206	23	-0.01924509122667928
2206	24	-0.008794382668760647
2206	25	-0.007985573033387539
2206	26	-0.04808520530496452
2206	27	-0.013669090746311952
2206	28	-0.036688386224753344
2206	29	-0.014237217002786906
2206	30	-0.0253105039013235
2206	31	-0.017194812388432013
2206	32	-0.021535027582601174
2206	33	-0.009338961437705962
2206	34	-0.01154965857931245
2206	35	-0.04872103440683162
2206	36	0.003652527675832573
2206	37	0.0017670623203542846
2206	38	-0.004382978613101329
2206	39	0.027345936238418744
2206	40	-0.010193211400000735
2206	41	0.011423678865533304
2206	42	0.0115716202220284
2206	43	0.023018344820791015
2206	44	0.003817302932574762
2206	45	0.017336009873361036
2206	46	0.02761994983573146
2206	47	0.012453247900403142
2206	48	-0.018883128934142235
2206	49	0.018479936843213807
2206	50	0.020398908250911063
2206	51	-0.001738883421353421
2207	1	-0.1169995967048365
2207	2	-1.1145085013572213
2207	3	-0.49131614598067586
2207	4	-0.2220213509938347
2207	5	-0.17376446446972693
2207	6	-0.07134037245126024
2207	7	-0.07870539592658332
2207	8	-0.12122195782873035
2207	9	-0.10729133554123393
2207	10	-0.08116753887990313
2207	11	-0.08348694486385
2207	12	-0.058053760064453286
2207	13	-0.03660806368208114
2207	14	-0.028368224673123166
2207	15	-0.04931630804781406
2207	16	-0.006816984294701456
2207	17	0.0013739826436918179
2207	18	0.004504267645614846
2207	19	-0.009406280504443032
2207	20	0.005130527962705855
2207	21	0.010672350269494757
2207	22	0.003210464506807398
2207	23	0.016974216562900324
2207	24	-0.02408822828287782
2207	25	-0.023834948357368546
2207	26	-0.011630841362958222
2207	27	-0.008961192945307062
2207	28	-0.002079000241963058
2207	29	-7.849546659741691E-4
2207	30	0.017730283245633416
2207	31	-0.01724856233037997
2207	32	-0.02043169264709377
2207	33	0.03242175301610928
2207	34	-0.010077106934950564
2207	35	-0.01892222439430924
2207	36	0.029273785263832508
2207	37	0.056924996495872904
2207	38	0.04866309192448881
2207	39	0.04919786961588812
2207	40	0.032146247364735814
2207	41	0.007421327671060851
2207	42	0.057553334494024
2207	43	0.029992290196261706
2207	44	0.021157592852752316
2207	45	0.050016842617367274
2207	46	0.05129190385561344
2207	47	0.0594103815041791
2207	48	0.023019835966081814
2207	49	0.021187670850295603
2207	50	0.009726832895971427
2207	51	0.04559115145844572
2208	1	-0.12021496509560592
2208	2	-0.1655212382439899
2208	3	-0.21861325235947504
2208	4	-0.16539200187273906
2208	5	-0.046738934249134445
2208	6	-0.06867389592796513
2208	7	-0.08308008591745164
2208	8	-0.15998039226590777
2208	9	-0.17365890245948634
2208	10	-0.12174260495226008
2208	11	-0.11137583067058898
2208	12	-0.10196240597841921
2208	13	-0.13065758288851015
2208	14	-0.099530308233021
2208	15	-0.07141987775356995
2208	16	-0.00980668397381379
2208	17	-0.0479148053044014
2208	18	-0.02993898829763708
2208	19	-0.02460447526030407
2208	20	-0.021190765368643838
2208	21	-0.03890771690699779
2208	22	-0.06835997954662076
2208	23	-0.0951122699875242
2208	24	-0.012655573334718895
2208	25	-0.04590158538644573
2208	26	-0.03707565824951331
2208	27	-0.03903504139566394
2208	28	-0.03251197889373003
2208	29	-0.0401035230822373
2208	30	-0.027548043195679384
2208	31	-0.016759241705344152
2208	32	-0.006113987242137853
2208	33	9.020435469295762E-4
2208	34	0.006815121689783155
2208	35	-0.06779754360860579
2208	36	-0.08655507468433399
2208	37	-0.029575506019249076
2208	38	-0.010392444153325187
2208	39	-0.05577250870197048
2208	40	-0.07593457986968843
2208	41	-0.04493101237549979
2208	42	-0.02920435123470355
2208	43	-0.08795574190399691
2208	44	-0.07230614010408942
2208	45	-0.03335067378368706
2208	46	-0.07299574897144367
2208	47	0.020207761829588833
2208	48	0.0059332087596217775
2208	49	-0.016760944860038762
2208	50	-0.07064679989655787
2208	51	-0.033549848581920116
2209	1	-0.10979395859080654
2209	2	-0.21157886852272867
2209	3	-0.22509886662917467
2209	4	-0.2628950268723713
2209	5	-0.20701549090571802
2209	6	-0.16205671045651115
2209	7	-0.11190430849560329
2209	8	-0.1768740762726111
2209	9	-0.11770064627036447
2209	10	-0.16409452531178914
2209	11	-0.13727881610904547
2209	12	-0.1186464156549718
2209	13	-0.1364739241847417
2209	14	-0.10079285639223912
2209	15	-0.09263703668048606
2209	16	-0.02922099773107334
2209	17	-0.0769585103480992
2209	18	-0.07374155630098755
2209	19	-0.06868030768325184
2209	20	-0.08938471116327662
2209	21	-0.04394174748675539
2209	22	-0.0695784623174589
2209	23	-0.07705288298424051
2209	24	-0.059809227133634124
2209	25	-0.11213583724038756
2209	26	-0.05632037469460016
2209	27	-0.07716091702642558
2209	28	-0.027671547069502367
2209	29	-0.07101461977999435
2209	30	-0.061747851442056856
2209	31	-0.05172479672169317
2209	32	-0.07987922356428356
2209	33	-0.010095216348489089
2209	34	-0.03666868191316297
2209	35	-0.06296504782754653
2209	36	-0.012711509662942433
2209	37	-0.014406407979343783
2209	38	-0.017859058979624365
2209	39	-0.03239205497578723
2209	40	-0.012041030194161806
2209	41	-0.027647727611608275
2209	42	-0.031314248362818375
2209	43	-0.010773993102411339
2209	44	-0.06710600852227344
2209	45	-0.0061237099917619275
2209	46	-0.008030377711861547
2209	47	0.02020259324772411
2209	48	-0.04899634170508449
2209	49	-0.01693825443092578
2209	50	-0.02580474702018165
2209	51	-0.025860347950938944
2210	1	0.028241651389826927
2210	2	0.2510477511862135
2210	3	-0.06239329275020111
2210	4	-0.11441401423563491
2210	5	-0.04871213562127963
2210	6	-0.11634855717887405
2210	7	-0.12938729392418225
2210	8	-0.20547951425643873
2210	9	-0.1126307876785475
2210	10	-0.12798697232518208
2210	11	-0.14613635313251905
2210	12	-0.22870140204865663
2210	13	-0.15643222314221816
2210	14	-0.1777201520794165
2210	15	-0.20263221952072286
2210	16	-0.13075824796975866
2210	17	-0.15547959337213513
2210	18	-0.16461580826330646
2210	19	-0.10789531998447188
2210	20	-0.15529733857297856
2210	21	-0.13872978805815706
2210	22	-0.18049572293337235
2210	23	-0.10710425605793006
2210	24	-0.10019128334906924
2210	25	-0.10654438506147557
2210	26	-0.16762267470664938
2210	27	-0.15033817388939497
2210	28	-0.14012582692104303
2210	29	-0.1803666160201871
2210	30	-0.1361411104620629
2210	31	-0.12000791680704737
2210	32	-0.1517019381732112
2210	33	-0.165041330614919
2210	34	-0.11439229504733106
2210	35	-0.1253623334623839
2210	36	-0.13606228601100412
2210	37	-0.10402654459832661
2210	38	-0.13171026263665198
2210	39	-0.12327090252229311
2210	40	-0.11750337897654362
2210	41	-0.09793419549042426
2210	42	-0.14353802476336597
2210	43	-0.14388353628401518
2210	44	-0.10954371261753693
2210	45	-0.09629387525163935
2210	46	-0.11439941984308888
2210	47	-0.06648529663144132
2210	48	-0.12488801616427736
2210	49	-0.12035276058304589
2210	50	-0.10321312872881805
2210	51	-0.1427210001620054
2211	1	-0.198659318170904
2211	2	-0.5038082499361707
2211	3	-0.3804298529893444
2211	4	-0.21676268734525195
2211	5	-0.18094587732367984
2211	6	-0.2676767914086611
2211	7	-0.16411344690696694
2211	8	-0.1633858393272476
2211	9	-0.1661848133955317
2211	10	-0.17929623139630024
2211	11	-0.15135694069589078
2211	12	-0.13196357047388574
2211	13	-0.13564878023137794
2211	14	-0.14606765227696172
2211	15	-0.1690413508186026
2211	16	-0.0902320394053504
2211	17	-0.07605054675828882
2211	18	-0.14056519780611154
2211	19	-0.0768147626415967
2211	20	-0.11557421462756423
2211	21	-0.05958241235485673
2211	22	-0.10387693494610062
2211	23	-0.11179590435416742
2211	24	-0.07873914079563349
2211	25	-0.10485973499726242
2211	26	-0.10850296080688793
2211	27	-0.1382295499754278
2211	28	-0.04571339297798005
2211	29	-0.10391876572290215
2211	30	-0.09955291924622145
2211	31	-0.04086376634317901
2211	32	-0.0971808781660215
2211	33	-0.046904572937371825
2211	34	-0.11206205955647164
2211	35	-0.07660800156266845
2211	36	-0.09337699063730298
2211	37	-0.0677193669562115
2211	38	-0.09792786032375744
2211	39	-0.09269096518330144
2211	40	-0.09562292411202122
2211	41	-0.06342455195888874
2211	42	-0.044884894595206504
2211	43	-0.05283047052655121
2211	44	-0.07791193615427972
2211	45	-0.10417311317586098
2211	46	-0.09825361771493846
2211	47	-3.801448709610277
2211	48	-0.10231688005110584
2211	49	-0.09384927151405265
2211	50	-0.12829715623462334
2211	51	-0.07299497199602456
2301	1	-0.09853028257910523
2301	2	-0.0835506874902805
2301	3	-0.08053150730580683
2301	4	-7.733010520567518E-4
2301	5	0.009033161883884588
2301	6	0.00449455038436497
2301	7	0.04755992590813918
2301	8	0.014286009139233613
2301	9	0.04388030902580198
2301	10	-0.0018840788778007322
2301	11	0.030855991070268374
2301	12	0.05631798947572264
2301	13	0.01440233991715445
2301	14	0.027980971594210757
2301	15	0.01666162813364025
2301	16	0.05452634414585589
2301	17	0.0511579841603762
2301	18	0.029405001085024196
2301	19	0.05784291348452797
2301	20	0.04270513857238001
2301	21	0.07412144716641933
2301	22	0.030039475720286646
2301	23	0.03233840985741665
2301	24	0.03164428895148319
2301	25	3.5694398165730945E-4
2301	26	0.02499980082645692
2301	27	0.055934988849188017
2301	28	0.04519177525105533
2301	29	0.0399667730882598
2301	30	0.03743456247684662
2301	31	0.05154683931971249
2301	32	0.0630171619685882
2301	33	0.03635341527670022
2301	34	0.046859874642969146
2301	35	0.07895706285990656
2301	36	0.01971653110508953
2301	37	0.07052794755663427
2301	38	0.050947888006071196
2301	39	0.0045865690739717024
2301	40	0.06793128671471749
2301	41	0.09420053323933075
2301	42	0.08594954607737293
2301	43	0.037066012525933445
2301	44	0.04151167082974183
2301	45	0.08373534820251649
2301	46	0.07002253204061049
2301	47	0.0831869335042299
2301	48	0.062243322800966894
2301	49	0.02895732867049361
2301	50	0.07057736214082411
2301	51	0.08180607727283018
2302	1	-0.09429824048123692
2302	2	-0.5611723324679403
2302	3	-0.10075048114717333
2302	4	-0.012054351119928697
2302	5	0.02529947913635766
2302	6	0.0866936819740971
2302	7	0.053819000205749035
2302	8	0.04580667648761505
2302	9	0.04938881748448409
2302	10	0.044466884493999714
2302	11	0.02990351430271687
2302	12	0.07866504693338783
2302	13	0.042930421378628125
2302	14	0.034992640435262956
2302	15	0.024605925335940526
2302	16	0.03943239878088178
2302	17	0.04544764701785908
2302	18	0.04644343230811643
2302	19	0.02974642520013049
2302	20	0.03399862418767441
2302	21	0.044744955995781766
2302	22	0.0763140336938477
2302	23	0.04439548052283726
2302	24	0.06399405219378451
2302	25	0.03779431432661795
2302	26	0.0426100388647086
2302	27	0.018581165490637375
2302	28	0.04881586395407567
2302	29	0.03733477572058774
2302	30	0.04336054542581991
2302	31	0.028735235944132853
2302	32	0.06311079764770255
2302	33	0.04970011146731679
2302	34	0.06586169431552236
2302	35	0.052629207391994726
2302	36	0.05285775045472718
2302	37	0.04925105671900809
2302	38	0.056622191683231904
2302	39	0.05212810469090812
2302	40	0.04381997221413059
2302	41	0.058450630134245785
2302	42	0.07885088338404955
2302	43	0.02112242364925976
2302	44	0.036177777574422976
2302	45	0.07618964156849728
2302	46	0.03011027841039038
2302	47	0.06917002699340458
2302	48	0.041107889528319674
2302	49	0.0683563889999661
2302	50	0.03585119426197991
2302	51	0.053847048378038664
2303	1	-0.11572716974021091
2303	2	-0.5142918760107165
2303	3	-0.06836775470637235
2303	4	-0.017757632210511076
2303	5	-0.11251030766634784
2303	6	0.008498927105691223
2303	7	0.043172304272935946
2303	8	0.02373550251130041
2303	9	0.037009151345600344
2303	10	-0.02365603993752785
2303	11	0.05385390644832455
2303	12	0.065672930935186
2303	13	0.05429102547814324
2303	14	0.02685163364071741
2303	15	0.0737744516253045
2303	16	0.028118531713566597
2303	17	0.06522929062978022
2303	18	0.0639544351061545
2303	19	0.0414437306690445
2303	20	0.04993848375359988
2303	21	0.030481982197294144
2303	22	0.037479844172167986
2303	23	0.03160676798348305
2303	24	0.051063765394424365
2303	25	0.007404240726991418
2303	26	0.01355216542012272
2303	27	0.03515012498360193
2303	28	0.05507112886858323
2303	29	0.07806892296959944
2303	30	0.04762052854108845
2303	31	0.009948993749034685
2303	32	0.03230826973900491
2303	33	0.049775864406996106
2303	34	0.054798065108052185
2303	35	0.04301053142972222
2303	36	0.06801771755573327
2303	37	0.05031387015217348
2303	38	0.09449796936967658
2303	39	0.09117136414270277
2303	40	0.08608989788431387
2303	41	0.06620546049240517
2303	42	0.02102310664712803
2303	43	0.03911775772566983
2303	44	0.06637581593356856
2303	45	0.031017234803549343
2303	46	0.02987942020364187
2303	47	0.12921377778744159
2303	48	0.09249048331481191
2303	49	0.07865036771918454
2303	50	0.050573008472859726
2303	51	0.02452612363927642
2304	1	-0.11259352823088165
2304	2	-0.6974378695479757
2304	3	-0.12250463407900014
2304	4	-0.06977130958089361
2304	5	-0.06552002831491421
2304	6	-0.023906091224176862
2304	7	-0.015092336390097216
2304	8	-0.002303297990245312
2304	9	0.029455489922952438
2304	10	-0.03888273960222932
2304	11	-0.022747725192516555
2304	12	0.059973901905948424
2304	13	0.023788864614417093
2304	14	0.039417794441760634
2304	15	0.0592417920735997
2304	16	-0.026306371058950617
2304	17	-0.02195500569973774
2304	18	0.013930380804097808
2304	19	-3.195776104760739E-4
2304	20	-0.013635545421223583
2304	21	-0.01775221038867869
2304	22	-1.3675725265471783E-4
2304	23	0.01116089005721932
2304	24	0.06391634021061066
2304	25	-0.034211286504095995
2304	26	0.025741645486142772
2304	27	0.019447386251933096
2304	28	0.05378432694230639
2304	29	0.014751887127360419
2304	30	0.034627937252004415
2304	31	0.05306203936884657
2304	32	0.02182942448385461
2304	33	0.0379123129868546
2304	34	0.024035282737351338
2304	35	0.061157855003479256
2304	36	0.08807273745291155
2304	37	0.07116803313316922
2304	38	0.056217933031476264
2304	39	0.024414790098141737
2304	40	0.04478264244458785
2304	41	0.03505110886855789
2304	42	0.04118405730402941
2304	43	0.05121946181770198
2304	44	0.04529021465284444
2304	45	0.04437710163442432
2304	46	0.03788525639706819
2304	47	0.07284637815457984
2304	48	0.028777157273175646
2304	49	-0.30544970681444283
2304	50	0.04576461521169506
2304	51	0.09682308873112788
2305	1	-0.06943628679281488
2305	2	-0.308134945880461
2305	3	-0.10581396454815462
2305	4	-0.09166514931069258
2305	5	-0.07274353072559592
2305	6	-0.04099338373286798
2305	7	-0.003606150946787068
2305	8	-0.032233508726911
2305	9	-0.03066752837095521
2305	10	-0.0735121014490403
2305	11	-0.005419058020265766
2305	12	-0.07668346959399486
2305	13	-0.038089975363341466
2305	14	-0.061880388182544266
2305	15	-0.004745848614383874
2305	16	-0.0674343591721609
2305	17	0.002126230032473586
2305	18	-0.05019490399523363
2305	19	-0.0246213562074189
2305	20	-0.061574075048262955
2305	21	0.012602024567620163
2305	22	-0.060548621576188566
2305	23	-0.006677841995539779
2305	24	-0.09054528804796291
2305	25	-0.027684611572553308
2305	26	-0.0444163206971524
2305	27	-0.04466601642448609
2305	28	-0.012257426223513335
2305	29	-0.02653019726739103
2305	30	-0.0019578903958716865
2305	31	-0.01143100094305538
2305	32	-0.033121423765123836
2305	33	-0.00629649632910656
2305	34	-0.049080180018791
2305	35	-0.021893909267433287
2305	36	-0.02651587483462947
2305	37	0.028412317848825808
2305	38	-0.0021748482727375062
2305	39	0.009766245234857251
2305	40	-0.0015469435785391283
2305	41	-0.008717047075158746
2305	42	-0.005126441478005006
2305	43	-0.008951096064777175
2305	44	0.014600406264960952
2305	45	0.005256596919402057
2305	46	-0.01634291571348001
2305	47	0.05380254579006305
2305	48	0.022571321084186025
2305	49	0.022191892140185132
2305	50	-0.034239254351817294
2305	51	-0.010324884338636764
2306	1	-0.1408983009988276
2306	2	-0.5300258629506587
2306	3	-0.23110712143689938
2306	4	-0.12009281981415398
2306	5	-0.010068926146772128
2306	6	-0.06562937025446303
2306	7	-0.04396889254901026
2306	8	-0.07088431516918803
2306	9	-0.024559748369533452
2306	10	-0.021656480483379426
2306	11	-0.018010270384529292
2306	12	-0.03106409324503545
2306	13	-0.014525920095806555
2306	14	-0.05270149386092271
2306	15	-0.04925578027924615
2306	16	-0.06615727090068901
2306	17	-0.04823795611277859
2306	18	-0.06672304141961405
2306	19	-0.07408881256729671
2306	20	-0.06390931511820241
2306	21	-0.0569640411302359
2306	22	-0.053122313260999476
2306	23	-0.07168233657458956
2306	24	-0.03421532388755111
2306	25	-0.030387645937700825
2306	26	-0.04635454201863354
2306	27	-0.035352445596686266
2306	28	-0.03878468417874359
2306	29	-0.06348408747847145
2306	30	-0.0217458035130349
2306	31	-0.04634051573435727
2306	32	-0.052501734194997596
2306	33	-0.05814330541522139
2306	34	-0.009214476839481733
2306	35	-0.011528190339312516
2306	36	-0.009112227348985869
2306	37	-0.025320300891877423
2306	38	-0.020107194606865164
2306	39	-0.044170626022214776
2306	40	-0.04219224221408524
2306	41	-0.022888089150377766
2306	42	-0.0473987433208265
2306	43	-0.07046352793539512
2306	44	-0.040811620726927345
2306	45	-0.010736148117260313
2306	46	0.005949953174578582
2306	47	-0.010004885650104711
2306	48	-0.024224331190872306
2306	49	-0.030293747101879376
2306	50	-0.03264778434112259
2306	51	-0.07375720816496312
2307	1	-0.13003331221854353
2307	2	-0.10748886287300508
2307	3	-0.14296614682112363
2307	4	-0.07715987259311419
2307	5	-0.1746444147006727
2307	6	-0.15666437961766633
2307	7	-0.06852259298772623
2307	8	-0.07626847357241928
2307	9	-0.04299476763594612
2307	10	-0.09810204335840922
2307	11	-0.022304174067869553
2307	12	-0.045005954520810576
2307	13	-0.07110237742089254
2307	14	-0.028757511502952582
2307	15	-0.04584683718856297
2307	16	-0.02490950813302817
2307	17	-0.05174765913455559
2307	18	-0.05667972707245639
2307	19	-0.027263751597665475
2307	20	-0.046134712569539715
2307	21	-0.029716869791897693
2307	22	-0.04931106737368651
2307	23	-0.04593301070724465
2307	24	-0.04142931370987668
2307	25	-0.03972007397521793
2307	26	-0.05759652909021895
2307	27	-0.01658682461131633
2307	28	-0.06949453956132601
2307	29	-0.04174142778978762
2307	30	-0.003591981931364785
2307	31	0.005586823797678164
2307	32	0.004077406941256356
2307	33	-0.05536015837610364
2307	34	-0.008692283865904926
2307	35	0.00911090511693402
2307	36	0.01739950172774485
2307	37	-0.024450217751670777
2307	38	-0.028964397552513788
2307	39	-0.0014311656995573685
2307	40	-0.01073204060704569
2307	41	-0.01632813297605651
2307	42	-0.03276814173603526
2307	43	-0.045292831257036426
2307	44	0.027574277734437658
2307	45	0.02949407646919866
2307	46	-0.015443163704439655
2307	47	0.060914785914057745
2307	48	-0.02561137663190749
2307	49	-0.022549696587930157
2307	50	-0.029719782200359646
2307	51	-0.020651731793456918
2308	1	-0.15837943233032092
2308	2	-0.49731823617582904
2308	3	-0.189390766819173
2308	4	-0.11179040634301174
2308	5	-0.14362050864779263
2308	6	-0.15642787844130623
2308	7	-0.09217719189074103
2308	8	-0.11355679522633721
2308	9	-0.13583138691961238
2308	10	-0.05787562594837681
2308	11	-0.1163169279074765
2308	12	-0.11772546304344189
2308	13	-0.15358598851888416
2308	14	-0.09484855479216492
2308	15	-0.0773894118434697
2308	16	-0.08958294666548738
2308	17	-0.10915345736725612
2308	18	-0.09420186723921375
2308	19	-0.12032665964545686
2308	20	-0.057202589611300425
2308	21	-0.08163723084060592
2308	22	-0.031139009597467293
2308	23	-0.07140959540650016
2308	24	-0.03230712983398831
2308	25	-0.08784586845706599
2308	26	-0.058172234776669995
2308	27	-0.03425798643127109
2308	28	-0.05686617544603223
2308	29	-0.10483886247908458
2308	30	-0.06642115026954798
2308	31	-0.03777532240873427
2308	32	-0.05073068895310939
2308	33	-0.07026012878906585
2308	34	-0.052784388910659175
2308	35	-0.09181421901607933
2308	36	-0.0392374569124172
2308	37	-0.05230466169411585
2308	38	-0.03084572369038341
2308	39	-0.054248104842137934
2308	40	-0.08958290056131091
2308	41	-0.039919024137915926
2308	42	-0.101152689799207
2308	43	-0.050285912827014556
2308	44	-0.01914638713533634
2308	45	-0.0687650354186431
2308	46	-0.07323408441884283
2308	47	-0.029095391691029704
2308	48	-0.03107377632160535
2308	49	-0.012787943864914553
2308	50	-0.03680101936293312
2308	51	-0.13201803784950528
2309	1	-0.1420196733039063
2309	2	-0.6337647186973498
2309	3	-0.32773127603775976
2309	4	-0.29466627055497696
2309	5	-0.07868546014782396
2309	6	-0.11315277937770674
2309	7	-0.07845386884112315
2309	8	-0.11947564722733262
2309	9	-0.11603620392072145
2309	10	-0.13070368967598256
2309	11	-0.14713654261856135
2309	12	-0.10866163779954974
2309	13	-0.07528043083664926
2309	14	-0.0722162179159227
2309	15	-0.08148045827422123
2309	16	-0.10379209966714598
2309	17	-0.053717392732920644
2309	18	-0.11630666894311048
2309	19	-0.10902635866031574
2309	20	-0.0916552823475314
2309	21	-0.09422483979030716
2309	22	-0.11863418448536578
2309	23	-0.09229718875567983
2309	24	-0.1003662477317917
2309	25	-0.07715071329256773
2309	26	-0.0970787273843925
2309	27	-0.0729609739591055
2309	28	-0.09678525440745034
2309	29	-0.13868680902701414
2309	30	-0.17295055696109785
2309	31	-0.08498280362026378
2309	32	-0.11028884837631381
2309	33	-0.07434578530683211
2309	34	-0.12590812932911177
2309	35	-0.11007387113725997
2309	36	-0.058708271668422185
2309	37	-0.10579203069661958
2309	38	-0.07400667510961512
2309	39	-0.07655547262655915
2309	40	-0.10075645024073765
2309	41	-0.03529738222327694
2309	42	-0.07884225393701882
2309	43	-0.11646056978899111
2309	44	-0.07718873788155634
2309	45	-0.07679039784223107
2309	46	-0.0719983049104016
2309	47	-0.06271869213606607
2309	48	-0.12830403169903803
2309	49	-0.08366023070366424
2309	50	-0.08662500386327565
2309	51	-0.08268774483875063
2310	1	0.022149016116465248
2310	2	0.1082460603893125
2310	3	-0.12903701133156176
2310	4	-0.1508190921348671
2310	5	-0.2594587502622687
2310	6	-0.17747484494923782
2310	7	-0.13822681375709323
2310	8	-0.19204981398810617
2310	9	-0.12677678620163135
2310	10	-0.19012370197513917
2310	11	-0.16841602694420743
2310	12	-0.2477898147115667
2310	13	-0.13215557765151686
2310	14	-0.19099373525892815
2310	15	-0.2222425039436473
2310	16	-0.13548182275813758
2310	17	-0.1302772624325783
2310	18	-0.1437155234529044
2310	19	-0.13145147321684192
2310	20	-0.1627828838144154
2310	21	-0.16725727527599332
2310	22	-0.12382190204775156
2310	23	-0.12330337583046713
2310	24	-0.17410245898523868
2310	25	-0.13201413067762502
2310	26	-0.13038993836781998
2310	27	-0.10494440734303367
2310	28	-0.15463319832053202
2310	29	-0.17286895824599924
2310	30	-0.11508718114705374
2310	31	-0.16743511782483012
2310	32	-0.20747420477988499
2310	33	-0.19724354744001715
2310	34	-0.19044194303584305
2310	35	-0.17176785642677572
2310	36	-0.1342619996950205
2310	37	-0.16451061577700443
2310	38	-0.1579195151783992
2310	39	-0.16348777309673324
2310	40	-0.1505223702687104
2310	41	-0.17001378215973517
2310	42	-0.183303451980251
2310	43	-0.11695371605334515
2310	44	-0.1642670230652854
2310	45	-0.16859446589042193
2310	46	-0.1226843765831589
2310	47	-0.10756115312248227
2310	48	-0.1677561705221109
2310	49	-0.0956106462890034
2310	50	-0.13912150954656255
2310	51	-0.2119142565172183
2311	1	-0.20401902860675847
2311	2	-1.046938952082236
2311	3	-0.44985047433622327
2311	4	-0.2912592504234297
2311	5	-0.13607552269237289
2311	6	-0.2193145784479924
2311	7	-0.11549604186163975
2311	8	-0.14302113529081595
2311	9	-0.12380924802410931
2311	10	-0.169140152654208
2311	11	-0.10251858787304968
2311	12	-0.19500804907060854
2311	13	-0.13855016515267948
2311	14	-0.1767573343010298
2311	15	-0.17038680131001627
2311	16	-0.07043501352288217
2311	17	-0.08309318679408051
2311	18	-0.09679348672727173
2311	19	-0.07309432924594716
2311	20	-0.09541481403610419
2311	21	-0.0880645870318375
2311	22	-0.10339609095763791
2311	23	-0.140753493515966
2311	24	-0.09021933635628443
2311	25	-0.09747910159288153
2311	26	-0.12436663338649367
2311	27	-0.07998562955116029
2311	28	-0.07126623405237353
2311	29	-0.05950574527513908
2311	30	-0.13237379242354308
2311	31	-0.08025778176887144
2311	32	-0.11509278363029551
2311	33	-0.09505257763402142
2311	34	-0.1583154868629819
2311	35	-0.10330790783471144
2311	36	-0.09570174444985469
2311	37	-0.1051251945389069
2311	38	-0.13661935755789756
2311	39	-0.13173205505638919
2311	40	-0.14159601302144864
2311	41	-0.08959766660697
2311	42	-0.06567459535263254
2311	43	-0.08183436369863983
2311	44	-0.08930161657542612
2311	45	-0.10011678638012711
2311	46	-0.07196705921387547
2311	47	-1.1000415265625492
2311	48	-0.1151583293347258
2311	49	-0.06930599181214347
2311	50	-0.14966128575218818
2311	51	-0.15813175053089168
2401	1	-0.05546559814892049
2401	2	-0.17401065524374104
2401	3	-0.07571566858778311
2401	4	0.06677606270385184
2401	5	0.07582205706556522
2401	6	0.059972161099267396
2401	7	0.027618179702251666
2401	8	0.08438155541667669
2401	9	0.07043329735447657
2401	10	0.04810206637966985
2401	11	0.08650611247553286
2401	12	0.042136168679299146
2401	13	0.053077120445422565
2401	14	0.11197564997294762
2401	15	0.09750401788247842
2401	16	0.05120390364887584
2401	17	0.04581650686703398
2401	18	0.10206527942060006
2401	19	0.042370036022774116
2401	20	0.036324236212109895
2401	21	0.06882195603571972
2401	22	0.051969116904366786
2401	23	0.05846505313985517
2401	24	0.047183418580253544
2401	25	0.017023956780001015
2401	26	0.03339283741514265
2401	27	0.05128793753713978
2401	28	0.05743665432763834
2401	29	0.062476020405696886
2401	30	0.028173536887010187
2401	31	0.051357116799707114
2401	32	0.060504988417164896
2401	33	0.043537521489739106
2401	34	0.0597545894686462
2401	35	0.05930272745474241
2401	36	0.07164855192051789
2401	37	0.12099096647590102
2401	38	0.11836239980467411
2401	39	0.09674274613378486
2401	40	0.0778745455253187
2401	41	0.039091383756762355
2401	42	0.06543140942302017
2401	43	0.06647703944693717
2401	44	0.10778922870319718
2401	45	0.0957405310067756
2401	46	0.06201415761172058
2401	47	0.15050452996782582
2401	48	0.07689889589335053
2401	49	0.07264291690692204
2401	50	0.0647570752714941
2401	51	0.04975802038946142
2402	1	0.08988734521786768
2402	2	0.34884652191640697
2402	3	0.13303188379581599
2402	4	0.04334956516871813
2402	5	0.1002310724049309
2402	6	0.02663148360269929
2402	7	0.027250181464765433
2402	8	0.042909489434514114
2402	9	0.039981579307713844
2402	10	-0.03142497703250058
2402	11	0.00130900767148745
2402	12	0.0025781219877032413
2402	13	0.020672618496597295
2402	14	0.06903501691537173
2402	15	-0.011545955347344261
2402	16	0.024484140352903694
2402	17	0.00905784230081963
2402	18	0.09744737315113383
2402	19	0.028376599958576776
2402	20	0.02037199662131428
2402	21	0.00974231125774594
2402	22	0.01996985076740998
2402	23	0.04070594357510515
2402	24	0.032894295018216724
2402	25	0.007850841286256127
2402	26	0.028983697035783962
2402	27	0.049615584040445526
2402	28	0.014437745993191697
2402	29	0.018158079551049866
2402	30	9.642541833727591E-4
2402	31	0.055599221450769676
2402	32	0.05329428822472693
2402	33	0.017463309810196392
2402	34	0.018663680800237614
2402	35	-0.0034778134671711314
2402	36	0.02605367967835548
2402	37	0.05627741973246003
2402	38	0.03995752234513361
2402	39	0.044672804405337274
2402	40	0.06756220633302945
2402	41	0.04457783165181439
2402	42	0.011311831512948345
2402	43	0.054431412645790545
2402	44	0.05540289216857275
2402	45	0.037753299129597906
2402	46	0.05475703321911851
2402	47	0.09315635310671411
2402	48	0.06326638688938857
2402	49	0.06171475026393125
2402	50	0.0734989310351466
2402	51	0.049259041167076134
2403	1	-0.07450831165760263
2403	2	-0.5385026091631104
2403	3	0.0025710688498463696
2403	4	-0.08347712441380395
2403	5	-0.09070406647516194
2403	6	0.01624352829740161
2403	7	0.004388630894688106
2403	8	0.02350395826132967
2403	9	0.05166163585676031
2403	10	0.04493343548816142
2403	11	0.03014441138424928
2403	12	0.030432511048609
2403	13	0.029169424873494165
2403	14	0.05769492681638155
2403	15	0.0614408710630272
2403	16	0.06563978881449373
2403	17	0.06397794454551331
2403	18	0.020242799697349767
2403	19	0.029348667887916235
2403	20	0.060892612392571266
2403	21	0.049905724517664396
2403	22	0.028385636849989737
2403	23	0.028327993141495256
2403	24	0.04287346119930646
2403	25	0.025804963722450225
2403	26	0.08141023019879867
2403	27	0.01750865612696373
2403	28	0.03228603865292001
2403	29	0.07129648725962312
2403	30	0.0502268984760903
2403	31	0.059216452952689735
2403	32	0.05212289344147081
2403	33	0.025717573106391
2403	34	0.055712297346630635
2403	35	0.04380167969230797
2403	36	0.06762381986795418
2403	37	0.04399514576784469
2403	38	0.07544970643735383
2403	39	0.07990804089012471
2403	40	0.06310807553389708
2403	41	0.003205752972682774
2403	42	0.09301667692793103
2403	43	0.08463297885363374
2403	44	0.06009136900026846
2403	45	0.01718032829566596
2403	46	0.025583173188664432
2403	47	0.13543889516176222
2403	48	0.06531114036426544
2403	49	0.1070680940799491
2403	50	0.07582440943527047
2403	51	0.05753612379924533
2404	1	0.046236272738696016
2404	2	0.3233097010378785
2404	3	0.03424234790343661
2404	4	-0.10971039249795211
2404	5	-0.11812656658134557
2404	6	-0.1012314167980719
2404	7	-0.12148504496457946
2404	8	-0.14690936530839593
2404	9	-0.13666841458475432
2404	10	-0.1367476464795061
2404	11	-0.11214746429353539
2404	12	-0.14156000412886982
2404	13	-0.1189352355037343
2404	14	-0.176407170388984
2404	15	-0.14723942589070305
2404	16	0.01241885542104626
2404	17	-0.009028830775598351
2404	18	-0.00785281483749145
2404	19	0.016929133774901572
2404	20	-0.013186405243025945
2404	21	-0.002081032949028838
2404	22	-0.028722985517461552
2404	23	-0.009445623114437751
2404	24	0.014363619934748328
2404	25	-0.005476268733573875
2404	26	0.01604859442073092
2404	27	-0.012943536684616674
2404	28	0.013999099303312335
2404	29	-0.018201270993685625
2404	30	0.012976901149983178
2404	31	-0.0022033083734243064
2404	32	0.02138314024016097
2404	33	-0.03251522848439237
2404	34	-2.3939270939621338E-4
2404	35	0.024186500038247516
2404	36	0.0014793706880098512
2404	37	0.013619263160045136
2404	38	0.017732287753275955
2404	39	3.7144842487180085E-4
2404	40	0.00395089488438316
2404	41	0.039715936952703146
2404	42	0.008033278057396842
2404	43	-0.027163074725507386
2404	44	0.04609285730983714
2404	45	0.0670733066331266
2404	46	0.010659914282676652
2404	47	0.04426956619097666
2404	48	-0.011980967863472358
2404	49	-0.7081857664413533
2404	50	0.040570335660447654
2404	51	-0.01061363077204902
2405	1	0.07791471064813749
2405	2	0.26122819551162024
2405	3	0.05395102677346841
2405	4	-0.019310988824820186
2405	5	-0.025115297194723496
2405	6	-0.022845503060267447
2405	7	0.02119946777403925
2405	8	-0.04910473982978658
2405	9	-0.06499787795211631
2405	10	-0.06369182911239335
2405	11	-0.05895350890405382
2405	12	-0.04924937330891055
2405	13	-0.042525469482846745
2405	14	-0.021929182999421926
2405	15	-0.02885035110526246
2405	16	0.002593025771531643
2405	17	0.024635974772238
2405	18	0.03145502589067206
2405	19	0.00181664242101931
2405	20	0.013009017017616031
2405	21	-0.012807261750118926
2405	22	-0.034357110666597634
2405	23	-0.01053081862712446
2405	24	-0.004389264846956564
2405	25	0.002698969538535323
2405	26	-0.03222894924603992
2405	27	-0.01382546777155369
2405	28	-0.03210064296929005
2405	29	-0.007861668117293164
2405	30	-0.013792891806787111
2405	31	-0.021157184944357255
2405	32	-0.0597555056470469
2405	33	-0.02387516892817132
2405	34	-0.053182543449580066
2405	35	-0.020405132669957027
2405	36	-0.008222441402779168
2405	37	-0.003349640225906114
2405	38	-0.06601358607983343
2405	39	-0.005305335623852159
2405	40	-0.0508858630045097
2405	41	0.017446215037011825
2405	42	-0.02670161504483559
2405	43	-0.003987461257409564
2405	44	0.014626411430761266
2405	45	-0.016563998040524552
2405	46	-0.015732244974422827
2405	47	-0.01836168179459463
2405	48	-0.025333802010202078
2405	49	-0.005593531552499087
2405	50	-0.06673811478207625
2405	51	-0.03317008013232936
2406	1	0.06478654278224383
2406	2	0.11355688461934221
2406	3	-0.22900409782884168
2406	4	-0.22346027072273955
2406	5	-0.31352350443065546
2406	6	-0.2493580979556853
2406	7	-0.263423690045542
2406	8	-0.1649463190959466
2406	9	-0.1901990131710818
2406	10	-0.24984173300298096
2406	11	-0.23411737581800196
2406	12	-0.24107629363990668
2406	13	-0.19742623345645427
2406	14	-0.26422886078820085
2406	15	-0.24308618220015887
2406	16	-0.06581182841222954
2406	17	-0.07869039764710095
2406	18	-0.09942924138952947
2406	19	-0.11075600990787393
2406	20	-0.041626767361314876
2406	21	-0.0553059774756548
2406	22	-0.09759003063381755
2406	23	-0.0381724606294398
2406	24	-0.039885670344730784
2406	25	-0.06555485622241264
2406	26	-0.049068400987437144
2406	27	-0.008358542283680492
2406	28	-0.05797376936300935
2406	29	-0.030763845763445374
2406	30	-0.006897562408262559
2406	31	-0.042899908938238696
2406	32	-0.02311668894575547
2406	33	-0.033667289264073474
2406	34	-0.024298286694488525
2406	35	-0.05566336923735804
2406	36	-0.02644129406046858
2406	37	0.005529900789071007
2406	38	0.005341887153925029
2406	39	-0.037341136152953425
2406	40	0.008986134786795219
2406	41	-0.03821394467737349
2406	42	0.00767544455145952
2406	43	-0.02619258479614217
2406	44	9.981821962909976E-4
2406	45	-0.03916770739399311
2406	46	0.003259673970696042
2406	47	-4.115115805518599E-4
2406	48	-0.06639059168556827
2406	49	-0.008039803766550335
2406	50	-0.022635462716174004
2406	51	-0.002753635123056597
2407	1	-0.030454431747259036
2407	2	0.07581714733279199
2407	3	-0.15816312013274825
2407	4	-0.2658233558635601
2407	5	-0.20027079300297856
2407	6	-0.24539064021025325
2407	7	-0.19467432525672024
2407	8	-0.21250565000334376
2407	9	-0.19392935451276117
2407	10	-0.22737162852973114
2407	11	-0.22377894635924633
2407	12	-0.2048839104230069
2407	13	-0.1960100981552202
2407	14	-0.18798918467983583
2407	15	-0.2162422449001724
2407	16	-0.10786253226405762
2407	17	-0.06722194713861995
2407	18	-0.04194260017904128
2407	19	-0.05030592298362535
2407	20	-0.14900619831221462
2407	21	-0.056992263072658034
2407	22	-0.10601150479409682
2407	23	-0.11484378929507244
2407	24	-0.08160460914361067
2407	25	-0.06057356359195154
2407	26	-0.08380522651830802
2407	27	-0.0704458296429209
2407	28	-0.09029059308473109
2407	29	-0.037724552487333085
2407	30	-0.06534882237038175
2407	31	-0.06236000009664622
2407	32	-0.06989388788825579
2407	33	-0.09747003973286894
2407	34	-0.1187195259212146
2407	35	-0.049149129388830204
2407	36	-0.044804125724610344
2407	37	-0.04788006100828568
2407	38	-0.04660806806447226
2407	39	-0.022726301650834557
2407	40	-0.0672593809876787
2407	41	-0.06997400258780573
2407	42	-0.05319654444913624
2407	43	-0.06388174695148763
2407	44	-0.06412974512727487
2407	45	5.054008659612919E-4
2407	46	-0.04666404984895678
2407	47	0.020069541946902802
2407	48	-0.048219491807614645
2407	49	-0.053298704395466245
2407	50	-0.044361852532752266
2407	51	-0.021673601969773415
2408	1	-0.18128103126915107
2408	2	-0.8667771497992902
2408	3	-0.3341206716054401
2408	4	-0.12431394881298274
2408	5	-0.21058989547418605
2408	6	-0.19290035027442798
2408	7	-0.03221736047666468
2408	8	-0.05039829190783962
2408	9	-0.004982472541627203
2408	10	-0.04440102401761692
2408	11	-0.057764741487822846
2408	12	-0.03649662735823256
2408	13	-0.050640437422678986
2408	14	-0.027056321207744816
2408	15	-0.04772278958929377
2408	16	0.027862674980120516
2408	17	0.011514359404635854
2408	18	-0.012649014875329101
2408	19	-0.0015701806288603848
2408	20	0.01245804830281827
2408	21	-0.02505665916593358
2408	22	0.052284252952240706
2408	23	0.013399105892020202
2408	24	0.018910957704164844
2408	25	-0.014824692127405115
2408	26	0.027830558752818035
2408	27	0.024889979780553517
2408	28	0.010185512265103114
2408	29	0.019853735004105033
2408	30	0.013469576766979685
2408	31	-0.039412901324993754
2408	32	0.021630479665965652
2408	33	0.003438398815276855
2408	34	0.029956659682845554
2408	35	0.012111121884238685
2408	36	0.05454724034140668
2408	37	0.028634157053957665
2408	38	0.05419820914526241
2408	39	0.03298528836671011
2408	40	0.0015090439654841248
2408	41	0.048977959408851746
2408	42	0.03438877421606179
2408	43	0.07116760508291975
2408	44	0.02769427725203144
2408	45	0.04891449100936285
2408	46	0.03349094494697624
2408	47	0.07970955390538847
2408	48	0.030576513423923757
2408	49	0.06815245253140034
2408	50	0.02356268598175859
2408	51	0.028321989830025984
2409	1	-0.17239399722770798
2409	2	-0.6140093674202021
2409	3	-0.2598453228810058
2409	4	-0.16682567550348182
2409	5	-0.04546946453633893
2409	6	-0.043441912271823924
2409	7	-0.04997297590374927
2409	8	-0.05310468983041261
2409	9	-0.04589076985219265
2409	10	-0.022341597690967774
2409	11	-0.03747731477144356
2409	12	-0.09844794200027707
2409	13	-0.006557143576713997
2409	14	-0.02812121444256377
2409	15	-0.04242181411503765
2409	16	0.0026080595972146625
2409	17	-0.013450692001569564
2409	18	-0.0338825247368888
2409	19	-0.06155236138479836
2409	20	-0.00614081163673319
2409	21	0.026315650574019855
2409	22	-0.01189643904403681
2409	23	-0.029241401071374185
2409	24	-0.03643777580519014
2409	25	5.661390560618429E-4
2409	26	-0.025984027307565327
2409	27	0.04278804224664867
2409	28	0.04045144332690853
2409	29	-0.0419591670686259
2409	30	-0.03411933840647663
2409	31	-0.0033583938238024302
2409	32	0.015990316237662228
2409	33	0.03952407259491508
2409	34	0.025693783521496982
2409	35	-0.044861969816636815
2409	36	0.0029725279320231834
2409	37	6.738319629917555E-4
2409	38	-0.07648329650285035
2409	39	-0.028081779166875265
2409	40	-0.0297799477260412
2409	41	-0.028578882426252505
2409	42	-0.04068829902615079
2409	43	-0.019413307516344958
2409	44	-8.131653524188209E-4
2409	45	-0.03158840220154957
2409	46	-0.0245347088243264
2409	47	0.021658856195315934
2409	48	0.007333591497634018
2409	49	0.024834483850042943
2409	50	-0.023985718915412235
2409	51	-0.05845692537241831
2410	1	0.0600922910796271
2410	2	0.14721467406142352
2410	3	-0.2178108367522995
2410	4	-0.18423085030570974
2410	5	-0.19857148562684301
2410	6	-0.16330232513342224
2410	7	-0.09636687022172907
2410	8	-0.13168647446201476
2410	9	-0.1275842143316055
2410	10	-0.20256484027652277
2410	11	-0.11212146530103695
2410	12	-0.16142085754054847
2410	13	-0.09515713873491904
2410	14	-0.13862369406892583
2410	15	-0.12958863814002086
2410	16	-0.08278379847723727
2410	17	-0.0839359204939143
2410	18	-0.06012774010258681
2410	19	-0.08327103699264882
2410	20	-0.06625204737922274
2410	21	-0.10273628125710133
2410	22	-0.08169879520463752
2410	23	-0.11053028673239851
2410	24	-0.0737240755893751
2410	25	-0.05099950895086636
2410	26	-0.05092518605655272
2410	27	-0.0789775270362938
2410	28	-0.12264906246127794
2410	29	-0.08056745604125837
2410	30	-0.07088128979306418
2410	31	-0.06470374915322452
2410	32	-0.13323037902607382
2410	33	-0.07277094690226704
2410	34	-0.09915475349446723
2410	35	-0.05483014846809198
2410	36	-0.050506515387567674
2410	37	-0.08494575988397912
2410	38	-0.08077189755760372
2410	39	-0.09204706835549814
2410	40	-0.07814334557096458
2410	41	-0.06896563516338716
2410	42	-0.09448334733340857
2410	43	-0.08446079219307734
2410	44	-0.09006938204351655
2410	45	-0.0437132333579342
2410	46	-0.08756216484874102
2410	47	-0.060328288443749045
2410	48	-0.0919939704862216
2410	49	-0.05405717656991271
2410	50	-0.060109427654474246
2410	51	-0.09758368992628874
2411	1	-0.21322151875766338
2411	2	-0.44076852990239246
2411	3	-0.28570552639519775
2411	4	-0.21718561388563984
2411	5	-0.23411758145914519
2411	6	-0.16340095306311753
2411	7	-0.14810918962493957
2411	8	-0.18302039000003134
2411	9	-0.12516094970821712
2411	10	-0.14370937383652915
2411	11	-0.10805384798634776
2411	12	-0.1500907710188244
2411	13	-0.18099964023199533
2411	14	-0.1487907103221815
2411	15	-0.11524867770424407
2411	16	-0.1385786178897206
2411	17	-0.0967219270957358
2411	18	-0.103564375285913
2411	19	-0.13354072577780585
2411	20	-0.11631512072110439
2411	21	-0.10976554433788976
2411	22	-0.13158652883635114
2411	23	-0.11219526731559881
2411	24	-0.08397599062990935
2411	25	-0.09389334085100387
2411	26	-0.08839496031890093
2411	27	-0.08988829368374951
2411	28	-0.14564950896075146
2411	29	-0.11099097800061486
2411	30	-0.08200404575724463
2411	31	-0.09505022806594354
2411	32	-0.11696247050738151
2411	33	-0.10983467296996707
2411	34	-0.17209536306996398
2411	35	-0.08562161775423505
2411	36	-0.10879798497847304
2411	37	-0.10784678580488105
2411	38	-0.06075175588902226
2411	39	-0.09365761205540934
2411	40	-0.11601229325929552
2411	41	-0.06271766235688858
2411	42	-0.09814568481226615
2411	43	-0.06445384595060943
2411	44	-0.08884231210777926
2411	45	-0.09089653645106921
2411	46	-0.11510929924003221
2411	47	-0.014546796618098767
2411	48	-0.07537665426502826
2411	49	-0.0950625964547882
2411	50	-0.09820044923060323
2411	51	-0.13409655869223513
2501	1	0.060096776859701606
2501	2	0.30297166633140904
2501	3	0.12397396349543044
2501	4	0.0535658502824603
2501	5	0.07845929454195755
2501	6	-0.02927734560883266
2501	7	0.040265939256102
2501	8	0.06524013914060589
2501	9	0.07320489708842359
2501	10	-0.018678244655610854
2501	11	0.06688682036887172
2501	12	0.09955054054686485
2501	13	-0.004800311811749225
2501	14	0.03530138279226236
2501	15	0.03347564164145922
2501	16	0.061905279082381526
2501	17	0.03235816917730716
2501	18	0.0022819051927953637
2501	19	0.06023398756337883
2501	20	0.054818578092870496
2501	21	0.009475748543913198
2501	22	0.018811136698325015
2501	23	0.059800667368904215
2501	24	0.040148175182132206
2501	25	0.06224299617883844
2501	26	0.02954642860240142
2501	27	0.022943640925781494
2501	28	0.028836068383625957
2501	29	0.03900313421986823
2501	30	0.04085433087007573
2501	31	0.02629435138419467
2501	32	0.054151411022054674
2501	33	0.04009364331448495
2501	34	0.05760401475856014
2501	35	0.05948378282133859
2501	36	0.04249917447118179
2501	37	0.055241048865688924
2501	38	0.05600897249339454
2501	39	0.0402877801822612
2501	40	0.05150584729813801
2501	41	0.059659228223921446
2501	42	0.020689881701677848
2501	43	0.013488056615081234
2501	44	0.053040262979578756
2501	45	0.039415893650669886
2501	46	0.05536034430456027
2501	47	0.08142624111745533
2501	48	0.052778727784605906
2501	49	0.08344643575725996
2501	50	0.07270103845898745
2501	51	0.10621725410850757
2502	1	-0.17802577768635786
2502	2	-0.1959781656288655
2502	3	0.1008179971048051
2502	4	0.07507671742162358
2502	5	0.10674202342432437
2502	6	0.05097618650554381
2502	7	0.09706129732368396
2502	8	0.10723901673652136
2502	9	0.09505227152570228
2502	10	0.12091074437492466
2502	11	0.10661550378317486
2502	12	0.10948174872857663
2502	13	0.03728014331097995
2502	14	0.048939875975477776
2502	15	0.07109849818125014
2502	16	0.08071303493738924
2502	17	0.09955551762244852
2502	18	0.06009106369636186
2502	19	0.08899919332201023
2502	20	0.10134828864239864
2502	21	0.08676218335640584
2502	22	0.0820947605089799
2502	23	0.11360347081198796
2502	24	0.08030599632055413
2502	25	0.08861992000724683
2502	26	0.0688302506521481
2502	27	0.10121902497837709
2502	28	0.05663917275080621
2502	29	0.07765063016773865
2502	30	0.07822732057947235
2502	31	0.0856583319111266
2502	32	0.09745374632137782
2502	33	0.08072085612272417
2502	34	0.09884006403880363
2502	35	0.10851455052718961
2502	36	0.08678469573482062
2502	37	0.09393654936413043
2502	38	0.11871639640514786
2502	39	0.09481528443463816
2502	40	0.0836091494535296
2502	41	0.07501163118672594
2502	42	0.0990747343727989
2502	43	0.12097264410051167
2502	44	0.053710877886871344
2502	45	0.11376456595389328
2502	46	0.08543556375580152
2502	47	0.1596317069012514
2502	48	0.08412277624518794
2502	49	0.1303155754802745
2502	50	0.12999414479203608
2502	51	0.13202003847574417
2503	1	-0.14976127119147264
2503	2	-0.24552978415703564
2503	3	0.002560245607618583
2503	4	0.05780490519397574
2503	5	0.05603024357532149
2503	6	0.0011881762958267927
2503	7	0.07759100572099698
2503	8	0.13057412777448718
2503	9	0.07927548405174178
2503	10	0.08492443616432865
2503	11	0.11787878981613176
2503	12	0.11085809656614032
2503	13	0.09848900485193468
2503	14	0.08653281842161675
2503	15	0.10934416366607991
2503	16	0.07990437350979107
2503	17	0.11254065106453481
2503	18	0.10611253379196484
2503	19	0.10095998613559232
2503	20	0.09965012763428405
2503	21	0.09364460479654468
2503	22	0.1039090086733978
2503	23	0.08293997273501219
2503	24	0.1101490072630753
2503	25	0.054486906485813336
2503	26	0.05963292085477434
2503	27	0.0952034226025873
2503	28	0.09835507966653267
2503	29	0.0927781670923693
2503	30	0.0967557103754828
2503	31	0.11329197368198862
2503	32	0.05533569539799288
2503	33	0.09964139230587676
2503	34	0.09956151962516913
2503	35	0.09602921064255554
2503	36	0.11734427704048045
2503	37	0.07562848770987785
2503	38	0.13735744197920496
2503	39	0.11063125950921915
2503	40	0.08877033897126552
2503	41	0.1504305498539935
2503	42	0.11088031371160412
2503	43	0.11624167626742832
2503	44	0.12074205079147049
2503	45	0.09684056944391273
2503	46	0.12902151719517008
2503	47	0.15082245289056573
2503	48	0.11958134511733931
2503	49	0.12420521313369903
2503	50	0.14954343300573925
2503	51	0.1420285533187311
2504	1	-0.12737737693134932
2504	2	-0.18887382520216534
2504	3	0.01189191667350542
2504	4	0.06528416385004476
2504	5	0.03823362131507224
2504	6	0.053122180454280965
2504	7	0.05632121648694266
2504	8	0.10871542770517806
2504	9	0.10075009764589993
2504	10	0.06736589666903825
2504	11	0.09338901665108068
2504	12	0.1501003945161159
2504	13	0.10551660371904603
2504	14	0.08439339765951814
2504	15	0.08754574445558205
2504	16	0.10148877763362663
2504	17	0.09840113056156952
2504	18	0.10909959722589946
2504	19	0.10611076992547908
2504	20	0.10485815161269585
2504	21	0.1093079134036401
2504	22	0.10729474349247425
2504	23	0.08110765967110467
2504	24	0.10075243420670432
2504	25	0.10515963374089665
2504	26	0.08432720915921976
2504	27	0.11803720722206634
2504	28	0.06842151891339654
2504	29	0.05205058760566317
2504	30	0.09498013072172284
2504	31	0.09923713670524847
2504	32	0.10730358499218795
2504	33	0.13598612903746954
2504	34	0.12467754202577197
2504	35	0.11168325121792577
2504	36	0.1269671421236893
2504	37	0.10886811844535771
2504	38	0.12752588502652884
2504	39	0.13308797875345846
2504	40	0.12328119130926751
2504	41	0.11871148256521025
2504	42	0.11450553642526984
2504	43	0.08589023009294294
2504	44	0.10082439205034888
2504	45	0.0851030693274808
2504	46	0.14051356961320494
2504	47	0.13912270543949745
2504	48	0.11417288748256027
2504	49	0.0920046285992484
2504	50	0.10102947016294195
2504	51	0.11918038629278271
2505	1	-0.15815418762711886
2505	2	-0.25515812696891516
2505	3	-0.10144859118403815
2505	4	0.001640624127759338
2505	5	-0.0014478341641748216
2505	6	0.03290196738741713
2505	7	0.07252974088696362
2505	8	0.13856348266460117
2505	9	0.08760218651160301
2505	10	0.11659101799133964
2505	11	0.09630071025597431
2505	12	0.136942142093055
2505	13	0.14305644292807784
2505	14	0.1278464044940364
2505	15	0.11623982724796633
2505	16	0.08287994316162894
2505	17	0.13989535613177395
2505	18	0.13250855008524098
2505	19	0.1343062257089187
2505	20	0.13066245650836805
2505	21	0.12882888186125285
2505	22	0.11133083113749365
2505	23	0.08921705849810024
2505	24	0.13152662981506325
2505	25	0.11546306114291838
2505	26	0.08488620003959824
2505	27	0.09257515986451637
2505	28	0.12098930024640708
2505	29	0.107586505909957
2505	30	0.0992324074306481
2505	31	0.13796519509600813
2505	32	0.1194766000429297
2505	33	0.11661789018917545
2505	34	0.1134334655548841
2505	35	0.13770051352475576
2505	36	0.13163787800289128
2505	37	0.15132490189622416
2505	38	0.1655530589699623
2505	39	0.14805868037656467
2505	40	0.11079169222526275
2505	41	0.12964098710866523
2505	42	0.15139484127053038
2505	43	0.1583940164472608
2505	44	0.16651991830890722
2505	45	0.1500467975356088
2505	46	0.16107001290571077
2505	47	0.14846555129987138
2505	48	0.12338571513159025
2505	49	0.16056455990130303
2505	50	0.16852598846475786
2505	51	0.17120454732864943
2506	1	-0.15357759645269908
2506	2	-0.32419974399424234
2506	3	0.05407967176643069
2506	4	0.08565731613403926
2506	5	0.08774224939978126
2506	6	0.06301611307463162
2506	7	0.060946118809539485
2506	8	0.1182732207138244
2506	9	0.05775603394201312
2506	10	0.09228023367712268
2506	11	0.07419570374275963
2506	12	0.09878224277781555
2506	13	0.0921668198014558
2506	14	0.11460867309796896
2506	15	0.10209983826582203
2506	16	0.05992194921658722
2506	17	0.07922990204097147
2506	18	0.09145587218927176
2506	19	0.06806076602327238
2506	20	0.08133601948335212
2506	21	0.057251940040664806
2506	22	0.09596728026554757
2506	23	0.08530597792974959
2506	24	0.05736775606806077
2506	25	0.09932953307327352
2506	26	0.09866969899700706
2506	27	0.12302822807809122
2506	28	0.05740295788666572
2506	29	0.05014440033317413
2506	30	0.08258370697608797
2506	31	0.0697885195172816
2506	32	0.04350275347437105
2506	33	0.077578964994089
2506	34	0.08726514231982918
2506	35	0.08367692223855983
2506	36	0.10543138886848169
2506	37	0.11311085080642869
2506	38	0.07798728246695674
2506	39	0.09741792458406451
2506	40	0.115029713366539
2506	41	0.12644490978434675
2506	42	0.12263309999478622
2506	43	0.13182509787360175
2506	44	0.11932753054017553
2506	45	0.13780617142475649
2506	46	0.08626920753177103
2506	47	0.1847153730428559
2506	48	0.11691524676721343
2506	49	0.17272023009793713
2506	50	0.1394445988178319
2506	51	0.1296726492774809
2507	1	-0.11663808241563345
2507	2	-0.08572299810607831
2507	3	0.15477994217986435
2507	4	0.10091067176781365
2507	5	0.11080607331713566
2507	6	0.10356067078758002
2507	7	0.10793688769873455
2507	8	0.1586575828097878
2507	9	0.07910996275599302
2507	10	0.11803003768989839
2507	11	0.15468751536961634
2507	12	0.12690417613346483
2507	13	0.1085010424660453
2507	14	0.10379430610602469
2507	15	0.10154564790982334
2507	16	0.12149695898076374
2507	17	0.08529258828608732
2507	18	0.08301335747231064
2507	19	0.09186552825316596
2507	20	0.12032226341730023
2507	21	0.12317312070318565
2507	22	0.09224148536516452
2507	23	0.10337613168347559
2507	24	0.10058525489355219
2507	25	0.06831135028092916
2507	26	0.09659844439378418
2507	27	0.10224301889238774
2507	28	0.08324993716521334
2507	29	0.12416627369712074
2507	30	0.0772785999089649
2507	31	0.0863045490943577
2507	32	0.09485318562860101
2507	33	0.09281671247000389
2507	34	0.08729386922252758
2507	35	0.14900480399246163
2507	36	0.13205451124977685
2507	37	0.1325762842971585
2507	38	0.13342795486856573
2507	39	0.0662043237777894
2507	40	0.10027192677456043
2507	41	0.12116272427815034
2507	42	0.12066936877848633
2507	43	0.10479134006635604
2507	44	0.1244938240515765
2507	45	0.09450545908968166
2507	46	0.10726743987515874
2507	47	0.15167114398548875
2507	48	0.11266419242868864
2507	49	0.11078659566288707
2507	50	0.11544339626177447
2507	51	0.09980352293106876
2508	1	0.05720241238574886
2508	2	0.3180688098043447
2508	3	0.13743745751678205
2508	4	0.10330198368703947
2508	5	0.043958887339364594
2508	6	0.06407765028481549
2508	7	0.0762740084911826
2508	8	0.06837455237590717
2508	9	0.028198765883729493
2508	10	0.07051295455174511
2508	11	0.04788887165408795
2508	12	0.021247180276041888
2508	13	0.06600681418218812
2508	14	0.08534615276998636
2508	15	0.0790405309966431
2508	16	0.09091516073794992
2508	17	0.031456248890172844
2508	18	0.06416897777163655
2508	19	0.07061248863912795
2508	20	0.07038844036470238
2508	21	0.05514218973051044
2508	22	0.0583996716029489
2508	23	0.03541065617040573
2508	24	0.05426068802196937
2508	25	0.04096323718511741
2508	26	0.020549258943574955
2508	27	0.023090185812620234
2508	28	0.09353946256225498
2508	29	0.06184991107319604
2508	30	0.04110772997357515
2508	31	0.054429888587897324
2508	32	0.06304804127901065
2508	33	0.04289345716472326
2508	34	0.05682555939657874
2508	35	0.09621810723739799
2508	36	0.10011291337203687
2508	37	0.08161778407479403
2508	38	0.10232970606732295
2508	39	0.03493393757374008
2508	40	0.07350620682321107
2508	41	0.06703383344622438
2508	42	0.03493403882573176
2508	43	0.04913783150619366
2508	44	0.02487082778483085
2508	45	0.07378626195251314
2508	46	0.05565314392774212
2508	47	0.1323674318378565
2508	48	0.07442289789675982
2508	49	0.052659135833266646
2508	50	0.09496033794324887
2508	51	0.10862081481456443
2509	1	0.088233044239864
2509	2	0.260343920108717
2509	3	0.08792899215556105
2509	4	0.061017201513124064
2509	5	0.06963689221640834
2509	6	0.028947216762446715
2509	7	0.015932379334152813
2509	8	0.09951448803832363
2509	9	0.06980310233861786
2509	10	0.11409759383867879
2509	11	0.05660630275259848
2509	12	0.07066683501652449
2509	13	0.05462611015749985
2509	14	0.057859486229297374
2509	15	0.053719541383756564
2509	16	0.11154138451353646
2509	17	0.08303980777724007
2509	18	0.09727898805368795
2509	19	0.06287172928373508
2509	20	0.060304333823033573
2509	21	0.08914562456357089
2509	22	0.08426852413991526
2509	23	0.0861399264901408
2509	24	0.07155237975367612
2509	25	0.037396736309439405
2509	26	0.06796457210198525
2509	27	0.08875459059834157
2509	28	0.039707277741989344
2509	29	0.06009036443592919
2509	30	0.07840214525277389
2509	31	0.04130725544996494
2509	32	0.080179161513108
2509	33	0.06981268257762707
2509	34	0.13974307954099174
2509	35	0.05082590508439466
2509	36	0.08999373234605912
2509	37	0.08018915516664293
2509	38	0.1055913964263695
2509	39	0.10746437983732449
2509	40	0.08947005947340614
2509	41	0.08734109121483158
2509	42	0.08356069291587431
2509	43	0.118202487265755
2509	44	0.09595065199135178
2509	45	0.12743305837263819
2509	46	0.09496992042952002
2509	47	0.13722771970289216
2509	48	0.09773561128491792
2509	49	0.09397219211243169
2509	50	0.08967350949713904
2509	51	0.11992063461687508
2510	1	0.12466336271313594
2510	2	0.35428958066389526
2510	3	0.17225304631322302
2510	4	0.1831266529815423
2510	5	0.10409482410190662
2510	6	0.07101548231933918
2510	7	0.11732599076253081
2510	8	0.08053479874400438
2510	9	0.08716977420153427
2510	10	0.0678388763625577
2510	11	0.07648915476004703
2510	12	0.129591557723451
2510	13	0.11627661031529613
2510	14	0.04702695119470235
2510	15	0.09874608471478297
2510	16	0.0982631747002145
2510	17	0.12325436601584983
2510	18	0.09321789123089985
2510	19	0.07091021873039693
2510	20	0.09762321586708822
2510	21	0.07171301977316347
2510	22	0.08924889335581554
2510	23	0.09844537862966263
2510	24	0.05727447570583877
2510	25	0.07236255586332163
2510	26	0.08920264991815685
2510	27	0.06065213976160777
2510	28	0.0717738284712155
2510	29	0.033777165867377335
2510	30	0.08409071576060967
2510	31	0.09433552908962639
2510	32	0.07999134044424494
2510	33	0.05985323422662958
2510	34	0.04847205044809755
2510	35	0.10917973845500484
2510	36	0.10745931313559964
2510	37	0.0934929750181297
2510	38	0.0979301295375592
2510	39	0.09817998796152239
2510	40	0.11506637398723996
2510	41	0.12016781894735828
2510	42	0.09086575381724771
2510	43	0.10780369877922169
2510	44	0.10612743626196419
2510	45	0.12189770432077296
2510	46	0.11729746553228182
2510	47	0.14230026418520936
2510	48	0.08231755564116128
2510	49	0.11169784916755532
2510	50	0.11219776142376503
2510	51	0.10369178844810989
2511	1	0.07491608717528919
2511	2	0.25123791462204537
2511	3	0.13001850782244162
2511	4	0.06721748862747035
2511	5	0.027796217993987682
2511	6	0.04774448132341291
2511	7	0.07816571982069576
2511	8	0.04416055935410412
2511	9	0.05259068997108329
2511	10	0.05361141007815462
2511	11	0.03514395201951004
2511	12	0.044537978665019295
2511	13	0.05257197572283445
2511	14	0.07200221919097771
2511	15	0.09163874469129496
2511	16	0.09496900015560072
2511	17	0.11609874776592477
2511	18	0.09080871977517546
2511	19	0.1011549802170677
2511	20	0.04976944364363334
2511	21	0.08427035912557557
2511	22	0.05381373388065214
2511	23	0.08395764318861154
2511	24	0.11393783521626233
2511	25	0.09040281299797925
2511	26	0.08721659704822571
2511	27	0.09138204530177063
2511	28	0.06571764747047837
2511	29	0.09056568391086017
2511	30	0.07118146983523133
2511	31	0.07852792818128762
2511	32	0.10855814037445555
2511	33	0.10166859587615562
2511	34	0.09699903028865009
2511	35	0.11790819421501908
2511	36	0.13024149575856825
2511	37	0.07072069651626833
2511	38	0.11519128591504568
2511	39	0.13287623306551666
2511	40	0.09782194394713883
2511	41	0.09641914261927553
2511	42	0.10904868172416116
2511	43	0.08774096662090614
2511	44	0.08984846460448637
2511	45	0.13354789875019435
2511	46	0.08751185425316521
2511	47	0.13094370524817833
2511	48	0.09291093260621608
2511	49	0.10713386573907968
2511	50	0.11567612107562297
2511	51	0.10515567304831563
2601	1	0.0994012856230242
2601	2	0.2630431583046615
2601	3	0.09616510364099184
2601	4	0.07403183926554391
2601	5	0.010346520072197052
2601	6	0.047830369251911975
2601	7	0.053896564780295364
2601	8	0.05918626732407972
2601	9	0.05646592802871453
2601	10	0.019883003659415976
2601	11	0.03197771206561839
2601	12	0.113908457892677
2601	13	0.06970876081385313
2601	14	0.06900809666468888
2601	15	0.0637629114810423
2601	16	0.05109642498239708
2601	17	0.07825448387722389
2601	18	0.08288624578202075
2601	19	0.05584739862028698
2601	20	0.06181610942950044
2601	21	0.02068000598119113
2601	22	0.05369614820005353
2601	23	0.02772519906375237
2601	24	0.03435386547996444
2601	25	0.055471651088183194
2601	26	0.037038304024093804
2601	27	0.041250376665153965
2601	28	0.044392028349847124
2601	29	0.04867717282942152
2601	30	0.017553586962250733
2601	31	0.012682679612844083
2601	32	0.035010782088342296
2601	33	0.03443780030766419
2601	34	0.054016468561030706
2601	35	0.013260866547291528
2601	36	0.05670076261811374
2601	37	0.07245798678036408
2601	38	0.08976048143269111
2601	39	0.0962286955329219
2601	40	0.05284676689861101
2601	41	0.03128574032599829
2601	42	0.05244379606255478
2601	43	0.030313670579694474
2601	44	0.05840572238121666
2601	45	0.04378894075416895
2601	46	0.058061052399366986
2601	47	0.10333578056845028
2601	48	0.042206918222127854
2601	49	0.07242091586312682
2601	50	0.015395094368379603
2601	51	0.04873584945584497
2602	1	-0.08790339361937072
2602	2	-0.21399618151042432
2602	3	0.041118064702168056
2602	4	0.04205732424435382
2602	5	0.05976066721781592
2602	6	0.04689441640415026
2602	7	0.0886147092832914
2602	8	0.1401182825259255
2602	9	0.09705979793159969
2602	10	0.127265777006059
2602	11	0.08994745903031287
2602	12	0.15984278886693204
2602	13	0.11488750215424659
2602	14	0.09636000639460462
2602	15	0.13351252259819546
2602	16	0.10253296138921542
2602	17	0.07023756383645008
2602	18	0.07223890668053912
2602	19	0.06598773612945763
2602	20	0.09008041825038049
2602	21	0.06802353115843829
2602	22	0.0962834358445761
2602	23	0.06945691432265733
2602	24	0.04420983467794315
2602	25	0.07004057773538364
2602	26	0.05946270315389057
2602	27	0.0941392323121022
2602	28	0.07503829665687789
2602	29	0.10457046365276312
2602	30	0.09058968916129828
2602	31	0.09184031327866649
2602	32	0.0788938896086151
2602	33	0.08818966170564835
2602	34	0.11053464050812067
2602	35	0.10413647871904175
2602	36	0.07363340888877445
2602	37	0.13085736579405705
2602	38	0.11948823420660659
2602	39	0.07248373980275602
2602	40	0.10807999392932999
2602	41	0.13486720924282025
2602	42	0.09065317325745781
2602	43	0.09937982852655836
2602	44	0.10013966199812785
2602	45	0.11948831477467792
2602	46	0.11927179237034835
2602	47	0.17615554896202923
2602	48	0.10480068421271937
2602	49	0.09349954199272759
2602	50	0.16150251735094656
2602	51	0.20345558666797103
2603	1	0.0957303654752053
2603	2	0.36974275864824335
2603	3	0.22971930157347487
2603	4	0.11458126708272687
2603	5	0.13684234394615657
2603	6	0.09622108537824658
2603	7	0.10244510633889092
2603	8	0.1496712558818203
2603	9	0.04793108637568366
2603	10	0.06287380785157382
2603	11	0.062341851635238754
2603	12	0.0710677436214695
2603	13	0.048829443190953725
2603	14	0.06259625034164173
2603	15	0.026607903034985725
2603	16	0.07075447687962821
2603	17	0.08650094146806708
2603	18	0.045693189821022884
2603	19	0.04418818044597117
2603	20	0.050686581267690656
2603	21	0.09928741443088995
2603	22	0.04279487012557581
2603	23	0.0745782985536323
2603	24	0.08370733774448524
2603	25	0.07057742457980964
2603	26	0.06357026778690056
2603	27	0.05612366478949582
2603	28	0.0753463944334456
2603	29	0.050555396980037415
2603	30	0.07449437074805587
2603	31	0.03627584912135262
2603	32	0.04831995682479118
2603	33	0.06409078036964644
2603	34	0.03264111565020755
2603	35	0.051944373527099685
2603	36	0.12611878813412858
2603	37	0.07660725480760533
2603	38	0.10505900477019736
2603	39	0.1132181644903838
2603	40	0.09762090158601922
2603	41	0.11352409526269014
2603	42	0.08006537493815102
2603	43	0.10350583653439571
2603	44	0.07892389123625065
2603	45	0.09755096176028388
2603	46	0.07074904403472715
2603	47	0.15863116350959672
2603	48	0.08110526527224238
2603	49	0.05964917352143573
2603	50	0.09233535582407626
2603	51	0.09289271253797438
2604	1	0.1561871067402265
2604	2	0.37352414092415387
2604	3	0.1644803663121408
2604	4	0.09338198031410627
2604	5	0.1040331929667957
2604	6	0.05579119283869716
2604	7	0.12011832533784172
2604	8	0.11185206253188085
2604	9	0.09988855045033773
2604	10	0.08989824044547845
2604	11	0.14655445006876278
2604	12	0.10060802315860684
2604	13	0.07947149732778058
2604	14	0.1082893219199903
2604	15	0.058597425731122144
2604	16	0.1057319087688029
2604	17	0.10138314474662025
2604	18	0.1011233540617269
2604	19	0.11621482365118396
2604	20	0.13405929540995487
2604	21	0.1145693672792163
2604	22	0.11091675547361035
2604	23	0.10868793599434667
2604	24	0.09453381458825305
2604	25	0.11298843082344234
2604	26	0.1308439380846309
2604	27	0.1487636929026408
2604	28	0.10411123676959733
2604	29	0.13204085589385528
2604	30	0.12432721639368083
2604	31	0.11412000514673792
2604	32	0.14447353542497154
2604	33	0.12227918704009255
2604	34	0.13671965652410023
2604	35	0.12866216441278766
2604	36	0.11842274817087883
2604	37	0.1196783043685059
2604	38	0.13185784445742854
2604	39	0.1354996033305298
2604	40	0.14521753858766573
2604	41	0.135183454952994
2604	42	0.1608867269140859
2604	43	0.12594330419720023
2604	44	0.132906048202166
2604	45	0.15387368749398433
2604	46	0.12455180794058407
2604	47	0.1662988277286388
2604	48	0.10635759185438332
2604	49	0.14969530037609502
2604	50	0.15048325457789957
2604	51	0.17498548189352192
2605	1	0.10672238516886523
2605	2	0.26805111986465846
2605	3	0.15853695675103552
2605	4	0.11804980514150998
2605	5	0.1158856682577678
2605	6	0.08386618429366166
2605	7	0.10654865848520956
2605	8	0.15507515665021288
2605	9	0.10079319657537411
2605	10	0.061927744319639544
2605	11	0.06933152187263403
2605	12	0.11119773812367839
2605	13	0.10522194314334143
2605	14	0.16152304020972252
2605	15	0.05415471022506324
2605	16	0.0344515685509279
2605	17	0.052710796042170216
2605	18	0.08736125332192302
2605	19	0.1037591814356702
2605	20	0.055417731352264354
2605	21	0.0643776574901409
2605	22	0.06784498273626838
2605	23	0.09090797817219709
2605	24	0.1054701791285666
2605	25	0.06697277243441846
2605	26	0.07621931756754918
2605	27	0.09787827525688897
2605	28	0.05095793350766087
2605	29	0.07183123194952401
2605	30	0.07567150786975674
2605	31	0.07957863119894171
2605	32	0.07369108275391056
2605	33	0.07736525873876587
2605	34	0.1206962595127834
2605	35	0.0797863384131503
2605	36	0.12912112810047205
2605	37	0.045122655475864804
2605	38	0.052047569517931436
2605	39	0.10332235733059036
2605	40	0.09097367776628573
2605	41	0.08804868023233325
2605	42	0.07162365926733116
2605	43	0.09265465978642595
2605	44	0.079293464908055
2605	45	0.07823126337068231
2605	46	0.09712257658650003
2605	47	0.13422667837166102
2605	48	0.1021686148464056
2605	49	0.1200270686868734
2605	50	0.07887666156957351
2605	51	0.13637717932036253
2606	1	-0.12716868475371967
2606	2	-0.23016461025827795
2606	3	-0.008774743820353592
2606	4	0.07578210082577641
2606	5	0.058171528707831044
2606	6	0.07774022772582612
2606	7	0.03604442799660745
2606	8	0.17329218893286225
2606	9	0.13489309456350895
2606	10	0.022098385176114732
2606	11	0.11481968176251911
2606	12	0.1481541419542154
2606	13	0.10083003839661586
2606	14	0.11985353473140492
2606	15	0.10791065331582672
2606	16	0.10539664318887532
2606	17	0.1204135046438779
2606	18	0.129064680118816
2606	19	0.10134828668115858
2606	20	0.1133064647019495
2606	21	0.09438708166945986
2606	22	0.11575490533558508
2606	23	0.08138212632781006
2606	24	0.11166235749132625
2606	25	0.10539493298165326
2606	26	0.11135502517000617
2606	27	0.07774295542015608
2606	28	0.1433399432536433
2606	29	0.09780106845390435
2606	30	0.1381474990144156
2606	31	0.1259861743592694
2606	32	0.12793602978813823
2606	33	0.13195975910098667
2606	34	0.15402757905354747
2606	35	0.1518786202423783
2606	36	0.1396024865042449
2606	37	0.14869844984805525
2606	38	0.12913907560166393
2606	39	0.10335250774155469
2606	40	0.1621614581314148
2606	41	0.10412458817985737
2606	42	0.1376417464817692
2606	43	0.15852550933799137
2606	44	0.13071940033466944
2606	45	0.13848179043696973
2606	46	0.13012761543375717
2606	47	0.21314839272763209
2606	48	0.12615280300889964
2606	49	0.10165942074937107
2606	50	0.13554065194455234
2606	51	0.14612583277071423
2607	1	-0.17890149468652794
2607	2	-0.44422300675280724
2607	3	-0.056125438323576304
2607	4	0.007305543610968357
2607	5	0.03867278275505015
2607	6	0.09228255784869788
2607	7	0.08109321168331718
2607	8	0.07857427621887325
2607	9	0.0760653213226945
2607	10	0.029940737415508067
2607	11	0.08378171698782211
2607	12	0.0954402814494344
2607	13	0.07973777858852316
2607	14	0.0486844339832615
2607	15	0.09016609002341625
2607	16	0.1496224334840548
2607	17	0.12332786216196467
2607	18	0.09918777732513462
2607	19	0.1024370771324783
2607	20	0.09546845499321677
2607	21	0.12344723409809433
2607	22	0.12690390598426404
2607	23	0.0886724723212069
2607	24	0.0808708803359437
2607	25	0.11948633087693139
2607	26	0.08458964511724076
2607	27	0.10511185290555147
2607	28	0.08357119751524777
2607	29	0.11148806249425292
2607	30	0.1047975417230802
2607	31	0.08254914444587058
2607	32	0.1153688838049618
2607	33	0.10071194406957318
2607	34	0.12250408424313974
2607	35	0.1097024744067383
2607	36	0.14807939720037666
2607	37	0.08645718373276878
2607	38	0.12845781466393902
2607	39	0.1389149670876506
2607	40	0.11714104903699507
2607	41	0.15294756421014455
2607	42	0.11891699992075644
2607	43	0.13461519003499944
2607	44	0.117495503545328
2607	45	0.08969282215981167
2607	46	0.15270651078517972
2607	47	0.15218586326554373
2607	48	0.1384759628565817
2607	49	0.12699144572093246
2607	50	0.11715968609704674
2607	51	0.08668310831250636
2608	1	0.10090447608617836
2608	2	0.34662305408390637
2608	3	0.17062658725579638
2608	4	0.10931038544485716
2608	5	0.10588010009413296
2608	6	0.05495746106908683
2608	7	0.062151982812324036
2608	8	0.09485500373101274
2608	9	0.04812612334749389
2608	10	-0.01393209049699351
2608	11	0.06869615019728315
2608	12	0.10437561351775315
2608	13	0.06644306568129821
2608	14	0.05182965139476181
2608	15	0.05738397976215026
2608	16	0.05691482477695331
2608	17	0.07224988792458475
2608	18	0.08962065839161681
2608	19	0.10658486292388147
2608	20	0.051343248925988405
2608	21	0.09403377418092163
2608	22	0.056974765571006
2608	23	0.08543419393727447
2608	24	0.07165999269398071
2608	25	0.11202103701932487
2608	26	0.09482621320046292
2608	27	0.110862679508962
2608	28	0.07823547301082101
2608	29	0.10538575119089444
2608	30	0.07822209833811655
2608	31	0.0830465521165209
2608	32	0.0576160049093275
2608	33	0.05849246185344015
2608	34	0.05086835215968932
2608	35	0.08075443372744928
2608	36	0.09990068955866604
2608	37	0.0476661236992868
2608	38	0.04692400988155754
2608	39	0.09176526484199599
2608	40	0.07080905558804318
2608	41	0.07084773667533284
2608	42	0.0870941044957334
2608	43	0.07842603990894759
2608	44	0.07330187702348212
2608	45	0.07458407510414133
2608	46	0.06688795283904625
2608	47	0.13243776000471286
2608	48	0.07843650536112534
2608	49	0.12240243421828723
2608	50	0.11893325596034288
2608	51	0.13315282191500444
2609	1	0.09345418380085135
2609	2	0.26885338661902836
2609	3	0.15719246450832003
2609	4	0.04140539395115894
2609	5	0.060915982352646836
2609	6	0.05455638961624487
2609	7	0.020103184853496714
2609	8	0.07728599113472256
2609	9	0.09436955244398604
2609	10	0.06943693077965207
2609	11	0.021052865424920242
2609	12	0.08685544921178234
2609	13	0.0970544745330173
2609	14	0.07088998357205156
2609	15	0.07629034297127646
2609	16	0.10864119281579576
2609	17	0.11697622382746431
2609	18	0.08663933222496922
2609	19	0.08707440027578883
2609	20	0.1254362659749475
2609	21	0.09001365795732852
2609	22	0.0961405093923986
2609	23	0.10664199486415527
2609	24	0.1032823836577208
2609	25	0.10876201233416083
2609	26	0.10990052650895876
2609	27	0.10307254836300928
2609	28	0.09110360560438835
2609	29	0.08855899432307268
2609	30	0.11675191879289315
2609	31	0.0756190792042375
2609	32	0.10204625630620257
2609	33	0.0870460057839395
2609	34	0.09553221541916912
2609	35	0.10779122081807913
2609	36	0.10012140527955893
2609	37	0.09087958650702177
2609	38	0.10345252857201359
2609	39	0.12746960995220036
2609	40	0.11926821562995116
2609	41	0.10919022921170551
2609	42	0.12957162830302593
2609	43	0.1516784525533481
2609	44	0.10601992150827044
2609	45	0.11114761191755917
2609	46	0.10234967568946018
2609	47	0.15796285430704415
2609	48	0.12592464726495223
2609	49	0.14250969669480185
2609	50	0.12825802136451614
2609	51	0.12447940532649682
2610	1	0.07460764800677566
2610	2	0.28020021797950534
2610	3	0.07462698686050118
2610	4	0.12899970476382805
2610	5	0.05612328614573414
2610	6	0.0559465118403395
2610	7	0.063520797230467
2610	8	0.10755565885566654
2610	9	0.0779217663728744
2610	10	0.05182740940610131
2610	11	0.08571785080255268
2610	12	0.06634225838757857
2610	13	0.09948317457924816
2610	14	0.054459708043168575
2610	15	0.052820075542634015
2610	16	0.08098397639352584
2610	17	0.0826479204750683
2610	18	0.0937273686749478
2610	19	0.08622746966356942
2610	20	0.07793375215319998
2610	21	0.10282381533646401
2610	22	0.08482910039963087
2610	23	0.08036934350084834
2610	24	0.06335176877594506
2610	25	0.08096171613644998
2610	26	0.10136605036413471
2610	27	0.0472331073076262
2610	28	0.10060375572587077
2610	29	0.08457614853386985
2610	30	0.10265715642001538
2610	31	0.08795920012568104
2610	32	0.05838470424125575
2610	33	0.0745530162075454
2610	34	0.10660086830691284
2610	35	0.13487179725013476
2610	36	0.09211359679387954
2610	37	0.11995364473329317
2610	38	0.09635625871143816
2610	39	0.09873320216614445
2610	40	0.08479283680897964
2610	41	0.08987022402700262
2610	42	0.0939063807194529
2610	43	0.09243580508064753
2610	44	0.07996044543127567
2610	45	0.09973008183305154
2610	46	0.0764560752964627
2610	47	0.1333134116004686
2610	48	0.11931144394964122
2610	49	0.10734451060248063
2610	50	0.11155025661588525
2610	51	0.13585135183761565
2611	1	0.046733105872220904
2611	2	0.29043841501692924
2611	3	0.13778507357565672
2611	4	0.13004351349086107
2611	5	0.1260529352002635
2611	6	0.044937131141828957
2611	7	0.058826347452395567
2611	8	0.11075699981828535
2611	9	0.07576154665229495
2611	10	0.08655452407792552
2611	11	0.06557850109016528
2611	12	0.07597287492365012
2611	13	0.059425150211531275
2611	14	0.061666333629673886
2611	15	0.023895831496460573
2611	16	0.08552899557846416
2611	17	0.0973606072892963
2611	18	0.08381482733038581
2611	19	0.08379288544355745
2611	20	0.06362971571041953
2611	21	0.07538306300698139
2611	22	0.10377516660300756
2611	23	0.06116872145050678
2611	24	0.05665057114083538
2611	25	0.04347254177492488
2611	26	0.06969067332359913
2611	27	0.09546008176523912
2611	28	0.06326947530514815
2611	29	0.05293034587976564
2611	30	0.058956115584997804
2611	31	0.05699717158709916
2611	32	0.10247294779094318
2611	33	0.04179492015649089
2611	34	0.10953018677869153
2611	35	0.12035064496060954
2611	36	0.06776471849902066
2611	37	0.10146353254831553
2611	38	0.11028672039268628
2611	39	0.07615486031637175
2611	40	0.07217782089318092
2611	41	0.07453745813455726
2611	42	0.1023426107733556
2611	43	0.0905359685334588
2611	44	0.11014242437190092
2611	45	0.08393530905831881
2611	46	0.08556411892217852
2611	47	0.1426331448164504
2611	48	0.08024866384355533
2611	49	0.12648783941880737
2611	50	0.10821857513442268
2611	51	0.0970109605607874
>>END_MODULE
>>Per sequence quality scores	pass
#Quality	Count
2	733.0
3	0.0
4	0.0
5	0.0
6	0.0
7	0.0
8	0.0
9	0.0
10	0.0
11	0.0
12	0.0
13	1.0
14	1.0
15	40.0
16	724.0
17	3986.0
18	9472.0
19	10952.0
20	9769.0
21	8574.0
22	9759.0
23	12196.0
24	18437.0
25	24787.0
26	33164.0
27	39478.0
28	54002.0
29	67392.0
30	88734.0
31	103942.0
32	142342.0
33	178829.0
34	235613.0
35	279775.0
36	416892.0
37	615531.0
38	1249389.0
39	8783941.0
40	1.5484158E7
>>END_MODULE
>>Per base sequence content	fail
#Base	G	A	T	C
1	32.393376998466756	13.609398970361536	18.369304279402815	35.62791975176889
2	28.824182409223276	20.09678507711162	31.75337080187231	19.32566171179279
3	25.910131916535057	27.69260206849345	23.513078227629684	22.884187787341816
4	27.826783965900688	32.63856961013315	18.288999658666878	21.245646765299277
5	26.531550993094065	35.804798680805014	20.44476778405097	17.218882542049947
6	18.679360932620035	38.307538802978854	23.250534038594243	19.762566225806868
7	17.182736601692568	17.065104648610497	44.24484647376719	21.507312275929742
8	21.082132912127875	20.82734378026159	28.21753769831876	29.872985609291767
9	24.204452684923545	21.261626818914685	28.497862087749194	26.036058408412575
10	21.48549500139356	37.03865138749118	23.21278582775166	18.263067783363606
11	25.901703902319355	27.233138511463363	20.838214639758867	26.026942946458416
12	23.1556910796546	23.274782762137992	28.313212738882743	25.256313419324666
13	21.589548480948917	26.908551360238263	30.135374659097593	21.366525499715227
14	22.468997786375954	26.833714225869993	28.689697394867203	22.00759059288685
15	22.831996981552177	26.585538708293704	27.720591294417734	22.861873015736386
16	23.222254023042925	26.651965362450454	27.15564732363815	22.97013329086848
17	23.63064470545028	26.847601381255497	26.558625171616836	22.96312874167739
18	22.83710782773615	26.79004070026842	27.116503621707	23.25634785028843
19	23.534216487553923	26.351644867562733	26.753436281914993	23.36070236296835
20	23.965066200700957	26.68384269640354	26.367375514133194	22.98371558876231
21	23.30539045430222	27.09542541607668	26.735195044236615	22.863989085384485
22	23.379262804373308	27.669041685854758	26.451347613575553	22.50034789619638
23	23.373766373483967	27.79999496446035	26.55294930911607	22.27328935293961
24	22.709040045583937	28.091779458183957	26.754869161553017	22.44431133467909
25	23.244511129381962	27.858969247633897	26.39253026681451	22.503989356169633
26	23.35503950325424	27.986871067459585	25.95959697760823	22.698492451677946
27	22.727429070416825	27.689174218043245	26.681493909182485	22.901902802357444
28	23.351999484675922	26.811679034014112	26.776049653598065	23.060271827711897
29	23.63212672656422	26.79805277958942	26.640140962873293	22.92967953097307
30	22.934335554070447	27.1174895359012	26.943699111694393	23.004475798333957
31	23.159413589573315	27.48800758074764	26.589899163072694	22.76267966660635
32	23.302178953478965	27.771376575017186	26.558882566991304	22.367561904512545
33	22.641806521690242	27.687759966861687	27.01172642009171	22.658707091356366
34	22.984767830329083	27.369646382034656	26.901320425045267	22.744265362590987
35	23.447513794716485	27.332688153577173	26.61616847441099	22.603629577295354
36	22.709411316618205	27.573715934747828	26.81025242917353	22.906620319460437
37	23.084126362424694	27.37773148486896	26.646085929777293	22.89205622292905
38	23.38212713715523	27.370310684918003	26.51745540037484	22.730106777551924
39	22.899329192222215	27.38216531221281	26.84231824269897	22.876187252866004
40	23.113830351089778	27.151567427786283	26.778082621609606	22.95651959951433
41	23.648417753199606	27.22562881376353	26.49037249058175	22.635580942455107
42	23.01947213759405	27.273762634276487	26.956829822461454	22.74993540566801
43	23.074632554756953	27.222807104201436	26.870012607695138	22.832547733346477
44	23.37140452678794	27.376800427022978	26.44326879202431	22.808526254164764
45	22.78382241024902	27.583298740214957	26.704886456900883	22.92799239263514
46	23.081155567556262	27.086097102511225	26.692718678963374	23.14002865096914
47	23.635945886470616	27.105049666675544	26.512425734672863	22.74657871218098
48	22.95920927380083	26.909014706526747	27.23844662774081	22.893329391931616
49	23.364299543990153	25.493391228753755	27.746423786697243	23.395885440558853
50	23.519417145755135	22.355927184201086	29.25287418600605	24.87178148403773
51	25.401593614741003	0.0	40.0116557628417	34.5867506224173
>>END_MODULE
>>Per sequence GC content	warn
#GC Content	Count
0	1931.0
1	1139.5
2	348.0
3	2278.5
4	4209.0
5	7801.5
6	11394.0
7	12283.0
8	13171.5
9	12363.5
10	11456.0
11	14099.0
12	17215.0
13	26532.0
14	36554.0
15	56531.0
16	74584.5
17	92753.0
18	112792.5
19	120664.5
20	128192.5
21	133342.5
22	137161.0
23	162826.5
24	190315.5
25	209742.5
26	247334.5
27	285288.0
28	337032.5
29	381800.5
30	437078.5
31	501809.0
32	575204.0
33	653159.0
34	769123.5
35	885910.5
36	1007378.0
37	1137853.0
38	1272798.0
39	1414314.0
40	1572329.5
41	1728862.0
42	1880531.0
43	2028956.5
44	2172260.5
45	2307749.5
46	2411875.0
47	2495327.0
48	2533719.5
49	2560112.5
50	2521278.5
51	2448070.5
52	2314203.0
53	2175844.5
54	1994578.5
55	1800200.5
56	1597518.5
57	1397976.0
58	1213009.5
59	1027538.5
60	850311.0
61	687815.5
62	554364.5
63	435171.0
64	345057.5
65	264927.5
66	212388.0
67	164333.0
68	127251.5
69	92506.0
70	64286.5
71	39547.0
72	29832.0
73	21942.0
74	16566.5
75	9595.0
76	6481.0
77	4603.0
78	2826.5
79	2000.0
80	1163.5
81	783.5
82	424.5
83	367.5
84	308.5
85	304.0
86	301.0
87	399.5
88	498.0
89	666.0
90	834.0
91	1335.0
92	1836.0
93	3255.5
94	4675.0
95	10134.5
96	15594.0
97	13973.5
98	12353.0
99	6969.0
100	1585.0
>>END_MODULE
>>Per base N content	pass
#Base	N-Count
1	0.004217682180647847
2	0.014112737568749385
3	0.0034716975772679554
4	0.0027257129738880643
5	0.0049026968885591896
6	0.0026288784340262514
7	0.0026288784340262514
8	0.0026288784340262514
9	0.00265039722066221
10	0.002661156613980189
11	0.0026288784340262514
12	0.0026288784340262514
13	0.0026288784340262514
14	0.0026288784340262514
15	0.0026288784340262514
16	0.0026288784340262514
17	0.0026288784340262514
18	0.0026288784340262514
19	0.0026288784340262514
20	0.0026288784340262514
21	0.0026288784340262514
22	0.0026288784340262514
23	0.0028512392292644882
24	0.0030915323466993573
25	0.0033031337486196144
26	0.003536253937175831
27	0.0037729605901713733
28	0.004049118351999506
29	0.0044077647959321455
30	0.004769997704304112
31	0.005229065152537892
32	0.005623576240863796
33	0.006799936576962855
34	0.0065201923506953965
35	0.007212379987485391
36	0.0
37	0.0
38	6.70724538166701E-4
39	0.0
40	0.0
41	0.0
42	0.0
43	2.9773112382881366E-4
44	4.3046652670764996E-5
45	0.0
46	2.727425867667737E-4
47	3.234571095872687E-5
48	2.4925703341937156E-4
49	0.0
50	0.0
51	2.2862923599621435E-4
>>END_MODULE
>>Sequence Length Distribution	warn
#Length	Count
35	2040.0
36	133.0
37	142.0
38	180.0
39	269.0
40	728.0
41	1288.0
42	331.0
43	770.0
44	2691.0
45	8939.0
46	40702.0
47	142132.0
48	587897.0
49	1717186.0
50	7006831.0
51	1.8370354E7
>>END_MODULE
>>Sequence Duplication Levels	fail
#Total Deduplicated Percentage	32.84548931148031
#Duplication Level	Percentage of total
1	20.72596720460835
2	10.511037445953514
3	6.986779375549748
4	4.975421195977087
5	3.9441515659130353
6	2.977989520825677
7	2.4340096173738273
8	1.9774913152880904
9	1.7362705381379733
>10	19.448636408319015
>50	6.801422303833283
>100	11.70114787317316
>500	2.682451471715828
>1k	2.6574658846499863
>5k	0.2903781872705623
>10k+	0.149380091410796
>>END_MODULE
>>Overrepresented sequences	pass
>>END_MODULE
>>Adapter Content	pass
#Position	Illumina Universal Adapter	Illumina Small RNA 3' Adapter	Illumina Small RNA 5' Adapter	Nextera Transposase Sequence	PolyA	PolyG
1	0.0	5.02105021505696E-5	0.0	0.0	0.0015385932444710257	0.0
2	0.0	1.291127198157504E-4	0.0	0.0	0.0017358487886339777	0.0
3	2.15187866359584E-5	1.326991842550768E-4	3.5864644393264005E-6	0.0	0.001847029186253096	0.08218741909160379
4	3.5864644393264E-5	1.326991842550768E-4	3.5864644393264005E-6	0.0	0.0019653825127508673	0.11047027766013179
5	3.5864644393264E-5	1.326991842550768E-4	1.7932322196632E-5	0.0	0.0020801493748093124	0.1204585811236558
6	3.5864644393264E-5	1.326991842550768E-4	2.51052510752848E-5	0.0	0.002255886132336306	0.1254688719453948
7	3.5864644393264E-5	1.5780443533036163E-4	3.5864644393264E-5	0.0	0.002384998852152056	0.12835956228349188
8	3.9451108832590406E-5	1.61390899769688E-4	3.5864644393264E-5	0.0	0.002883517409218426	0.13036798236951466
9	5.738343102922241E-5	1.8649615084497282E-4	3.5864644393264E-5	0.0	0.0035362539371758305	0.13253062042642846
10	6.45563599078752E-5	2.0801493748093123E-4	3.5864644393264E-5	3.5864644393264005E-6	0.004203336322890541	0.1336603567248163
11	7.1729288786528E-5	2.1518786635958402E-4	3.5864644393264E-5	3.5864644393264005E-6	0.00444362944032541	0.13514873946713674
12	7.53157532258544E-5	2.223607952382368E-4	3.5864644393264E-5	3.5864644393264005E-6	0.004730546595471522	0.13616729536790545
13	7.53157532258544E-5	2.223607952382368E-4	3.5864644393264E-5	3.5864644393264005E-6	0.005368937265671621	0.13727192641521796
14	7.53157532258544E-5	2.4387958187419522E-4	3.5864644393264E-5	3.5864644393264005E-6	0.005723997245164935	0.1384447002868777
15	8.248868210450721E-5	2.6181190407082724E-4	3.5864644393264E-5	3.5864644393264005E-6	0.006071884295779596	0.13945966972320709
16	8.966161098316E-5	2.7257129738880644E-4	3.5864644393264E-5	1.4345857757305602E-5	0.006383906702000993	0.14049257148173308
17	8.966161098316E-5	2.8333069070678564E-4	3.5864644393264E-5	2.15187866359584E-5	0.006738966681494306	0.14122062376291633
18	1.004210043011392E-4	2.9767654846409123E-4	3.5864644393264E-5	3.9451108832590406E-5	0.007115545447623578	0.1420168188684468
19	1.1835332649777121E-4	3.120224062213968E-4	3.5864644393264E-5	3.9451108832590406E-5	0.007434740782723628	0.1426839012541615
20	1.326991842550768E-4	3.1560887066072325E-4	3.5864644393264E-5	3.9451108832590406E-5	0.00777186844002031	0.14331870545992229
21	1.398721131337296E-4	3.335411928573552E-4	3.5864644393264E-5	5.738343102922241E-5	0.00805161266628777	0.14399296077451565
22	1.4704504201238242E-4	3.550599794933136E-4	3.5864644393264E-5	5.738343102922241E-5	0.008367221536948492	0.14472459952013822
23	1.5421797089103522E-4	3.550599794933136E-4	3.5864644393264E-5	5.738343102922241E-5	0.008718695052002479	0.14530560675930912
24	1.5780443533036163E-4	3.550599794933136E-4	3.5864644393264E-5	5.738343102922241E-5	0.009037890387102529	0.14600496732497775
25	1.61390899769688E-4	3.7299230168994564E-4	3.5864644393264E-5	5.738343102922241E-5	0.009371431579959883	0.14665411738849585
26	1.721502930876672E-4	3.801652305685984E-4	3.5864644393264E-5	5.738343102922241E-5	0.009622484090712731	0.14746824481622292
27	1.7573675752699362E-4	3.9451108832590405E-4	3.5864644393264E-5	5.738343102922241E-5	0.009855604279268949	0.14832540981722195
28	1.8649615084497282E-4	3.9451108832590405E-4	3.5864644393264E-5	5.738343102922241E-5	0.010203491329883609	0.14930451460915806
29	1.9725554416295202E-4	3.9809755276523043E-4	3.9451108832590406E-5	6.0969895468548804E-5	0.01060158888264884	0.15012222850132445
30	2.0442847304160482E-4	4.016840172045568E-4	3.9451108832590406E-5	6.0969895468548804E-5	0.010963821791020806	0.15122327308419767
31	2.116014019202576E-4	4.0885694608320963E-4	3.9451108832590406E-5	6.0969895468548804E-5	0.01138702459486132	0.1522310695916484
32	2.1518786635958402E-4	4.2678926827984166E-4	3.9451108832590406E-5	6.45563599078752E-5	0.011774362754308572	0.15357240729195645
33	2.1518786635958402E-4	4.447215904764736E-4	3.9451108832590406E-5	6.45563599078752E-5	0.012140182127119864	0.1545981361216038
34	2.2953372411688963E-4	4.554809837944528E-4	3.9451108832590406E-5	6.814282434720161E-5	0.01247372331997722	0.15593230089303323
35	2.5105251075284804E-4	4.805862348697376E-4	3.9451108832590406E-5	6.814282434720161E-5	0.012875407337181777	0.15715887173128287
36	2.653983685101536E-4	4.8775916374839043E-4	3.9451108832590406E-5	7.1729288786528E-5	0.013244813174432397	0.15825274338527742
37	2.653983685101536E-4	4.913456281877168E-4	3.9451108832590406E-5	7.1729288786528E-5	0.013675188907151564	0.15967656976768999
38	2.653983685101536E-4	4.949320926270432E-4	3.9451108832590406E-5	7.1729288786528E-5	0.014012316564448245	0.16093183232145422
39	2.653983685101536E-4	5.021050215056961E-4	3.9451108832590406E-5	7.1729288786528E-5	0.014360203615062907	0.16193604236446563
40	2.653983685101536E-4	5.164508792630016E-4	3.9451108832590406E-5	7.1729288786528E-5	0.014360203615062907	0.16306577866285343
>>END_MODULE
```
