## Supplemental Data Set 2 for "The *glp-1* 3ʹ untranslated region regulates germline proliferation and promotes reproductive fecundity through multiple mechanisms": fastqc_data.txt

```
##FastQC	0.12.1
>>Basic Statistics	pass
#Measure	Value
Filename	glp1_GBM2.R2.fastq.gz
File type	Conventional base calls
Encoding	Sanger / Illumina 1.9
Total Sequences	27882613
Total Bases	1.4 Gbp
Sequences flagged as poor quality	0
Sequence length	35-51
%GC	46
>>END_MODULE
>>Per base sequence quality	pass
#Base	Mean	Median	Lower Quartile	Upper Quartile	10th Percentile	90th Percentile
1	39.225534278297374	40.0	40.0	40.0	40.0	40.0
2	38.95754576516914	40.0	40.0	40.0	40.0	40.0
3	38.99142343653373	40.0	40.0	40.0	40.0	40.0
4	38.972220429986244	40.0	40.0	40.0	40.0	40.0
5	39.04198232783993	40.0	40.0	40.0	40.0	40.0
6	38.967194502179545	40.0	40.0	40.0	40.0	40.0
7	39.104396133891754	40.0	40.0	40.0	40.0	40.0
8	39.00246164159722	40.0	40.0	40.0	40.0	40.0
9	39.08483799563549	40.0	40.0	40.0	40.0	40.0
10	39.011407359848235	40.0	40.0	40.0	40.0	40.0
11	39.01716657617419	40.0	40.0	40.0	40.0	40.0
12	39.01622563136389	40.0	40.0	40.0	40.0	40.0
13	39.02874884789313	40.0	40.0	40.0	40.0	40.0
14	39.052964440599595	40.0	40.0	40.0	40.0	40.0
15	39.02691286501735	40.0	40.0	40.0	40.0	40.0
16	39.04460597003588	40.0	40.0	40.0	40.0	40.0
17	39.032214161563694	40.0	40.0	40.0	40.0	40.0
18	39.06498031586925	40.0	40.0	40.0	40.0	40.0
19	39.05827950916939	40.0	40.0	40.0	40.0	40.0
20	39.0430648662663	40.0	40.0	40.0	40.0	40.0
21	39.05943564184605	40.0	40.0	40.0	40.0	40.0
22	39.065780097439216	40.0	40.0	40.0	40.0	40.0
23	39.03881418861281	40.0	40.0	40.0	40.0	40.0
24	39.03736317682995	40.0	40.0	40.0	40.0	40.0
25	39.0518558644414	40.0	40.0	40.0	40.0	40.0
26	39.06674966223574	40.0	40.0	40.0	40.0	40.0
27	39.08368996836846	40.0	40.0	40.0	40.0	40.0
28	39.067260446501194	40.0	40.0	40.0	40.0	40.0
29	39.07206422870052	40.0	40.0	40.0	40.0	40.0
30	39.05706176103366	40.0	40.0	40.0	40.0	40.0
31	39.06057965227291	40.0	40.0	40.0	40.0	40.0
32	39.05542145565769	40.0	40.0	40.0	40.0	40.0
33	39.055802266451856	40.0	40.0	40.0	40.0	40.0
34	39.04623300549342	40.0	40.0	40.0	40.0	40.0
35	39.01612750569683	40.0	40.0	40.0	40.0	40.0
36	39.01193170206339	40.0	40.0	40.0	40.0	40.0
37	38.99910730967007	40.0	40.0	40.0	40.0	40.0
38	39.01910085189256	40.0	40.0	40.0	40.0	40.0
39	39.02947918043821	40.0	40.0	40.0	40.0	40.0
40	39.015452217643514	40.0	40.0	40.0	40.0	40.0
41	39.03179303664864	40.0	40.0	40.0	40.0	40.0
42	39.032774649948095	40.0	40.0	40.0	40.0	40.0
43	39.02795535184488	40.0	40.0	40.0	40.0	40.0
44	39.01010339793042	40.0	40.0	40.0	40.0	40.0
45	39.02532453624994	40.0	40.0	40.0	40.0	40.0
46	39.015857995912086	40.0	40.0	40.0	40.0	40.0
47	39.00834030470172	40.0	40.0	40.0	40.0	40.0
48	39.02099053865643	40.0	40.0	40.0	40.0	40.0
49	39.00919110415839	40.0	40.0	40.0	40.0	40.0
50	39.01343240628736	40.0	40.0	40.0	40.0	40.0
51	38.9599130506584	40.0	40.0	40.0	40.0	40.0
>>END_MODULE
>>Per tile sequence quality	pass
#Tile	Base	Mean
1101	1	-0.040512913102119796
1101	2	-0.1092616200750669
1101	3	0.0018442224465431423
1101	4	-0.03586540589842713
1101	5	-0.04516436395971368
1101	6	-0.0609002490805608
1101	7	-0.04949617669709738
1101	8	-0.09466533996440063
1101	9	-0.13965614592532916
1101	10	-0.0841277005238652
1101	11	-0.16754470164211455
1101	12	-0.12088252910430697
1101	13	-0.07319864832786038
1101	14	-0.0809091927311485
1101	15	-0.07563015071257695
1101	16	-0.06913824610374064
1101	17	-0.04276334790579739
1101	18	-0.047187895869761576
1101	19	-0.06454418039228926
1101	20	-0.07498187952806035
1101	21	-0.10735775341075993
1101	22	-0.058316132535217946
1101	23	-0.11995411927249222
1101	24	-0.13034046854212988
1101	25	-0.1161130118627085
1101	26	-0.05413284884742353
1101	27	-0.04489870392285411
1101	28	-0.0803614531053114
1101	29	-0.10106213323631152
1101	30	-0.07256205083310618
1101	31	-0.08984868298716009
1101	32	-0.10222633883524423
1101	33	-0.1046025761215219
1101	34	-0.09990435069575909
1101	35	-0.08245997088604184
1101	36	-0.09894083053691816
1101	37	-0.09286023652537523
1101	38	-0.11134002686188893
1101	39	-0.11288938472168297
1101	40	-0.09594768477676752
1101	41	-0.09283619358111395
1101	42	-0.12230433320768697
1101	43	-0.07925399818592638
1101	44	-0.13832317843882436
1101	45	-0.07055336297469239
1101	46	-0.11050598414723112
1101	47	-0.10939942224363364
1101	48	-0.09588201636090332
1101	49	-0.13402275638605232
1101	50	-0.08414172897052197
1101	51	-0.07036013797421248
1102	1	-0.04043034153401237
1102	2	-0.057098979284425866
1102	3	-0.055252344364284056
1102	4	-0.029059226968108476
1102	5	-0.05914298450466049
1102	6	-0.043092656100711224
1102	7	-0.058029535800706356
1102	8	-0.03514081774564204
1102	9	-0.02988827011436257
1102	10	-0.04878806847440842
1102	11	4.0581188527966106E-4
1102	12	-0.05737897505949974
1102	13	-0.041726066475369805
1102	14	-0.03355507775184208
1102	15	-0.01690475457970564
1102	16	-0.05501555486831222
1102	17	-0.06764295977079371
1102	18	-0.04632864405446213
1102	19	-0.06607505673444791
1102	20	-0.049450766585074746
1102	21	-0.019375627088699332
1102	22	-0.060620553308872616
1102	23	-0.03314798278177733
1102	24	-0.03758463457290162
1102	25	-0.08968736033621383
1102	26	-0.04159072071814052
1102	27	-0.0721282530442835
1102	28	-0.020713726338129845
1102	29	-0.07245030535504782
1102	30	-0.00690657863061972
1102	31	-0.06421987641746085
1102	32	-0.06599957155663816
1102	33	-0.06552373141438039
1102	34	-0.02845886889262772
1102	35	-0.0516834192839184
1102	36	-0.07332114794949263
1102	37	-0.0240440064783769
1102	38	-0.04951741294276957
1102	39	0.005664440584844499
1102	40	-0.06419462548679178
1102	41	-0.07082352052857743
1102	42	-0.05655210262532506
1102	43	-0.09121391207305862
1102	44	-0.07623982434328269
1102	45	-0.04474668119019043
1102	46	-0.08197089739931585
1102	47	-0.04670358809323005
1102	48	-0.07159814100868545
1102	49	-0.0791103569883731
1102	50	-0.0386109357761768
1102	51	-0.0502097853673007
1103	1	0.014006124992263835
1103	2	-0.015889478116875466
1103	3	0.010603674696831433
1103	4	0.016897832895423903
1103	5	0.03507816464997404
1103	6	0.026677362289028395
1103	7	0.019539607790513003
1103	8	0.05076160158036913
1103	9	0.008230477943683923
1103	10	0.0056960501717071566
1103	11	0.02645758860934677
1103	12	0.003882108142050811
1103	13	0.02202742247401801
1103	14	0.009572198683521549
1103	15	-8.004628512452427E-4
1103	16	-0.014753603590264674
1103	17	-0.005806977342686537
1103	18	0.019388206293598387
1103	19	0.0175381292235528
1103	20	0.027748497791833415
1103	21	-0.0029783512480179297
1103	22	-0.02122035458928906
1103	23	0.008653617390514512
1103	24	-0.020046512898026947
1103	25	-0.025285385999879395
1103	26	-0.012952493755932437
1103	27	-0.04602310493819317
1103	28	-0.005397819364304723
1103	29	3.5999218575000214E-4
1103	30	-7.648049070212437E-4
1103	31	-0.019889673698507693
1103	32	0.031006480354960786
1103	33	-0.0573864138946405
1103	34	0.01569005589070116
1103	35	-0.00352034509634791
1103	36	0.043134840796788865
1103	37	-0.03764745344108178
1103	38	0.019448440857203764
1103	39	0.05316731081997972
1103	40	-0.014243865517073573
1103	41	0.011287279115400395
1103	42	-0.013354680596357582
1103	43	0.030631178468212283
1103	44	0.007303356701577002
1103	45	-0.0016561236175576255
1103	46	-0.03771793333248041
1103	47	-0.03070019943935165
1103	48	0.027578307543507208
1103	49	0.011591598690777971
1103	50	-0.013897043273608745
1103	51	-0.041261965399733924
1104	1	-0.1598207340078872
1104	2	-0.2256573586210493
1104	3	-0.17439205717904116
1104	4	-0.11579285152638619
1104	5	-0.19724919614415626
1104	6	-0.1363191654926652
1104	7	-0.12310709772214778
1104	8	-0.1265633908210262
1104	9	-0.10319779032721499
1104	10	-0.15008052891676016
1104	11	-0.13130478803115153
1104	12	-0.1340934946384067
1104	13	-0.1290269890345428
1104	14	-0.09285068802847007
1104	15	-0.13445380256349893
1104	16	-0.1406035117575115
1104	17	-0.14150100612936
1104	18	-0.10413554286795801
1104	19	-0.15532625306430958
1104	20	-0.1349537842179771
1104	21	-0.15268368985675096
1104	22	-0.1601021904679314
1104	23	-0.15314402171702568
1104	24	-0.09134478392774525
1104	25	-0.083728181539648
1104	26	-0.1187937659687961
1104	27	-0.11996304004927083
1104	28	-0.07004690298520444
1104	29	-0.1593754604393922
1104	30	-0.122526149280759
1104	31	-0.09692600939898455
1104	32	-0.09620433789246619
1104	33	-0.20664108077421162
1104	34	-0.07039777705045935
1104	35	-0.13449862661285295
1104	36	-0.08325720512823409
1104	37	-0.08464038763509762
1104	38	-0.06597043222375021
1104	39	-0.07054203503188461
1104	40	-0.07471097312858888
1104	41	-0.08071782076056877
1104	42	-0.09166002559194908
1104	43	-0.07600239106586315
1104	44	-0.09440245482559106
1104	45	-0.07385203740049207
1104	46	-0.11571063366160672
1104	47	-0.11514215058348043
1104	48	-0.07426739636487412
1104	49	-0.11117571445888075
1104	50	-0.07746408525149917
1104	51	-0.14575447591511193
1105	1	-0.04351427509370609
1105	2	-0.06835593966066966
1105	3	-0.08996079152903746
1105	4	-0.13390111578573993
1105	5	-0.05151090051645468
1105	6	-0.10954847067581852
1105	7	-0.060726639529733006
1105	8	-0.08848919880818329
1105	9	-0.098845316598279
1105	10	-0.06180190418332643
1105	11	-0.1324203777552384
1105	12	-0.10924689543080035
1105	13	-0.10213221074592838
1105	14	-0.12446838750205558
1105	15	-0.10499325719063535
1105	16	-0.05880611824503745
1105	17	-0.05216607262632067
1105	18	-0.06628529920136828
1105	19	-0.07315840342773328
1105	20	-0.04840423210870881
1105	21	-0.09744530813882335
1105	22	-0.0756763423638489
1105	23	-0.12392943292897485
1105	24	-0.05962165467650493
1105	25	-0.08154055049259767
1105	26	-0.10525128805848993
1105	27	-0.09371643429076926
1105	28	-0.07058196582456588
1105	29	-0.13194175335064529
1105	30	-0.09266793003308749
1105	31	-0.05323966454776752
1105	32	-0.08064698363943279
1105	33	-0.10143813793293077
1105	34	-0.11527745557675217
1105	35	-0.1036385340969872
1105	36	-0.09949597397315557
1105	37	-0.1365877012208898
1105	38	-0.08508413328444675
1105	39	-0.09034402166688693
1105	40	-0.11824480815597127
1105	41	-0.10060367489008115
1105	42	-0.0502879491589141
1105	43	-0.09385383537244962
1105	44	-0.11488032721322128
1105	45	-0.06926051103965136
1105	46	-0.07907094348419719
1105	47	-0.09473017119665172
1105	48	-0.09238086676169388
1105	49	-0.020240544550226502
1105	50	-0.0884238429745281
1105	51	-0.0666625176882647
1106	1	-0.16908595280150251
1106	2	-0.24029430550904607
1106	3	-0.25662313569247175
1106	4	-0.2059697813396113
1106	5	-0.18046023467459094
1106	6	-0.1262310586367832
1106	7	-0.12816883169085003
1106	8	-0.17864272923646496
1106	9	-0.10484201907473079
1106	10	-0.1039739338948209
1106	11	-0.19506276103408027
1106	12	-0.14805228596639353
1106	13	-0.10421677680343322
1106	14	-0.15785334120857897
1106	15	-0.11205166064203809
1106	16	-0.10654558543525638
1106	17	-0.11099505736591198
1106	18	-0.1016864318997932
1106	19	-0.09944353228492986
1106	20	-0.1443925466188034
1106	21	-0.10509463732052637
1106	22	-0.061662715790120615
1106	23	-0.02892530753721445
1106	24	-0.0594117667135734
1106	25	-0.08505302639642309
1106	26	-0.06650624819759088
1106	27	-0.09596002670837578
1106	28	-0.11961702450660994
1106	29	-0.06307295298088178
1106	30	-0.07535583366904319
1106	31	-0.12202296553695646
1106	32	-0.09180338226407514
1106	33	-0.06197109343061413
1106	34	-0.09492493797894497
1106	35	-0.12134656820359169
1106	36	-0.09045953195739997
1106	37	-0.1297759479775209
1106	38	-0.11585401038890097
1106	39	-0.11430892235387091
1106	40	-0.09319126514257903
1106	41	-0.16855143534334616
1106	42	-0.14482449782707363
1106	43	-0.057102027363839625
1106	44	-0.11704802319464847
1106	45	-0.09330989926891675
1106	46	-0.08903956322674844
1106	47	-0.12478599803679202
1106	48	-0.1410260111616921
1106	49	-0.0881844787263617
1106	50	-0.11213960769896403
1106	51	-0.17278233752620764
1107	1	-0.01679158730370034
1107	2	-0.053939279293572895
1107	3	-0.061988144236231335
1107	4	-0.11689513659949569
1107	5	-0.04958796758341322
1107	6	-0.05211008041242593
1107	7	-0.14505711286098233
1107	8	-0.08381707311927755
1107	9	-0.05976319008143349
1107	10	-0.05248764772987613
1107	11	-0.11139584365299982
1107	12	-0.1284283210761501
1107	13	-0.07887849490306564
1107	14	-0.08674038827960118
1107	15	-0.13892661500227632
1107	16	-0.10948047757937474
1107	17	-0.12875816145377428
1107	18	-0.1300627518016526
1107	19	-0.058063531992836204
1107	20	-0.09049188064342673
1107	21	-0.09205970282270926
1107	22	-0.09991237623030713
1107	23	-0.12148306921734076
1107	24	-0.12045987467168118
1107	25	-0.12375280440463143
1107	26	-0.09318611996812365
1107	27	-0.0689600924296272
1107	28	-0.06793361109070872
1107	29	-0.04767073890484852
1107	30	-0.13806179677751373
1107	31	-0.11657901846447771
1107	32	-0.05046449426770039
1107	33	-0.10425235118937337
1107	34	-0.12466256412724164
1107	35	-0.14451772825675135
1107	36	-0.09138170620843766
1107	37	-0.0036590493979744565
1107	38	-0.06657022914033206
1107	39	-0.05495898266854482
1107	40	-0.12255029923416316
1107	41	-0.05221837502089244
1107	42	-0.07008364468513406
1107	43	-0.057896072939811916
1107	44	-0.07363745868030946
1107	45	-0.10303967329389963
1107	46	-0.04291086932437338
1107	47	-0.06774229794600473
1107	48	-0.08907802988387914
1107	49	-0.10984385266948493
1107	50	-0.04594161746686609
1107	51	-0.10784514781386179
1108	1	-0.029182525031224316
1108	2	-0.07716129679702277
1108	3	-0.17801431769576936
1108	4	-0.14188629572046096
1108	5	-0.09985623997163628
1108	6	-0.11738418480909729
1108	7	-0.15162711182087918
1108	8	-0.19563981720926193
1108	9	-0.2273330255965078
1108	10	-0.15389167590181785
1108	11	-0.24393819072064815
1108	12	-0.16756737547355982
1108	13	-0.1818756643359123
1108	14	-0.16069062676045576
1108	15	-0.09789743267214845
1108	16	-0.167917870783036
1108	17	-0.1707228796600404
1108	18	-0.16647966982664286
1108	19	-0.20351798289252798
1108	20	-0.16158826108354418
1108	21	-0.17102531997550585
1108	22	-0.24050438080676173
1108	23	-0.19293152466376995
1108	24	-0.21740828554224834
1108	25	-0.16907995407551368
1108	26	-0.15783638519449283
1108	27	-0.14685399445188807
1108	28	-0.1552616597081169
1108	29	-0.1764021842028356
1108	30	-0.23463926219407227
1108	31	-0.19564288824352616
1108	32	-0.16344892243370168
1108	33	-0.19496066161566716
1108	34	-0.21752723181420208
1108	35	-0.20264647077172526
1108	36	-0.2183617914950915
1108	37	-0.21974466988015706
1108	38	-0.21124022963115863
1108	39	-0.16481680312578106
1108	40	-0.23951296812344225
1108	41	-0.18736739788222678
1108	42	-0.15010772832410169
1108	43	-0.16764526137407643
1108	44	-0.1817173691939118
1108	45	-0.17543387736660065
1108	46	-0.20216459344449333
1108	47	-0.12791694770879758
1108	48	-0.18313568758523502
1108	49	-0.18796384170178726
1108	50	-0.12574777562106476
1108	51	-0.18994106698886526
1109	1	-0.09316033015051772
1109	2	-0.13095210984594274
1109	3	-0.1743941739934769
1109	4	-0.17680447941017263
1109	5	-0.09411721280959995
1109	6	-0.1743097972969565
1109	7	-0.09955036627945191
1109	8	-0.19151585632511114
1109	9	-0.14052594533713858
1109	10	-0.14868471417165807
1109	11	-0.1807354918669617
1109	12	-0.1763906426230406
1109	13	-0.16841752869621018
1109	14	-0.11412126894943952
1109	15	-0.16532984372344117
1109	16	-0.0992262760252487
1109	17	-0.13942875358677753
1109	18	-0.15269813521229025
1109	19	-0.205003776556417
1109	20	-0.16914572679727513
1109	21	-0.07614740838261724
1109	22	-0.14413305570744228
1109	23	-0.15399180363093024
1109	24	-0.1572859694852511
1109	25	-0.16097571266316635
1109	26	-0.09500242621473376
1109	27	-0.13895361691610475
1109	28	-0.15933714099855223
1109	29	-0.16773157861329935
1109	30	-0.15517733198623063
1109	31	-0.11065783901745618
1109	32	-0.16933323711451465
1109	33	-0.14504868875939536
1109	34	-0.14317108771015796
1109	35	-0.17422211353474637
1109	36	-0.2199515256736504
1109	37	-0.1864718946972559
1109	38	-0.21629771762159322
1109	39	-0.17668507770281394
1109	40	-0.11566415572390554
1109	41	-0.2415486492511647
1109	42	-0.19836133504635
1109	43	-0.17051882891359327
1109	44	-0.17628205454580836
1109	45	-0.14647256642346207
1109	46	-0.1890923425356661
1109	47	-0.21243750315344556
1109	48	-0.1467532547340724
1109	49	-0.1659348223864896
1109	50	-0.19005725171383148
1109	51	-0.19886658097009047
1110	1	-0.04227687607610875
1110	2	-0.12546846261957256
1110	3	-0.12552395622330437
1110	4	-0.13764179357346507
1110	5	-0.11376191971931604
1110	6	-0.17870244166967097
1110	7	-0.10455011115838175
1110	8	-0.16561785937604867
1110	9	-0.0894157353724978
1110	10	-0.17485870927216496
1110	11	-0.16753232902785697
1110	12	-0.13669774314872996
1110	13	-0.1321863689489433
1110	14	-0.1392842445725222
1110	15	-0.1775896915427495
1110	16	-0.15749063578724076
1110	17	-0.1563647174195708
1110	18	-0.11619775457555193
1110	19	-0.1883562261179108
1110	20	-0.1966948439323133
1110	21	-0.17260309998759737
1110	22	-0.12321642420918266
1110	23	-0.21240921655918044
1110	24	-0.15947858413928628
1110	25	-0.186081587906628
1110	26	-0.11109130046283155
1110	27	-0.181451962037265
1110	28	-0.12244444842547608
1110	29	-0.14835015275138375
1110	30	-0.13730959200640314
1110	31	-0.13173421330693458
1110	32	-0.12639556767079085
1110	33	-0.14972094874451614
1110	34	-0.16137951169099551
1110	35	-0.1453937541209669
1110	36	-0.14768200169661583
1110	37	-0.11564699767134101
1110	38	-0.14942460611274555
1110	39	-0.16238164785551845
1110	40	-0.16618815682455335
1110	41	-0.1637963569631964
1110	42	-0.20628396438951313
1110	43	-0.17666839612571295
1110	44	-0.1769003905880453
1110	45	-0.15726653461292983
1110	46	-0.15610709413338952
1110	47	-0.1915673601609882
1110	48	-0.15658575728679835
1110	49	-0.15590555574549114
1110	50	-0.22426940356158553
1110	51	-0.11503390735938979
1111	1	-0.0720228566391441
1111	2	-0.2050573039964121
1111	3	-0.23029048271017416
1111	4	-0.3143929849863696
1111	5	-0.21307695365026547
1111	6	-0.2767920874991816
1111	7	-0.2539266243091163
1111	8	-0.30684919999854543
1111	9	-0.20881824424005657
1111	10	-0.27980074814624345
1111	11	-0.2662419936223728
1111	12	-0.2080195339656683
1111	13	-0.274255143503936
1111	14	-0.24302523084354988
1111	15	-0.25352994283058194
1111	16	-0.2531022821431179
1111	17	-0.28115073586857164
1111	18	-0.3281145533415071
1111	19	-0.21443571841945186
1111	20	-0.26660314036445243
1111	21	-0.25754352501805755
1111	22	-0.27072116954363423
1111	23	-0.2704935791690346
1111	24	-0.23159883398874825
1111	25	-0.26623272268209774
1111	26	-0.25521233863404547
1111	27	-0.2798192451204997
1111	28	-0.23697166556723204
1111	29	-0.22843814758728342
1111	30	-0.3467371009109357
1111	31	-0.28847280631154604
1111	32	-0.2454389850525942
1111	33	-0.31389297364523827
1111	34	-0.25395012819103613
1111	35	-0.3042871567417862
1111	36	-0.23643572427469195
1111	37	-0.3255069356711573
1111	38	-0.24623341363085416
1111	39	-0.30574338029862247
1111	40	-0.26759071814908
1111	41	-0.2942436220494429
1111	42	-0.34789358655794445
1111	43	-0.25106857011887485
1111	44	-0.24986501731763155
1111	45	-0.2743040464434401
1111	46	-0.2739834881545704
1111	47	-0.2732719266840249
1111	48	-0.2970857371097253
1111	49	-0.2931313227211092
1111	50	-0.2788369849071657
1111	51	-0.2927978764239043
1201	1	-0.2828641163163468
1201	2	-0.12843024946540282
1201	3	-0.1339340956806936
1201	4	-0.08042009078090473
1201	5	-0.08509150265767573
1201	6	-0.10259430559996474
1201	7	-0.10205848133291795
1201	8	-0.13073036903264068
1201	9	-0.07346885385118185
1201	10	-0.1139483741502545
1201	11	-0.14677067802789878
1201	12	-0.10639221045771308
1201	13	-0.16591883091770399
1201	14	-0.06643231690344464
1201	15	-0.09490829799671019
1201	16	-0.0922661265341489
1201	17	-0.12595017701992361
1201	18	-0.05172448014518949
1201	19	-0.07750317142569685
1201	20	-0.09672495732306885
1201	21	-0.10258617327797737
1201	22	-0.10509127741863011
1201	23	-0.06934191490169894
1201	24	-0.0945061175467643
1201	25	-0.13351273060799684
1201	26	-0.08356436248151766
1201	27	-0.07207736543195864
1201	28	-0.11375031236041622
1201	29	-0.1393096188096976
1201	30	-0.08549898095957786
1201	31	-0.1129470643839241
1201	32	-0.10578190324779513
1201	33	-0.08291747376063796
1201	34	-0.12656345337317276
1201	35	-0.1140835992274134
1201	36	-0.14047959527160714
1201	37	-0.12526671022348523
1201	38	-0.15320055846497382
1201	39	-0.13060012871939364
1201	40	-0.12340819332191444
1201	41	-0.16500171461228774
1201	42	-0.061219803367450254
1201	43	-0.12251403397183225
1201	44	-0.1364500412933154
1201	45	-0.11352575421452116
1201	46	-0.14168763415109709
1201	47	-0.11064863045459816
1201	48	-0.0927399448714894
1201	49	-0.13180242194849967
1201	50	-0.1477191136583471
1201	51	-0.10261964769910747
1202	1	-0.013690913359567958
1202	2	-0.11532461676117833
1202	3	-0.1623208333582653
1202	4	-0.07286180751371063
1202	5	-0.04141207666042135
1202	6	-0.06140672201856745
1202	7	-0.09476059868125475
1202	8	-0.029277754992165228
1202	9	-0.06638451418343294
1202	10	-0.07921084216842189
1202	11	-0.061147255962389124
1202	12	-0.07641820483494399
1202	13	-0.08250041366164851
1202	14	-0.057380281241414366
1202	15	-0.031940178835832
1202	16	-0.018093865847646384
1202	17	-0.031241666812761082
1202	18	-0.04585449457020019
1202	19	-0.05526963713378308
1202	20	-0.025923749988884026
1202	21	-0.06442211769478945
1202	22	-0.02103178185689103
1202	23	-0.0594302651283698
1202	24	-0.0478908874284798
1202	25	-0.04924463495581932
1202	26	-0.030047005723261577
1202	27	-0.034810345158675204
1202	28	-0.04492868393614202
1202	29	-0.05588825578885093
1202	30	-0.03847154348212456
1202	31	-0.060199875336302
1202	32	-0.09386713341026365
1202	33	-0.07579435235037124
1202	34	-0.0811629393272284
1202	35	-0.03680421822546265
1202	36	-0.08711917058325724
1202	37	-0.044606550204434825
1202	38	-0.06570054374385137
1202	39	-0.0761985681699926
1202	40	-0.07628011365922305
1202	41	-0.029350473702002944
1202	42	-0.03434809740227962
1202	43	-0.10013190386600712
1202	44	-0.044302691803927985
1202	45	-0.0563755187317625
1202	46	-0.11508803126307043
1202	47	-0.04450366394970473
1202	48	-0.03044587015697431
1202	49	-0.01035075547201103
1202	50	-0.06301172687003032
1202	51	-0.08128317725577716
1203	1	-0.005520584903429437
1203	2	-0.07952191730934288
1203	3	-0.027656792081700132
1203	4	-0.0757484341192125
1203	5	-0.06492772069805142
1203	6	-0.053987437824702056
1203	7	-0.021430984160559774
1203	8	-0.08144880245977504
1203	9	-0.06114277631986198
1203	10	-0.06804313978611276
1203	11	-0.026723881142999062
1203	12	-0.06778881941881565
1203	13	-0.0511610414798227
1203	14	-0.0766692372909148
1203	15	-0.09690666986568885
1203	16	-0.044706503410893106
1203	17	-0.05362614636633367
1203	18	-0.0762471728783467
1203	19	-0.0737318940913596
1203	20	-0.08547187835745262
1203	21	-0.06625361069789903
1203	22	-0.08091934845570137
1203	23	-0.10038180050091228
1203	24	-0.06479208406704373
1203	25	-0.029070555004700793
1203	26	-0.043212980180719285
1203	27	-0.08668783274281111
1203	28	-0.05840937974998894
1203	29	-0.05843568346994488
1203	30	-0.0655595108019682
1203	31	-0.06605724454745854
1203	32	-0.04788962856876111
1203	33	-0.12203181169914501
1203	34	-0.054903448799777266
1203	35	-0.12985205217948703
1203	36	-0.03703082639652422
1203	37	-0.09733257397938644
1203	38	-0.045817193310348614
1203	39	-0.06021750297642825
1203	40	-0.02653269935644431
1203	41	-0.07097234351613224
1203	42	-0.049852028246469615
1203	43	-0.007089113560645899
1203	44	-0.0748673017513184
1203	45	-0.07770414612493681
1203	46	-0.06713276384400046
1203	47	-0.07791749662669645
1203	48	-0.059813796218243453
1203	49	-0.06510983792288982
1203	50	-0.05216506961260592
1203	51	-0.05685053341988322
1204	1	-0.03476086036592818
1204	2	-0.10994950846426832
1204	3	-0.12899052052921434
1204	4	-0.10034201587808411
1204	5	-0.12782510226868737
1204	6	-0.15939836453534895
1204	7	-0.09701156903754793
1204	8	-0.12254274568545753
1204	9	-0.12276436209923958
1204	10	-0.17652639600051856
1204	11	-0.15722064670382707
1204	12	-0.19209929947804483
1204	13	-0.17108753341836547
1204	14	-0.11403567942029014
1204	15	-0.11578793698101464
1204	16	-0.10696214464029907
1204	17	-0.16981679460145216
1204	18	-0.12959455398511466
1204	19	-0.14591605129349716
1204	20	-0.12754895110069242
1204	21	-0.14605420473306907
1204	22	-0.14733033498387726
1204	23	-0.1885616087469586
1204	24	-0.13813100002382583
1204	25	-0.11994419455394478
1204	26	-0.1724896654115895
1204	27	-0.12715606312560368
1204	28	-0.1366690146304208
1204	29	-0.09398705468300506
1204	30	-0.16494494624382838
1204	31	-0.13187067885887416
1204	32	-0.14534342160259683
1204	33	-0.160091867185443
1204	34	-0.17346190894419777
1204	35	-0.13303673860061593
1204	36	-0.14788343305330187
1204	37	-0.15009591288820445
1204	38	-0.11884117420523665
1204	39	-0.14313330686473336
1204	40	-0.15652011108454644
1204	41	-0.1371433765915384
1204	42	-0.17633530930552155
1204	43	-0.1528331803301839
1204	44	-0.1617651831247855
1204	45	-0.12209546259929738
1204	46	-0.17429810289359438
1204	47	-0.16025678192463033
1204	48	-0.1917362857128353
1204	49	-0.14968143816609114
1204	50	-0.12047931444912052
1204	51	-0.14544334029673678
1205	1	-0.4320929182511435
1205	2	-0.4494176841975204
1205	3	-0.3211790524657303
1205	4	-0.44038471898375775
1205	5	-0.3780956628066505
1205	6	-0.3321744320128843
1205	7	-0.30497942263061617
1205	8	-0.25492402451345697
1205	9	-0.2532323362997886
1205	10	-0.28066174053903836
1205	11	-0.266037058197206
1205	12	-0.2587163862823658
1205	13	-0.2307126931821628
1205	14	-0.22478855676909149
1205	15	-0.21010695619422393
1205	16	-0.1426719634517255
1205	17	-0.13572027938038644
1205	18	-0.1372912869941345
1205	19	-0.10263470961892551
1205	20	-0.1527826718865839
1205	21	-0.12343578658639132
1205	22	-0.1498353237759602
1205	23	-0.20012004163990582
1205	24	-0.1869597780941703
1205	25	-0.18263661436924394
1205	26	-0.2095328751459533
1205	27	-0.11976063800145909
1205	28	-0.10259989023251848
1205	29	-0.18489719676971816
1205	30	-0.13211830737734687
1205	31	-0.25356985453417025
1205	32	-0.38125819741394196
1205	33	-0.19040189691062182
1205	34	-0.21873101024974773
1205	35	-0.15635538874853694
1205	36	-0.18562710437027619
1205	37	-0.18106906190354977
1205	38	-0.22628514828308255
1205	39	-0.19831794796660773
1205	40	-0.21929485348023547
1205	41	-0.24373697245372483
1205	42	-0.28228824966561206
1205	43	-0.253674687965308
1205	44	-0.2892068369689085
1205	45	-0.21874847841366574
1205	46	-0.3281572817808609
1205	47	-0.3146088301956169
1205	48	-0.2750675625132857
1205	49	-0.2563750817476347
1205	50	-0.3497313301098828
1205	51	-0.4304961223122632
1206	1	-0.07848520410713178
1206	2	-0.12758526346721766
1206	3	-0.14997492879603413
1206	4	-0.07056152535430726
1206	5	-0.10575592873426132
1206	6	-0.2015804023513752
1206	7	-0.13752749330768665
1206	8	-0.19317432881281604
1206	9	-0.1661064916743058
1206	10	-0.12237074191273933
1206	11	-0.1639588857639609
1206	12	-0.17982054978298123
1206	13	-0.23021521437298986
1206	14	-0.20517435495943204
1206	15	-0.13271842976671167
1206	16	-0.12755886335028777
1206	17	-0.144393226616792
1206	18	-0.1521342921646891
1206	19	-0.13658694241014757
1206	20	-0.12591032082655573
1206	21	-0.11695702170462852
1206	22	-0.13030463419101324
1206	23	-0.19338936172688648
1206	24	-0.14425168943611766
1206	25	-0.15355793699784215
1206	26	-0.1464697582731489
1206	27	-0.09208692993895085
1206	28	-0.14679848741993595
1206	29	-0.14777144538604858
1206	30	-0.14146870361852848
1206	31	-0.09654292649027951
1206	32	-0.135310326321175
1206	33	-0.16342446639114883
1206	34	-0.1517559717654322
1206	35	-0.17950109011262327
1206	36	-0.1701820319202838
1206	37	-0.2133851719450348
1206	38	-0.1476290364993531
1206	39	-0.11876644302531503
1206	40	-0.16856814067224946
1206	41	-0.15479921152043374
1206	42	-0.14600343503217061
1206	43	-0.1559155385997073
1206	44	-0.21832313307691464
1206	45	-0.12096096875068696
1206	46	-0.19267042558218606
1206	47	-0.18210257641685956
1206	48	-0.17762955841039485
1206	49	-0.15277450023216232
1206	50	-0.17272949103014668
1206	51	-0.17004112753864575
1207	1	-0.3091093835694849
1207	2	-0.2923350219621952
1207	3	-0.30982240607467304
1207	4	-0.2749379611268097
1207	5	-0.23563020840857263
1207	6	-0.29320889970858843
1207	7	-0.21234321188346428
1207	8	-0.23040128877875077
1207	9	-0.22682061085679806
1207	10	-0.20372544724666142
1207	11	-0.1911155003770233
1207	12	-0.17450896433069119
1207	13	-0.20090503118495917
1207	14	-0.17209223506886673
1207	15	-0.20537175808318864
1207	16	-0.2954633876670769
1207	17	-0.3496709718687967
1207	18	-0.3081693771904739
1207	19	-0.3075104187915656
1207	20	-0.3229854155879792
1207	21	-0.32072313573021205
1207	22	-0.31435824709174653
1207	23	-0.32262577700421957
1207	24	-0.3338966612066372
1207	25	-0.2816825643478822
1207	26	-0.2532733243303724
1207	27	-0.28672172398796647
1207	28	-0.24130345659435903
1207	29	-0.21722856605512675
1207	30	-0.2594768681147812
1207	31	-0.22995638190403156
1207	32	-0.24977657542446252
1207	33	-0.21898440234827632
1207	34	-0.27048506695339114
1207	35	-0.2403392151456245
1207	36	-0.29760584598219
1207	37	-0.31101727910444055
1207	38	-0.3047205156589641
1207	39	-0.31183045821742184
1207	40	-0.31248078982033434
1207	41	-0.23162427769427296
1207	42	-0.3291487711938643
1207	43	-0.3121179425198335
1207	44	-0.34440374934677465
1207	45	-0.22016157737456155
1207	46	-0.2885654968268341
1207	47	-0.28810162726821176
1207	48	-0.25107316384630707
1207	49	-0.274664018409311
1207	50	-0.224755808540408
1207	51	-0.28708482656390544
1208	1	0.051186092198371114
1208	2	-0.023602908347442053
1208	3	-0.13989464830127218
1208	4	-0.14302664736515425
1208	5	-0.06746506338733838
1208	6	-0.16590106584975217
1208	7	-0.16334927462875015
1208	8	-0.19237651503237885
1208	9	-0.14808572797713992
1208	10	-0.13909855037736207
1208	11	-0.1402789997922511
1208	12	-0.13111459821364235
1208	13	-0.16749600882545934
1208	14	-0.17931536073262322
1208	15	-0.14779838009355473
1208	16	-0.14572947248690582
1208	17	-0.1272730814930867
1208	18	-0.1454058233642357
1208	19	-0.1339493534884184
1208	20	-0.15757971828004713
1208	21	-0.15094278451067566
1208	22	-0.15551610177305264
1208	23	-0.18357984100923375
1208	24	-0.1566216126626898
1208	25	-0.18171872060225525
1208	26	-0.1030634986869643
1208	27	-0.1323825439618389
1208	28	-0.11906482405119334
1208	29	-0.18262547251811867
1208	30	-0.12604654915250535
1208	31	-0.16970366482082966
1208	32	-0.16823110435138489
1208	33	-0.18480239734917348
1208	34	-0.13281244947224735
1208	35	-0.1946212900066584
1208	36	-0.17860308786521273
1208	37	-0.24583354213463338
1208	38	-0.1994621315438323
1208	39	-0.1559600705731583
1208	40	-0.1650137857290801
1208	41	-0.19268478993529214
1208	42	-0.18872592544956746
1208	43	-0.18069783148596485
1208	44	-0.13451035610961526
1208	45	-0.18490711425495476
1208	46	-0.17653084679343323
1208	47	-0.19264642040009505
1208	48	-0.11267291081758657
1208	49	-0.19794591872387457
1208	50	-0.1741176365395205
1208	51	-0.17363087229182383
1209	1	-0.014651118669938512
1209	2	-0.0778751337389707
1209	3	-0.19957707848320894
1209	4	-0.18278247907672096
1209	5	-0.11555073033943586
1209	6	-0.18554327318553732
1209	7	-0.15403901386321905
1209	8	-0.18886072716169622
1209	9	-0.2227723657480638
1209	10	-0.20082762589817804
1209	11	-0.172631997910365
1209	12	-0.2520824289112582
1209	13	-0.1962324954488608
1209	14	-0.22102371806154508
1209	15	-0.18092157950708554
1209	16	-0.2168740761079775
1209	17	-0.2217176924461839
1209	18	-0.2186003460536341
1209	19	-0.13772390709424087
1209	20	-0.19883299899439066
1209	21	-0.20610961291650653
1209	22	-0.21067638272000266
1209	23	-0.19230543062907657
1209	24	-0.1992585520598027
1209	25	-0.15481086586981974
1209	26	-0.1978531212129795
1209	27	-0.1934020104037657
1209	28	-0.1921472215071205
1209	29	-0.1768244803861876
1209	30	-0.19337658064748098
1209	31	-0.24233771656280112
1209	32	-0.2295104230679641
1209	33	-0.19073898114589838
1209	34	-0.23517760893081174
1209	35	-0.29242230618356757
1209	36	-0.18827561962216066
1209	37	-0.21793545250571356
1209	38	-0.27548749464523326
1209	39	-0.21173095941133369
1209	40	-0.21017239861118497
1209	41	-0.2466618133361962
1209	42	-0.25109587472346107
1209	43	-0.2679396937260492
1209	44	-0.25454747173937875
1209	45	-0.2369231158541396
1209	46	-0.20398149125482234
1209	47	-0.22617434121232805
1209	48	-0.25065131093568027
1209	49	-0.2395966226478876
1209	50	-0.17376190020473814
1209	51	-0.23149578718303587
1210	1	-0.030455962750387755
1210	2	-0.09438099363824648
1210	3	-0.21689411631354005
1210	4	-0.19638434168566477
1210	5	-0.13981447159066107
1210	6	-0.19824706249925583
1210	7	-0.16983168853621322
1210	8	-0.22893464385280993
1210	9	-0.19901067050382437
1210	10	-0.2439391136138198
1210	11	-0.2559055435968176
1210	12	-0.24755923400979185
1210	13	-0.2051065142876709
1210	14	-0.24203379438161932
1210	15	-0.2111103444739797
1210	16	-0.23755621587198306
1210	17	-0.296238478746659
1210	18	-0.20408175039137433
1210	19	-0.2238864411351713
1210	20	-0.25446022970381676
1210	21	-0.23259505334688413
1210	22	-0.20552770925024078
1210	23	-0.27412696318296526
1210	24	-0.22363729421144996
1210	25	-0.2506238559198124
1210	26	-0.226008667942331
1210	27	-0.22983263830180078
1210	28	-0.18577766672206764
1210	29	-0.22617189120313697
1210	30	-0.2443360323049859
1210	31	-0.1853144809698719
1210	32	-0.22369798085861703
1210	33	-0.28972941796916984
1210	34	-0.24850170481464318
1210	35	-0.2773148415871063
1210	36	-0.29470213379792654
1210	37	-0.26765757615225994
1210	38	-0.2509373440689515
1210	39	-0.28152356731808936
1210	40	-0.2503349854924508
1210	41	-0.2348421970123553
1210	42	-0.2594602311416594
1210	43	-0.24577348353511752
1210	44	-0.25904662346957963
1210	45	-0.19544475141561435
1210	46	-0.26925651482407886
1210	47	-0.21545969506045992
1210	48	-0.21488881881122524
1210	49	-0.294914679928695
1210	50	-0.2950765276887637
1210	51	-0.3178108296579367
1211	1	-0.10617856104154555
1211	2	-0.17435766862566027
1211	3	-0.2647846367923776
1211	4	-0.24244241042080716
1211	5	-0.2325417322139387
1211	6	-0.31380067029189007
1211	7	-0.23500805329072705
1211	8	-0.32084161746214335
1211	9	-0.2803018748385142
1211	10	-0.320188059228542
1211	11	-0.28500203748440356
1211	12	-0.27252763395100743
1211	13	-0.2708084139620581
1211	14	-0.2502019267411413
1211	15	-0.2773067271938956
1211	16	-0.28775655048451654
1211	17	-0.2704395314337802
1211	18	-0.2722045829707369
1211	19	-0.32229556289405537
1211	20	-0.27402208309300846
1211	21	-0.26695119916387
1211	22	-0.2821571305927719
1211	23	-0.27449258997667414
1211	24	-0.3072099086397344
1211	25	-0.2518392870615145
1211	26	-0.28378614131946733
1211	27	-0.2870061045804846
1211	28	-0.29822214541785286
1211	29	-0.23677660276089796
1211	30	-0.318726017744531
1211	31	-0.26168417384404563
1211	32	-0.2710847508720562
1211	33	-0.3044025870246969
1211	34	-0.2743668479836856
1211	35	-0.3573154824833509
1211	36	-0.32371011686151263
1211	37	-0.3604284620231937
1211	38	-0.3306228988887625
1211	39	-0.3210153505495157
1211	40	-0.30503270763018264
1211	41	-0.3056608487131811
1211	42	-0.28454011017863934
1211	43	-0.33733855481430197
1211	44	-0.36590629441833045
1211	45	-0.3422990462243476
1211	46	-0.25476914755653723
1211	47	-0.3565571410138091
1211	48	-0.28473759921858033
1211	49	-0.37552624487362607
1211	50	-0.3105377320505269
1211	51	-0.27859283077615515
1301	1	-0.018513116525227247
1301	2	-0.07839873875303027
1301	3	-0.05855721330529917
1301	4	-0.06288035258471325
1301	5	-0.015872328867772012
1301	6	-0.0709741367764849
1301	7	-0.07583962614349105
1301	8	-0.042466299268504315
1301	9	-0.07792154073977997
1301	10	-0.080365333107558
1301	11	-0.05536500512216236
1301	12	-0.14573659088441815
1301	13	-0.09506294858751829
1301	14	-0.059395735934948846
1301	15	-0.052060133135796605
1301	16	-0.062484635583530235
1301	17	-0.12840184359745876
1301	18	-0.11762454436344427
1301	19	-0.1370817810110836
1301	20	-0.06590594855749998
1301	21	-0.0876903334533452
1301	22	-0.03375217757010773
1301	23	-0.08237992761419832
1301	24	-0.0706157998276069
1301	25	-0.051776019927842754
1301	26	-0.02506357434557316
1301	27	-0.09649243246197159
1301	28	-0.10542148357858139
1301	29	-0.04746168369579351
1301	30	-0.11155221026792361
1301	31	-0.07697345135890998
1301	32	-0.07864305744626421
1301	33	-0.05318744012446075
1301	34	-0.0933539478186276
1301	35	-0.0681611794002066
1301	36	-0.1319630288745799
1301	37	-0.10596454899167185
1301	38	-0.07310403257768883
1301	39	-0.12315001095188904
1301	40	-0.07997736761421237
1301	41	-0.11113100693924594
1301	42	-0.09622993776304156
1301	43	-0.11164584370634856
1301	44	-0.09743655635693926
1301	45	-0.09845281476039958
1301	46	-0.25966189877600243
1301	47	-0.330581301887527
1301	48	-0.07487815622080518
1301	49	-0.23648962643094507
1301	50	-0.2082837454546862
1301	51	-0.2878488760260538
1302	1	0.05180426881377542
1302	2	0.03278933520412153
1302	3	-0.1984704307209597
1302	4	0.0122214407187613
1302	5	-0.014051090354918472
1302	6	0.03921497314296829
1302	7	-0.025282912794459378
1302	8	-0.05053959893137261
1302	9	-0.036988278327143576
1302	10	-0.055330187704200284
1302	11	-0.03608104698469816
1302	12	-0.12257712998261638
1302	13	-0.062211276886998235
1302	14	-0.03564987876121961
1302	15	-0.054269083450186884
1302	16	-0.029319811382393368
1302	17	-0.01948296538200367
1302	18	-0.019961130655580916
1302	19	-0.027492822772728687
1302	20	-0.029407710153080302
1302	21	-0.06593970654208903
1302	22	-0.0017654556210402461
1302	23	-0.04899156297845053
1302	24	-0.0185663023924576
1302	25	-0.023695627981162204
1302	26	-0.039515268410454496
1302	27	-0.05317595734485536
1302	28	-0.07165300225791782
1302	29	-0.05251427488442317
1302	30	-0.10188702914893355
1302	31	-0.06555410760426383
1302	32	0.009349805292053759
1302	33	-0.09156864454778457
1302	34	-0.024087652730578668
1302	35	-0.014739612119321066
1302	36	-0.047666122577581405
1302	37	-0.10294129735621738
1302	38	-0.07495839232873891
1302	39	-0.022042985115682256
1302	40	-0.07666433306773968
1302	41	-0.07427916602399165
1302	42	-0.044203859145341085
1302	43	-0.13599666998555904
1302	44	-0.0702927021337274
1302	45	-0.0793879808925908
1302	46	-0.09808091963295595
1302	47	-0.06966201570376285
1302	48	-0.05214222416596215
1302	49	-0.021732017991062946
1302	50	-0.054581553658998416
1302	51	-0.08165699867340237
1303	1	0.058042382621003696
1303	2	-0.02752305787640097
1303	3	0.015818403664837888
1303	4	-0.10093008109213031
1303	5	-0.06810508630284318
1303	6	-0.2703609059159291
1303	7	-0.16450770656746982
1303	8	-0.42337157457347985
1303	9	-0.39021575916495976
1303	10	-0.46635634347078536
1303	11	-0.38994727634803894
1303	12	-0.3092823071829045
1303	13	-0.46890110968996623
1303	14	-0.45548952268541854
1303	15	-0.6235999853162255
1303	16	-0.3078903719586563
1303	17	-0.3701135726019018
1303	18	-0.3127425220456175
1303	19	-0.27979027393278955
1303	20	-0.207701113890991
1303	21	-0.31859670651834193
1303	22	-0.2525116553270266
1303	23	-0.16928334839424508
1303	24	-0.14749939679080626
1303	25	-0.15492558429222925
1303	26	-0.1865605705436053
1303	27	-0.2050937292372481
1303	28	-0.2679101762672218
1303	29	-0.1319792111584519
1303	30	-0.36205672348446427
1303	31	-0.359378350043535
1303	32	-0.2998276720734978
1303	33	-0.18818138340041202
1303	34	-0.2332847204225743
1303	35	-0.146364833345352
1303	36	-0.18033713695017894
1303	37	-0.2176656218867805
1303	38	-0.27545276989609846
1303	39	-0.21478490414099127
1303	40	-0.2187077962991495
1303	41	-0.191028872962967
1303	42	-0.19023235526850613
1303	43	-0.22805055673510566
1303	44	-0.1818554085000912
1303	45	-0.18782816048757667
1303	46	-0.12103925758187728
1303	47	-0.11391466817559603
1303	48	-0.21068745417093027
1303	49	-0.1573821954140584
1303	50	-0.13105308728787435
1303	51	-0.15008907807262517
1304	1	-0.025794741432314083
1304	2	-0.07575125556699192
1304	3	-0.08241724695725594
1304	4	-0.09152370264789056
1304	5	-0.14484312246524667
1304	6	-0.12936387007442107
1304	7	-0.10789182710634293
1304	8	-0.1351006151586347
1304	9	-0.1279034311133529
1304	10	-0.10895055141126164
1304	11	-0.10425268387520248
1304	12	-0.15552534583841293
1304	13	-0.06299604503958989
1304	14	-0.15329956349850704
1304	15	-0.16190891422080966
1304	16	-0.20610932608704502
1304	17	-0.16165219214768456
1304	18	-0.16323241567511104
1304	19	-0.09938073376291356
1304	20	-0.16061310275057394
1304	21	-0.16241701381037643
1304	22	-0.15121474888824338
1304	23	-0.20008701423193287
1304	24	-0.16948774398719024
1304	25	-0.16339714109609105
1304	26	-0.1892531098937411
1304	27	-0.1714304342053552
1304	28	-0.1882673838051474
1304	29	-0.24109461612921734
1304	30	-0.14163584818510344
1304	31	-0.16849291546099465
1304	32	-0.1599424153674036
1304	33	-0.1162531044141133
1304	34	-0.19490877446524735
1304	35	-0.28394174671075945
1304	36	-0.18427949136053456
1304	37	-0.26328980123218315
1304	38	-0.18960508382450314
1304	39	-0.20519209214651113
1304	40	-0.20271875306745812
1304	41	-0.26932556856146306
1304	42	-0.15409492554946524
1304	43	-0.20850242641154182
1304	44	-0.1821145244160931
1304	45	-0.2803998910461587
1304	46	-0.25983953470397125
1304	47	-0.1987802779775194
1304	48	-0.2345223814588806
1304	49	-0.2685096885127791
1304	50	-0.3112487887167248
1304	51	-0.3431764078962374
1305	1	-0.07395856846358839
1305	2	-0.12365225508742128
1305	3	-0.1727959249951425
1305	4	-0.13085745638014146
1305	5	-0.12074800532259644
1305	6	-0.14563139715624374
1305	7	-0.08539964020715018
1305	8	-0.17331651292822414
1305	9	-0.08714613963475415
1305	10	-0.14136114774461817
1305	11	-0.1726837671132131
1305	12	-0.16128522174543036
1305	13	-0.13494366870971675
1305	14	-0.1839696538396467
1305	15	-0.14994070822986316
1305	16	-0.16837321573427744
1305	17	-0.22299696500361676
1305	18	-0.10041581958476797
1305	19	-0.10280982441256725
1305	20	-0.1739847455784158
1305	21	-0.13611297994038551
1305	22	-0.09317394122720657
1305	23	-0.17073985784841028
1305	24	-0.14441762447266626
1305	25	-0.08718743895367709
1305	26	-0.12345759150156965
1305	27	-0.09486856015967504
1305	28	-0.1669033018062791
1305	29	-0.14769683201449624
1305	30	-0.10240622582489323
1305	31	-0.0932888542400434
1305	32	-0.11074857009987937
1305	33	-0.11596977902792105
1305	34	-0.11721187568191738
1305	35	-0.14532359257258065
1305	36	-0.09966658674630935
1305	37	-0.10209378600060148
1305	38	-0.11368078208069932
1305	39	-0.09965472743073178
1305	40	-0.10219674093319497
1305	41	-0.11240627962460792
1305	42	-0.09701024126003688
1305	43	-0.12855051986292665
1305	44	-0.09151700960084241
1305	45	-0.10003487968835856
1305	46	-0.10316764548336721
1305	47	-0.15370608354723458
1305	48	-0.09084819307705772
1305	49	-0.10754993430881399
1305	50	-0.1715163080718014
1305	51	-0.10265218987995439
1306	1	-0.03253131564049028
1306	2	-0.15792102391088036
1306	3	-0.09627490787960369
1306	4	-0.1568127706248319
1306	5	-0.1788401712344907
1306	6	-0.18477529403412518
1306	7	-0.1655145811910259
1306	8	-0.23478439164921383
1306	9	-0.1849097388989236
1306	10	-0.2264986539434517
1306	11	-0.19456536824237247
1306	12	-0.24708577977274615
1306	13	-0.19125566844962094
1306	14	-0.22644584562750936
1306	15	-0.1963128199056996
1306	16	-0.20974515654474146
1306	17	-0.19555732816058224
1306	18	-0.1969957030082412
1306	19	-0.16706743353900322
1306	20	-0.14669377361583003
1306	21	-0.19284314292675475
1306	22	-0.13480628789159255
1306	23	-0.35009452820293774
1306	24	-0.2635274051374594
1306	25	-0.2459922196543758
1306	26	-0.2848039370289541
1306	27	-0.2050126669684289
1306	28	-0.23310701314263582
1306	29	-0.17955528203860638
1306	30	-0.2475150986415855
1306	31	-0.29013653014503404
1306	32	-0.3296834625254874
1306	33	-0.17885665734032585
1306	34	-0.10876665352563464
1306	35	-0.25905809240106237
1306	36	-0.37563836272332196
1306	37	-0.2664864092245196
1306	38	-0.3384370401072232
1306	39	-0.23487814637944382
1306	40	-0.21763988562354797
1306	41	-0.22934317353524847
1306	42	-0.35778957471178785
1306	43	-0.1706335509437622
1306	44	-0.38173831752485654
1306	45	-0.12640590284623698
1306	46	-0.20487437979517154
1306	47	-0.20531446430603495
1306	48	-0.21515222996939798
1306	49	-0.1747995523198469
1306	50	-0.18637497959086602
1306	51	-0.19930151047248756
1307	1	-0.09750554772433873
1307	2	-0.17102250285149978
1307	3	-0.16944704432430768
1307	4	-0.3661947820563043
1307	5	-0.1585888106585287
1307	6	-0.22865781954089925
1307	7	-0.22382910244298415
1307	8	-0.14135715682459704
1307	9	-0.20548550597866466
1307	10	-0.19072259093521637
1307	11	-0.23529158461816735
1307	12	-0.19708875375434332
1307	13	-0.17972712151864556
1307	14	-0.21832013791640037
1307	15	-0.24024742013901346
1307	16	-0.23581803130659296
1307	17	-0.23285025611906462
1307	18	-0.21999752639197112
1307	19	-0.217681814678933
1307	20	-0.22909533047669584
1307	21	-0.21960006880764382
1307	22	-0.21084771914357958
1307	23	-0.20298447685168952
1307	24	-0.32399909648324154
1307	25	-0.336107524496164
1307	26	-0.22201132866685214
1307	27	-0.20322817902548707
1307	28	-0.5383089677039621
1307	29	-0.3640044536293061
1307	30	-0.1634648544303019
1307	31	-0.7066893897939011
1307	32	-0.7285517299598823
1307	33	-0.21547970295493712
1307	34	-0.5012995600699455
1307	35	-0.2600943502354198
1307	36	-0.3806475064072785
1307	37	-0.37004413062275887
1307	38	-0.3021024725659984
1307	39	-0.3177009441630929
1307	40	-0.4446899590528375
1307	41	-0.42697227757818723
1307	42	-0.47749799329718456
1307	43	-0.406206331076838
1307	44	-0.5109366671408679
1307	45	-0.36386556108828927
1307	46	-0.3555563246069866
1307	47	-0.3639100378650397
1307	48	-0.3673706387320337
1307	49	-0.342920292862928
1307	50	-0.3488772513465008
1307	51	-0.36340977891891413
1308	1	-0.07752714816649586
1308	2	-0.17443756367768515
1308	3	-0.18235511220636624
1308	4	-0.20705203609615097
1308	5	-0.21399211226953696
1308	6	-0.23167101122852074
1308	7	-0.18266534025944026
1308	8	-0.239191447713047
1308	9	-0.1800482317247969
1308	10	-0.2946127818804598
1308	11	-0.28254557081717024
1308	12	-0.2394831981110812
1308	13	-0.22377340398298173
1308	14	-0.22577669585098192
1308	15	-0.24386056001187484
1308	16	-0.23227194333507128
1308	17	-0.2642199795531468
1308	18	-0.25639125823332165
1308	19	-0.21518386695360903
1308	20	-0.22993861341547017
1308	21	-0.2921746566446828
1308	22	-0.2240187066261825
1308	23	-0.24608806188629728
1308	24	-0.2237569558573469
1308	25	-0.30286555891284195
1308	26	-0.28985567118719047
1308	27	-0.2636596329166494
1308	28	-0.2522467601149998
1308	29	-0.21387439082376858
1308	30	-0.2267949618242966
1308	31	-0.2258027967494627
1308	32	-0.20533102388663593
1308	33	-0.25178503858450796
1308	34	-0.2203583332824337
1308	35	-0.20379312617382794
1308	36	-0.21321587062852387
1308	37	-0.2694635505157308
1308	38	-0.24308799375748436
1308	39	-0.27442974020155475
1308	40	-0.24737428351994595
1308	41	-0.23434923819068842
1308	42	-0.2586571911218556
1308	43	-0.24601728668215372
1308	44	-0.2454830638612009
1308	45	-0.308648800777803
1308	46	-0.3122018516634242
1308	47	-0.2688991321148393
1308	48	-0.23547616229217994
1308	49	-0.2883758937287553
1308	50	-0.2480661337839294
1308	51	-0.33732897276731677
1309	1	-0.06224616751474343
1309	2	-0.16425966467359387
1309	3	-0.21901100705929366
1309	4	-0.2653000914855639
1309	5	-0.16793098639362825
1309	6	-0.19559341119695262
1309	7	-0.18879201116347133
1309	8	-0.22906367045832354
1309	9	-0.20446918488185872
1309	10	-0.18721122931727052
1309	11	-0.2248256494336971
1309	12	-0.21429045595915852
1309	13	-0.24140143419042204
1309	14	-0.22763731441509805
1309	15	-0.2911448440892954
1309	16	-0.2603376422834529
1309	17	-0.24329899338525962
1309	18	-0.19443880318565476
1309	19	-0.24168793939458055
1309	20	-0.28062684011735683
1309	21	-0.1943360447710205
1309	22	-0.24439433065758465
1309	23	-0.24264800269340725
1309	24	-0.23031229858971614
1309	25	-0.22628950726439712
1309	26	-0.24997194348853924
1309	27	-0.22456683658010945
1309	28	-0.2323907146233637
1309	29	-0.22150389382149882
1309	30	-0.311053079848314
1309	31	-0.2740759598928264
1309	32	-0.24289223551253514
1309	33	-0.2797210772942833
1309	34	-0.21482390378162108
1309	35	-0.27954257915138925
1309	36	-0.3056871159939618
1309	37	-0.19831528847199564
1309	38	-0.3049132121947977
1309	39	-0.28242070884471815
1309	40	-0.2917842833877202
1309	41	-0.29463564295668476
1309	42	-0.27864081440868205
1309	43	-0.27207146513199376
1309	44	-0.2393843197496608
1309	45	-0.2920887749800656
1309	46	-0.2384400001860314
1309	47	-0.35637758006081555
1309	48	-0.2811158788708852
1309	49	-0.28039675511399054
1309	50	-0.282335008292911
1309	51	-0.354110203640829
1310	1	-0.050425353291494446
1310	2	-0.14447684408544603
1310	3	-0.17857411981535165
1310	4	-0.16408290837749462
1310	5	-0.18839183518959857
1310	6	-0.2361312254650514
1310	7	-0.15001116426157068
1310	8	-0.2955407688748082
1310	9	-0.23803613152620073
1310	10	-0.2969407772595076
1310	11	-0.2731910472183401
1310	12	-0.21734448493339897
1310	13	-0.21387388554830267
1310	14	-0.2513475978129449
1310	15	-0.25290633384130246
1310	16	-0.2207722758268531
1310	17	-0.27643909553903256
1310	18	-0.23974659065010684
1310	19	-0.30125189129445573
1310	20	-0.26237596648372374
1310	21	-0.2491606022750048
1310	22	-0.26030737957377426
1310	23	-0.2543820054903563
1310	24	-0.2375062735770328
1310	25	-0.24996916191275886
1310	26	-0.25167779800517565
1310	27	-0.24902598591005187
1310	28	-0.2590196601102832
1310	29	-0.21355268144348827
1310	30	-0.2735551040330435
1310	31	-0.22744514231600022
1310	32	-0.23718315548688906
1310	33	-0.2798151563054674
1310	34	-0.3101712358986646
1310	35	-0.26539720667492617
1310	36	-0.28475588017489173
1310	37	-0.25241539394998114
1310	38	-0.3213192658675439
1310	39	-0.35907176926171047
1310	40	-0.2963804735695561
1310	41	-0.3229889979017173
1310	42	-0.2939302440692444
1310	43	-0.2966237161635874
1310	44	-0.25683684318060074
1310	45	-0.2421136297619242
1310	46	-0.26875797883213437
1310	47	-0.326540086235795
1310	48	-0.2807417342344465
1310	49	-0.19842201268416204
1310	50	-0.34455981256017054
1310	51	-0.25083851237002364
1311	1	-0.048052542157016376
1311	2	-0.15993824480408136
1311	3	-0.25617172708322755
1311	4	-0.2882161601585338
1311	5	-0.17434671682706693
1311	6	-0.2832494339540901
1311	7	-0.2743249187673271
1311	8	-0.3516556244436231
1311	9	-0.20407305872078751
1311	10	-0.3472918266770364
1311	11	-0.2698527464305016
1311	12	-0.2910201564166499
1311	13	-0.2608073786303535
1311	14	-0.2817675192303568
1311	15	-0.29616579677964694
1311	16	-0.3069866747569705
1311	17	-0.30364695383368456
1311	18	-0.31356235166892077
1311	19	-0.30631739180974904
1311	20	-0.2980406773174451
1311	21	-0.2912642194428585
1311	22	-0.27282382978562936
1311	23	-0.31457702233349494
1311	24	-0.33490027441403925
1311	25	-0.2789401348361835
1311	26	-0.26877914594746954
1311	27	-0.27963851258851236
1311	28	-0.3133349149378404
1311	29	-0.28012277177428757
1311	30	-0.2777897065231798
1311	31	-0.3147795435166856
1311	32	-0.2794018003009171
1311	33	-0.29350498133010205
1311	34	-0.36636820307089124
1311	35	-0.3220672080842064
1311	36	-0.31346377307514217
1311	37	-0.3200007701326939
1311	38	-0.31672155363747834
1311	39	-0.23954500763107944
1311	40	-0.34065601124134304
1311	41	-0.26258636525650303
1311	42	-0.2833604106015386
1311	43	-0.31921896410961637
1311	44	-0.35839566625674024
1311	45	-0.3070800964364011
1311	46	-0.262592901081419
1311	47	-0.32807518165971317
1311	48	-0.29880019917830225
1311	49	-0.3108066712381188
1311	50	-0.31536401076826337
1311	51	-0.32713723004027173
1401	1	-0.04310194175283044
1401	2	-0.04778727575574493
1401	3	-0.05870382156433607
1401	4	-0.05962849075731924
1401	5	-0.04746178172838711
1401	6	-0.05501005093056932
1401	7	-0.025871505271510387
1401	8	0.017820108766223086
1401	9	6.052421129965069E-5
1401	10	-0.027026002221120393
1401	11	-0.06392262300587248
1401	12	5.3006563455682E-4
1401	13	-0.03206222828881522
1401	14	-0.04769245920452647
1401	15	0.0020086091475732815
1401	16	-0.0084938707655553
1401	17	0.010327348213820642
1401	18	-0.04477172376230243
1401	19	-0.02795634438644612
1401	20	-0.026670707405934024
1401	21	-0.03575204210272176
1401	22	0.027661117825942938
1401	23	0.022456470163753295
1401	24	-0.01828497355874248
1401	25	-0.03160730617880603
1401	26	-0.0093824603572088
1401	27	-0.03578102700447516
1401	28	-0.016387972124121575
1401	29	-0.01263244758901294
1401	30	-0.00486684098274992
1401	31	-0.0023846540617142864
1401	32	-0.07605497373393888
1401	33	-0.042917665434373475
1401	34	-0.001265499677799653
1401	35	-0.04626443172894312
1401	36	-0.052819840924236416
1401	37	-0.06295024411737415
1401	38	-0.035704364639066455
1401	39	-0.043462742655123066
1401	40	-0.07645330323129684
1401	41	-0.042752712156534756
1401	42	-0.04006021370946655
1401	43	0.0020864716409789708
1401	44	-0.014330132314476884
1401	45	-0.028224644385659303
1401	46	-0.018801737748624703
1401	47	-0.02350056474563189
1401	48	-0.05409721918791632
1401	49	-0.0696995191937404
1401	50	-0.01148108102868406
1401	51	-0.0283959361131636
1402	1	-0.010724439118739326
1402	2	-0.001759721613602494
1402	3	-0.01240080118793685
1402	4	-0.009565130888958606
1402	5	0.014503915695989633
1402	6	0.02036238914898547
1402	7	-0.03154747544496672
1402	8	-0.02971075486599517
1402	9	-0.0369337413247095
1402	10	-0.03896725899021192
1402	11	-0.049783691484755366
1402	12	-0.01310675074839196
1402	13	-0.026543783285291056
1402	14	-0.025089654722073362
1402	15	0.0014441822876847255
1402	16	-0.006281764918192323
1402	17	-0.010343805440435005
1402	18	-0.023381315283806714
1402	19	-0.0715917991614674
1402	20	-0.0908875469787418
1402	21	-0.010317882641246001
1402	22	6.072299539994219E-4
1402	23	-0.04211720343616321
1402	24	-0.03905067576867083
1402	25	-0.09361340732476009
1402	26	-0.04942951936040885
1402	27	-0.06340650501255851
1402	28	-0.07039333768983624
1402	29	-0.06521101230572413
1402	30	-0.04210133344833622
1402	31	-0.0690869497688027
1402	32	-0.014974515911347908
1402	33	-0.057568200402940306
1402	34	-0.03483476155679455
1402	35	-0.0421300002758187
1402	36	-0.020613154349199192
1402	37	-0.0653111002986222
1402	38	-0.0192940338623373
1402	39	-0.018240690110040703
1402	40	-0.0329481601889654
1402	41	-0.024530545091259626
1402	42	-0.06971858215018756
1402	43	-0.05325674124517832
1402	44	-0.09127899910552628
1402	45	-0.06046635927030053
1402	46	-0.06377602698702844
1402	47	-0.047706312531268225
1402	48	-0.09790884912645481
1402	49	-0.10220857807755834
1402	50	-0.06091045762796199
1402	51	-0.06300978536729929
1403	1	0.036958216354676665
1403	2	6.463327925061435E-4
1403	3	-0.02865651253027579
1403	4	-0.012481805360479825
1403	5	-0.013586125542033756
1403	6	0.007040331547990775
1403	7	-0.05164051878121967
1403	8	0.020972127377646643
1403	9	-0.0202220225984604
1403	10	-0.036546386002925146
1403	11	-0.03813482353333342
1403	12	-0.03907892580834016
1403	13	-0.06850362520250997
1403	14	-0.05929789852505962
1403	15	-0.012311901518252455
1403	16	-0.029019610249193306
1403	17	-0.06521548035540548
1403	18	-0.06946451673432108
1403	19	-0.059336254073059536
1403	20	-0.02669631153831631
1403	21	-0.06262866513939969
1403	22	-0.027540248172726933
1403	23	-0.03324182605359738
1403	24	-0.012335972399831974
1403	25	-0.03595150926390289
1403	26	-0.0391400903526673
1403	27	-0.03786261417000247
1403	28	-0.05284336534239742
1403	29	-0.021502399169591513
1403	30	-0.0599829459828598
1403	31	-0.025957043910352695
1403	32	-0.024317716412177504
1403	33	-0.012472425156616396
1403	34	-0.046731862009607994
1403	35	-0.07911165808782528
1403	36	-0.026804425029382628
1403	37	-0.02134902393432725
1403	38	-0.0779159388143853
1403	39	-0.07077965236720729
1403	40	-0.028058782362293755
1403	41	-0.05433585021371101
1403	42	-0.080433668881561
1403	43	-0.08108913726046296
1403	44	-0.11336555494228406
1403	45	-0.05478680536558045
1403	46	-0.09780374665457714
1403	47	-0.0776637794766657
1403	48	-0.058301606489315816
1403	49	-0.09758652180008198
1403	50	-0.017074397564627475
1403	51	-0.05996628263231685
1404	1	-0.01712164953272577
1404	2	-0.06143873420880652
1404	3	-0.060070366251942175
1404	4	-0.060255968416718986
1404	5	-0.08023304412760979
1404	6	-0.07844182972347369
1404	7	-0.08368674295395095
1404	8	-0.0791351434834695
1404	9	-0.07084030438481648
1404	10	-0.06720047741679736
1404	11	-0.12788768704031384
1404	12	-0.07809507769669466
1404	13	-0.10958664937115259
1404	14	-0.11037571048724715
1404	15	-0.130458088732766
1404	16	-0.12523373110991542
1404	17	-0.12654753891335702
1404	18	-0.12704364345309926
1404	19	-0.1118921358967171
1404	20	-0.1385186648577772
1404	21	-0.09678833996782998
1404	22	-0.13543661373714144
1404	23	-0.09470897915146281
1404	24	-0.09719789084908115
1404	25	-0.14805487250984584
1404	26	-0.09993447488442797
1404	27	-0.08450890342997752
1404	28	-0.07099804189711278
1404	29	-0.09722561017548514
1404	30	-0.08020589216913265
1404	31	-0.0478006070380701
1404	32	-0.0970931718026975
1404	33	-0.08597317485713063
1404	34	-0.15560052097082178
1404	35	-0.10442072997600604
1404	36	-0.11674436439940905
1404	37	-0.1036765303467817
1404	38	-0.106572788723021
1404	39	-0.11409862327596443
1404	40	-0.11385436729046461
1404	41	-0.0902869286602197
1404	42	-0.09716985156935465
1404	43	-0.10685332185845198
1404	44	-0.09387980442917154
1404	45	-0.09442771188736998
1404	46	-0.11384094425674363
1404	47	-0.15363264063412885
1404	48	-0.09523492838816594
1404	49	-0.10881340430397302
1404	50	-0.08853095370007225
1404	51	-0.12903254522228025
1405	1	0.01054031856358506
1405	2	-0.05890493278679543
1405	3	-0.072640163912709
1405	4	-0.0743141275980932
1405	5	-0.06748828266895401
1405	6	-0.1743970156416097
1405	7	-0.10489718693882821
1405	8	-0.12116706184023229
1405	9	-0.12358403884765323
1405	10	-0.17147338883580687
1405	11	-0.09009735286178966
1405	12	-0.14881422809316547
1405	13	-0.08152315773243402
1405	14	-0.07583810118064349
1405	15	-0.10541319294046758
1405	16	-0.13687825669931897
1405	17	-0.09397069865642749
1405	18	-0.11470204071252965
1405	19	-0.07328143583717406
1405	20	-0.07394423214208956
1405	21	-0.052235182909740274
1405	22	-0.06081664625788363
1405	23	-0.08070719836602791
1405	24	-0.09670238866133474
1405	25	-0.06857053869946839
1405	26	-0.08106211234203187
1405	27	-0.07036096782894674
1405	28	-0.12888115989986204
1405	29	-0.13121472353623886
1405	30	-0.09438264554373177
1405	31	-0.13712894460493175
1405	32	-0.08485971923003888
1405	33	-0.09657517924581072
1405	34	-0.14054676837253055
1405	35	-0.13460357633167774
1405	36	-0.13675676769537404
1405	37	-0.13805127868506162
1405	38	-0.1584395955407203
1405	39	-0.14699589535968727
1405	40	-0.1821117411325588
1405	41	-0.09282584149568152
1405	42	-0.07197990741759241
1405	43	-0.11908721387762
1405	44	-0.1460126314577792
1405	45	-0.14708115729565918
1405	46	-0.10177815241691235
1405	47	-0.11801579569267773
1405	48	-0.1083174159323832
1405	49	-0.0907747623264541
1405	50	-0.11926476453710677
1405	51	-0.13050922065361448
1406	1	0.011212736254471167
1406	2	-0.07876443247681664
1406	3	-0.07390465616310138
1406	4	-0.05476946957024609
1406	5	-0.0402032093620619
1406	6	-0.05591992992110306
1406	7	-0.07706969165008815
1406	8	-0.050877703651913464
1406	9	-0.0973451197691304
1406	10	-0.08298093806568829
1406	11	-0.141383565187283
1406	12	-0.11651812692805663
1406	13	-0.04832402283130932
1406	14	-0.087577539748807
1406	15	-0.07503685932634596
1406	16	-0.10507599690078706
1406	17	-0.11890858868211751
1406	18	-0.11289818923000183
1406	19	-0.16837367083746813
1406	20	-0.16589023948593962
1406	21	-0.10014878533473137
1406	22	-0.14988350672814477
1406	23	-0.11445219633837667
1406	24	-0.1010442417401265
1406	25	-0.12691238050913967
1406	26	-0.1498861609879043
1406	27	-0.11081826104290116
1406	28	-0.08489029127193248
1406	29	-0.07613899801801693
1406	30	-0.1172795642026756
1406	31	-0.11093247163417175
1406	32	-0.09872915609256694
1406	33	-0.09241206463690332
1406	34	-0.09130840959254272
1406	35	-0.08419860717881278
1406	36	-0.1166646233657147
1406	37	-0.10395478318798723
1406	38	-0.09940066243588319
1406	39	-0.08252943264263024
1406	40	-0.09742738906422943
1406	41	-0.09793323774147922
1406	42	-0.07531650458746952
1406	43	-0.15897194453326335
1406	44	-0.13400682119141294
1406	45	-0.13196750610065067
1406	46	-0.11028620303623882
1406	47	-0.11263118953741014
1406	48	-0.12635942433028902
1406	49	-0.13778169673835805
1406	50	-0.08056286156763548
1406	51	-0.11088987335864431
1407	1	-0.04926077956325514
1407	2	-0.1222222291347137
1407	3	-0.1785706512161127
1407	4	-0.1338307291671299
1407	5	-0.1277756059775612
1407	6	-0.1933527395055279
1407	7	-0.1447271330785611
1407	8	-0.17230051395878831
1407	9	-0.11961901948357223
1407	10	-0.1825105128497384
1407	11	-0.15040879253140105
1407	12	-0.151869401272549
1407	13	-0.15480874425321645
1407	14	-0.1720850498758253
1407	15	-0.17468910657828474
1407	16	-0.1236197863306927
1407	17	-0.15641508838166374
1407	18	-0.11570490064154626
1407	19	-0.12102781426875708
1407	20	-0.15928965670966733
1407	21	-0.13099827989019985
1407	22	-0.10130618579995598
1407	23	-0.136026970247471
1407	24	-0.13192372371375427
1407	25	-0.12557599685673182
1407	26	-0.15464684009905483
1407	27	-0.11920198132921911
1407	28	-0.14168493486081246
1407	29	-0.17395214835897121
1407	30	-0.12247693108000135
1407	31	-0.13811964617218564
1407	32	-0.15992391469708167
1407	33	-0.12616628206450287
1407	34	-0.1094507609116846
1407	35	-0.16730173711398066
1407	36	-0.17303815279198886
1407	37	-0.19055499198766768
1407	38	-0.22713915021765985
1407	39	-0.20279104379915935
1407	40	-0.10082768066556014
1407	41	-0.13567756389481644
1407	42	-0.18058172850795984
1407	43	-0.13463241851379593
1407	44	-0.20241193284131498
1407	45	-0.16005462167268547
1407	46	-0.18643960478834742
1407	47	-0.14766427583992225
1407	48	-0.18537307610398557
1407	49	-0.1383714144544328
1407	50	-0.13871549806792416
1407	51	-0.226319565978649
1408	1	-0.05872666350569489
1408	2	-0.14029311342935813
1408	3	-0.12082297481918403
1408	4	-0.10325982454313731
1408	5	-0.07679733716120296
1408	6	-0.12478862367368038
1408	7	-0.0792434340585828
1408	8	-0.15121075087009928
1408	9	-0.10229868090639371
1408	10	-0.1003048868817018
1408	11	-0.1481123038844956
1408	12	-0.14142823469636312
1408	13	-0.17002278294584983
1408	14	-0.08349945627927013
1408	15	-0.1331574593459024
1408	16	-0.1432251915120588
1408	17	-0.18115183920459543
1408	18	-0.09174419066354034
1408	19	-0.14957044613132808
1408	20	-0.13271129656585146
1408	21	-0.19640156396908282
1408	22	-0.17088593274897335
1408	23	-0.15605550805669566
1408	24	-0.12438020246419512
1408	25	-0.0642338459195031
1408	26	-0.10468895923411736
1408	27	-0.12298980332024456
1408	28	-0.1034450545344896
1408	29	-0.1450388970624772
1408	30	-0.14164528096249995
1408	31	-0.13474925048809183
1408	32	-0.1212046188048177
1408	33	-0.08556111761092211
1408	34	-0.1214567849440158
1408	35	-0.15479724197611944
1408	36	-0.16941832347273333
1408	37	-0.17270803829155312
1408	38	-0.16364362687667722
1408	39	-0.15481880953797855
1408	40	-0.18083369704196883
1408	41	-0.13437538206331823
1408	42	-0.16439852248004883
1408	43	-0.13920735757854885
1408	44	-0.1581949507156537
1408	45	-0.2100033583379215
1408	46	-0.1251818716829618
1408	47	-0.18248554731140132
1408	48	-0.1796531781451023
1408	49	-0.13639015496806195
1408	50	-0.11650357885477547
1408	51	-0.15559562966947738
1409	1	-0.034255127132027496
1409	2	-0.06596276249786115
1409	3	-0.09297345127518497
1409	4	-0.134767529753546
1409	5	-0.0985609622739716
1409	6	-0.18011297544768468
1409	7	-0.11605330913761236
1409	8	-0.14913122762629882
1409	9	-0.08169510981648642
1409	10	-0.10682837948665025
1409	11	-0.13803105043587038
1409	12	-0.11767991128034083
1409	13	-0.1378751642983005
1409	14	-0.09237707074191803
1409	15	-0.1191758283487303
1409	16	-0.12455872989427519
1409	17	-0.12811068362651667
1409	18	-0.12659175096806052
1409	19	-0.14808801400306493
1409	20	-0.14528797028062712
1409	21	-0.14472933086137374
1409	22	-0.13679285370460548
1409	23	-0.1286969826591644
1409	24	-0.18977381514886105
1409	25	-0.1290561447721572
1409	26	-0.15720449274051873
1409	27	-0.1374302108594776
1409	28	-0.15810877762095288
1409	29	-0.16689320978552757
1409	30	-0.09593801993929674
1409	31	-0.20112135131467568
1409	32	-0.136421395415951
1409	33	-0.10879083525728817
1409	34	-0.18197160820236746
1409	35	-0.15086523387034134
1409	36	-0.1345460905086071
1409	37	-0.22238809704966656
1409	38	-0.14796484346349104
1409	39	-0.15574009148416934
1409	40	-0.12414448547170309
1409	41	-0.15248275267023104
1409	42	-0.10444051261725207
1409	43	-0.18251023013421275
1409	44	-0.14750841282928207
1409	45	-0.12626398041037845
1409	46	-0.14639352753588497
1409	47	-0.22519624007152572
1409	48	-0.11384241071245782
1409	49	-0.16734030018095325
1409	50	-0.15224061872058314
1409	51	-0.16102143029376492
1410	1	-0.006839652279829522
1410	2	-0.16489547507830338
1410	3	-0.1297893221100992
1410	4	-0.15599661114006835
1410	5	-0.15564885689538244
1410	6	-0.23240931810133247
1410	7	-0.14052961002238362
1410	8	-0.21299945241683815
1410	9	-0.10491531778574625
1410	10	-0.2289995679204111
1410	11	-0.2236722349472089
1410	12	-0.24335462272043173
1410	13	-0.21500039012925498
1410	14	-0.19209348282682015
1410	15	-0.22001195255622719
1410	16	-0.21306278538637002
1410	17	-0.21073538196201014
1410	18	-0.24477770709138014
1410	19	-0.2228427332100864
1410	20	-0.21844123894875622
1410	21	-0.2126682709853256
1410	22	-0.2756461962346606
1410	23	-0.15680717568092462
1410	24	-0.2711058702446181
1410	25	-0.23030647202322996
1410	26	-0.26094620032809956
1410	27	-0.24091070468701048
1410	28	-0.21632945087539923
1410	29	-0.21369366558305813
1410	30	-0.2461825890611209
1410	31	-0.1634843087658453
1410	32	-0.18518193452338494
1410	33	-0.19477384996791614
1410	34	-0.2256997698021408
1410	35	-0.23773240446568877
1410	36	-0.2600957800689585
1410	37	-0.2688320655371257
1410	38	-0.18490428672386372
1410	39	-0.22444287745350522
1410	40	-0.26342682104377957
1410	41	-0.2741683982072516
1410	42	-0.2398239640690747
1410	43	-0.22235806272268377
1410	44	-0.2639303757181395
1410	45	-0.24113090975509266
1410	46	-0.20108605649296862
1410	47	-0.23945386768739496
1410	48	-0.21041957030208636
1410	49	-0.22954921393259298
1410	50	-0.2682623276235603
1410	51	-0.25721865597170535
1411	1	-0.11578362131797348
1411	2	-0.10586333363821154
1411	3	-0.26277912263521586
1411	4	-0.22577892117578813
1411	5	-0.17099496592179264
1411	6	-0.18766843247967557
1411	7	-0.1575879016401842
1411	8	-0.23051314388460042
1411	9	-0.2635235751855305
1411	10	-0.2564205477396513
1411	11	-0.1831227031975189
1411	12	-0.295406377962081
1411	13	-0.19275372704068872
1411	14	-0.16511933461915618
1411	15	-0.20559898329472048
1411	16	-0.27089627271181627
1411	17	-0.22223313946179246
1411	18	-0.2079207324487058
1411	19	-0.1490350890253822
1411	20	-0.23855487546309462
1411	21	-0.23947393408065665
1411	22	-0.16447766799063857
1411	23	-0.2020614584266056
1411	24	-0.2886951400416393
1411	25	-0.2153477120382945
1411	26	-0.1795376496328629
1411	27	-0.1576564564214209
1411	28	-0.1279976322030194
1411	29	-0.1738074801813596
1411	30	-0.25892192775199874
1411	31	-0.22053097819470935
1411	32	-0.23918651557548998
1411	33	-0.20136309305233624
1411	34	-0.22647226014913713
1411	35	-0.27831378924786065
1411	36	-0.18899941038364432
1411	37	-0.21406551869365842
1411	38	-0.1936744358418636
1411	39	-0.18182827283218472
1411	40	-0.1497410576066187
1411	41	-0.19019708124777424
1411	42	-0.2041414346017163
1411	43	-0.1331075551944494
1411	44	-0.21614189561906016
1411	45	-0.21961543107506287
1411	46	-0.18383640318840122
1411	47	-0.17775306045949435
1411	48	-0.16983974686872472
1411	49	-0.19669182624954118
1411	50	-0.17213899917875608
1411	51	-0.26312510467381145
1501	1	-0.03171443391816808
1501	2	-0.006226243826041866
1501	3	0.004984449038758498
1501	4	0.05913894907530448
1501	5	0.017360443287152805
1501	6	-0.04068101546540248
1501	7	0.008608248723540157
1501	8	0.0961656537347082
1501	9	0.031097012590144857
1501	10	0.07069636885234587
1501	11	0.045671176153540216
1501	12	0.006061545344856256
1501	13	-0.003700005727573341
1501	14	0.05574003548824891
1501	15	0.015405490018451928
1501	16	-0.02912349922838331
1501	17	-0.031794780523327404
1501	18	0.04020670927619108
1501	19	0.005533888550694144
1501	20	-0.017798421408052434
1501	21	-0.0041808451534350866
1501	22	-0.013434946474433218
1501	23	-0.018732032828580714
1501	24	0.028377066829925468
1501	25	-0.017551744985006223
1501	26	0.03428854608439025
1501	27	0.030089884539506784
1501	28	-0.04527815277656799
1501	29	0.016721246355402286
1501	30	-0.03293052086779369
1501	31	0.019209788536905137
1501	32	0.041145362940959274
1501	33	0.03491853780187881
1501	34	0.0334051466051406
1501	35	0.014396366630393231
1501	36	-0.035095093200673944
1501	37	-0.05686117849526795
1501	38	-0.0044356703769850014
1501	39	-0.010143012372751059
1501	40	-0.025294824374455516
1501	41	0.014504777645264255
1501	42	0.00301052443892047
1501	43	-0.0026265096316464565
1501	44	0.035689961051765806
1501	45	0.024785026661618303
1501	46	-0.006734007076602211
1501	47	0.03775328201525241
1501	48	0.03274714865720085
1501	49	-0.006708884515155944
1501	50	0.02920451682317804
1501	51	-0.004014134411605141
1502	1	-0.037250991923414745
1502	2	0.002464795610912063
1502	3	0.01977363729468351
1502	4	0.04582744999396482
1502	5	-0.009783575571177039
1502	6	-0.015128349032032418
1502	7	-0.015120167712240118
1502	8	0.01686469108945232
1502	9	-0.05986172747430629
1502	10	0.03248617691093614
1502	11	0.028246519568092765
1502	12	0.03210065167633047
1502	13	-0.021998601210995616
1502	14	0.022439497030767086
1502	15	0.007543954743965742
1502	16	-0.0157014821264454
1502	17	0.04485513821305176
1502	18	0.02582466097625513
1502	19	2.7402711562984905E-4
1502	20	0.0019815772978830637
1502	21	0.036284526724188026
1502	22	0.016905562708991795
1502	23	0.004035566101755705
1502	24	0.0158054830524037
1502	25	-0.022217643161624778
1502	26	0.009647611496092168
1502	27	0.028880309473017007
1502	28	0.021287623953185175
1502	29	0.02689082819417621
1502	30	-0.016041247636287892
1502	31	-0.01796722051938815
1502	32	-0.03767251416027051
1502	33	-0.02541503305486259
1502	34	0.03441471517204775
1502	35	-0.014747683763879138
1502	36	0.021232523267578074
1502	37	-0.01276050362635317
1502	38	-0.00840303271504439
1502	39	0.027734770909596307
1502	40	0.00531037210753027
1502	41	-0.005441447437412705
1502	42	0.004993777979990455
1502	43	0.01444184627022338
1502	44	-0.006033128113585917
1502	45	0.008214042616209838
1502	46	-0.0022384544691291808
1502	47	0.025308505442481533
1502	48	0.0024446737226924142
1502	49	-0.012380645488327957
1502	50	0.031057758998677798
1502	51	0.0588325302104451
1503	1	-0.04179298083770533
1503	2	-0.04317980326235471
1503	3	0.0720154789521743
1503	4	0.07432141858444652
1503	5	0.08769882171424825
1503	6	0.026561881683448973
1503	7	0.049071928387625974
1503	8	0.05296246980157093
1503	9	0.06553920679704817
1503	10	0.10058788181304834
1503	11	0.052320711530946085
1503	12	0.08135289408550506
1503	13	0.029169163959807065
1503	14	0.06836691383857385
1503	15	0.0638925042842331
1503	16	0.08613407091561243
1503	17	0.041680801756925234
1503	18	0.08258078220057996
1503	19	0.09315859732711829
1503	20	0.06717673697084336
1503	21	0.09284971746713921
1503	22	0.07712636401495843
1503	23	0.05220840235456592
1503	24	0.07482301273076786
1503	25	0.06439518890640983
1503	26	0.06282140511549272
1503	27	0.08359704246446142
1503	28	0.007945708864696144
1503	29	0.07673979621220894
1503	30	0.03894349865169744
1503	31	0.04443129368713983
1503	32	0.05594715567656294
1503	33	0.0723348840391651
1503	34	0.043995462628608095
1503	35	0.0895945905838289
1503	36	0.033071454127203026
1503	37	0.09118514796778499
1503	38	0.08244021047448058
1503	39	0.10274498729567938
1503	40	0.09141195893207055
1503	41	0.05610479796472134
1503	42	0.10782249996245952
1503	43	0.11200355161015807
1503	44	0.06734856216656482
1503	45	0.07191238365051333
1503	46	0.05796889159085339
1503	47	0.06707844606613378
1503	48	0.12252618684014749
1503	49	0.06903392667048536
1503	50	0.10083175615626772
1503	51	0.15036193841926604
1504	1	-0.004565239375132535
1504	2	-0.014474556667394722
1504	3	0.001820878252793534
1504	4	0.013093973833122163
1504	5	0.06750751600297633
1504	6	0.07159394045694256
1504	7	0.007125780180032848
1504	8	0.09520588112386008
1504	9	0.03742842150561643
1504	10	0.03612894645454645
1504	11	0.0042618896628781044
1504	12	0.028706637191994844
1504	13	0.05007457312915875
1504	14	2.4158190503698052E-4
1504	15	0.010411154566206449
1504	16	0.03169287330592141
1504	17	0.017598813038446792
1504	18	0.050533589855078276
1504	19	0.049595762390765685
1504	20	0.08639813127995666
1504	21	0.06344921214906662
1504	22	0.05804408962263352
1504	23	0.045122952437736785
1504	24	0.0483358287736948
1504	25	0.04270896494330856
1504	26	0.01576257156076366
1504	27	-0.011353161013225588
1504	28	0.0415744630410515
1504	29	0.030508670163818863
1504	30	0.0026570525122551203
1504	31	-0.023893344448502774
1504	32	0.012465867638113082
1504	33	0.03868231829846991
1504	34	-0.015062548964550615
1504	35	0.05636279320189885
1504	36	0.02917474319411184
1504	37	0.05887435965155419
1504	38	0.05933271933760409
1504	39	0.07553970175986535
1504	40	0.06053454471026498
1504	41	0.052542423681593675
1504	42	0.06087887026440342
1504	43	0.05341621375802674
1504	44	0.048552631546243674
1504	45	0.06434435458798049
1504	46	0.042202474984257776
1504	47	0.05314963186313548
1504	48	0.02000093199608699
1504	49	0.04536606953842437
1504	50	0.048241083200132095
1504	51	-0.028601090894518677
1505	1	0.031114663557580968
1505	2	0.05048166164295509
1505	3	0.10940114275767598
1505	4	0.07033607360914118
1505	5	0.024035630244775064
1505	6	0.05393717312228574
1505	7	0.03943279977028169
1505	8	0.02755195645379871
1505	9	0.05307195309856638
1505	10	0.05322501384717526
1505	11	0.1281365130980987
1505	12	0.04383299965256526
1505	13	0.043336109732713624
1505	14	0.0859499901345302
1505	15	0.05724831540590003
1505	16	0.05433494562157648
1505	17	0.05135504583338246
1505	18	0.004193373656555366
1505	19	0.09569745800247631
1505	20	0.06370092314897846
1505	21	0.07264291272726808
1505	22	0.06490868321902354
1505	23	0.08352733510424315
1505	24	0.05986768920120511
1505	25	0.04044427136088302
1505	26	0.04718175203804975
1505	27	0.029563665253029114
1505	28	0.060983650436725156
1505	29	0.04526079928108118
1505	30	0.06758327116064322
1505	31	0.054294875645716445
1505	32	0.07219363763980624
1505	33	0.020921146040734584
1505	34	0.08211595473834166
1505	35	0.0641359800915069
1505	36	0.0516477323427722
1505	37	0.029031630110559092
1505	38	0.10992181221813269
1505	39	0.02096222685436544
1505	40	0.014562783428985426
1505	41	0.09252088251010804
1505	42	0.0766289800061486
1505	43	0.0559103898067832
1505	44	0.06520472203136762
1505	45	0.0673334705235007
1505	46	0.05782694721329307
1505	47	0.0832726366625991
1505	48	0.014843723249853724
1505	49	0.0539780870776525
1505	50	0.05066332844950239
1505	51	0.10115806369645242
1506	1	-0.027054889260000436
1506	2	-0.030805168305640507
1506	3	0.04023166598666705
1506	4	0.051512140484710756
1506	5	0.021668548257743225
1506	6	0.04604560085018505
1506	7	0.0463271547825741
1506	8	0.060118477723221986
1506	9	0.049586207052627174
1506	10	0.06106270242127465
1506	11	0.08561428903948354
1506	12	0.07709702614846492
1506	13	0.048305646038791394
1506	14	0.07834520422296265
1506	15	0.06364126336409726
1506	16	0.061256354740578445
1506	17	0.09946393490837124
1506	18	0.03351268046458955
1506	19	0.037773284489396985
1506	20	0.06793018404329132
1506	21	0.044811212941318956
1506	22	0.06572359396725602
1506	23	0.05247727108687883
1506	24	0.07681483387999322
1506	25	0.03984946589690708
1506	26	0.0691340187151468
1506	27	0.016425745213169307
1506	28	0.08740269927334765
1506	29	0.036235632675413854
1506	30	0.0560501551860213
1506	31	0.07141095213246729
1506	32	0.08142442828589225
1506	33	0.09024865760400047
1506	34	0.06108724823030798
1506	35	0.09022423754755948
1506	36	0.040019983876526055
1506	37	0.10103719301745429
1506	38	0.06405879882443344
1506	39	0.05974280118759623
1506	40	0.09748684293715115
1506	41	0.06460439006646368
1506	42	0.0862809490459
1506	43	0.044406450030678
1506	44	0.0740777533459962
1506	45	0.06384065630787461
1506	46	0.09011121378259901
1506	47	0.06948120066169139
1506	48	0.07215022068216825
1506	49	0.06696962041944232
1506	50	0.05517404235096279
1506	51	0.09134222103659084
1507	1	0.04301911274893655
1507	2	0.006786510068586438
1507	3	0.05076778751529787
1507	4	0.02976134474906189
1507	5	0.06627963011703031
1507	6	0.03412085629504702
1507	7	0.053517916703782475
1507	8	0.04358900320908532
1507	9	0.035392922134796834
1507	10	0.048189898086967276
1507	11	0.049231800940923165
1507	12	0.020000969574546446
1507	13	0.011418366104933853
1507	14	0.012981224418552983
1507	15	0.04832358836229389
1507	16	0.05685359401862655
1507	17	0.05488136373266883
1507	18	0.019386933410501683
1507	19	0.01761905521467355
1507	20	0.03556634998224695
1507	21	0.034027118469388995
1507	22	0.03839130689009096
1507	23	0.037145245283404904
1507	24	0.042833161715194024
1507	25	0.045492234525163155
1507	26	0.051553419573473036
1507	27	0.027012349107330635
1507	28	0.028805822496231315
1507	29	0.05686415435438619
1507	30	0.038112488370380504
1507	31	0.06574742098073472
1507	32	0.019210019878954654
1507	33	0.05514350222407671
1507	34	0.053271080917838276
1507	35	0.053274638223292925
1507	36	0.05286435126071609
1507	37	0.07104565030591203
1507	38	0.05872399954360219
1507	39	0.03943467655948041
1507	40	0.08088335981543082
1507	41	0.04548852915242918
1507	42	0.0427192552429716
1507	43	0.03908709376220543
1507	44	0.04720322782562647
1507	45	0.04113701979422757
1507	46	0.07178071680996112
1507	47	0.025667986061499448
1507	48	0.08738625474752837
1507	49	0.059117514860830056
1507	50	0.05309858442046789
1507	51	0.10244338596940139
1508	1	-0.010841523311469814
1508	2	0.02913874709771136
1508	3	-0.0017128673043274034
1508	4	0.0308664592343888
1508	5	0.017242210270865144
1508	6	0.0207312850494219
1508	7	0.004149273122514785
1508	8	0.061338604536402386
1508	9	0.03253203477403588
1508	10	0.05948960192809949
1508	11	-0.013486293363932589
1508	12	0.035347551645507735
1508	13	-0.025508421201671183
1508	14	2.416056301015601E-4
1508	15	0.022973512982190414
1508	16	0.03274534880308266
1508	17	0.015686319767816315
1508	18	0.0033365597301937555
1508	19	0.0014461551072102452
1508	20	-0.03553987481792831
1508	21	0.04687250954323474
1508	22	0.03174756021878977
1508	23	0.027493165391426544
1508	24	0.0063208746994263265
1508	25	0.02210811178760963
1508	26	-0.03196861257591621
1508	27	0.012391136662564861
1508	28	0.0594711728803361
1508	29	-0.010689627646627287
1508	30	0.043550807485694065
1508	31	0.04552776029893124
1508	32	0.024585816866952825
1508	33	0.011183457981374545
1508	34	0.02226735334484431
1508	35	0.0242462286698526
1508	36	-0.011406513137337981
1508	37	-0.004210895430794892
1508	38	0.019432831043516785
1508	39	-0.02142084898176222
1508	40	0.02608044446770208
1508	41	-0.010568217219827147
1508	42	-8.859454491059182E-4
1508	43	0.025683841220882186
1508	44	0.0372168607250245
1508	45	0.03248873530769458
1508	46	-0.007450059835001355
1508	47	0.005261153661351159
1508	48	0.02386807068784691
1508	49	0.05549609306053327
1508	50	0.016827979876076427
1508	51	-0.020329602832603655
1509	1	-0.07017310466077475
1509	2	-0.021593571888068652
1509	3	0.033199157909386656
1509	4	0.0333694809496734
1509	5	0.010392145514884987
1509	6	-0.002223381638110311
1509	7	-0.03647415607102289
1509	8	0.043211052641702
1509	9	-0.026413599995123604
1509	10	0.0578655138816373
1509	11	0.033853824898642415
1509	12	0.013397688826714216
1509	13	0.08163890275379515
1509	14	0.0169806268993824
1509	15	0.04657610422713532
1509	16	0.09036786788451678
1509	17	0.054599545735271704
1509	18	0.07822738050712275
1509	19	0.045765846507663355
1509	20	-0.0049265920804302255
1509	21	0.043186515960265126
1509	22	0.04181311688368794
1509	23	0.02482506953100483
1509	24	0.07109630920775345
1509	25	0.01185185210663775
1509	26	0.04323200552228457
1509	27	0.02616119061374178
1509	28	0.02247373218155957
1509	29	0.030631027917848996
1509	30	0.05379025549662941
1509	31	0.07155993280584738
1509	32	0.04790302108715139
1509	33	0.04984164486030096
1509	34	0.08413055798104097
1509	35	0.05368223656913784
1509	36	0.055480966976027446
1509	37	0.04246994302354068
1509	38	0.04871803841778899
1509	39	0.027763930939890713
1509	40	0.0428103983868553
1509	41	0.08193910803060334
1509	42	0.03498292265490477
1509	43	0.043748180332634945
1509	44	0.06405775538206626
1509	45	0.04441468496520429
1509	46	0.03555575085592011
1509	47	0.04683438477266577
1509	48	0.05409096553003678
1509	49	0.03915712012980066
1509	50	0.07950980568539734
1509	51	0.014334606764116131
1510	1	-0.017398278534457745
1510	2	0.017856732654330187
1510	3	-0.004192731715320974
1510	4	0.036807899819926604
1510	5	0.029388705562936934
1510	6	-0.012922202383968795
1510	7	0.07393952425201888
1510	8	0.038602630757019085
1510	9	0.05510620595354254
1510	10	0.07283633070429829
1510	11	0.04633620570998431
1510	12	0.03993786785510878
1510	13	0.05034670338196179
1510	14	0.03247835854546821
1510	15	0.04359047036018637
1510	16	0.07126067833260663
1510	17	0.07786996013846448
1510	18	0.013520704013465945
1510	19	0.03383892057792792
1510	20	0.026735667937252572
1510	21	0.05714299155080482
1510	22	0.013687284433061109
1510	23	0.05916185665013529
1510	24	7.109044479349791E-4
1510	25	0.06696784568579517
1510	26	0.03967414581170914
1510	27	0.027533513682492128
1510	28	-0.012985222770396376
1510	29	0.0446785746327194
1510	30	0.01782877562446572
1510	31	0.04672638111964744
1510	32	0.038175754714629306
1510	33	0.013176682751065982
1510	34	0.006467779070106872
1510	35	0.03141055386000602
1510	36	0.0028674821436851516
1510	37	0.007784777808595322
1510	38	0.02921677266240863
1510	39	-0.05815233748255366
1510	40	0.04535862400684465
1510	41	0.021623754779454885
1510	42	0.057038454549989126
1510	43	0.009051480808764722
1510	44	0.023240634432305285
1510	45	0.010336501920797048
1510	46	3.333461185590636E-4
1510	47	-0.009934986957269132
1510	48	0.026640461434318752
1510	49	0.003501050371284009
1510	50	0.03525341237245527
1510	51	-0.0016827405731021372
1511	1	-0.0817085908145998
1511	2	-0.054129313925812994
1511	3	-0.016448169027057702
1511	4	-0.014108586304423909
1511	5	-0.03606022943993281
1511	6	-0.03826897497308579
1511	7	-0.06440791158193804
1511	8	0.01885593484579573
1511	9	0.050591926602315596
1511	10	0.047664834587934024
1511	11	-0.015423340017804321
1511	12	0.013544090615042137
1511	13	0.003356689342496111
1511	14	-0.0049143974127048295
1511	15	-0.0036126773130717993
1511	16	-0.025809783538363718
1511	17	0.0402672746843038
1511	18	0.03293858989972165
1511	19	0.02818978395059446
1511	20	0.012651829535450076
1511	21	0.022049598164493034
1511	22	-0.004259122604473475
1511	23	0.018403797092673813
1511	24	0.04178442735415189
1511	25	0.033581049377161776
1511	26	0.005048155053415826
1511	27	-0.0028182585894711565
1511	28	0.01177637368744655
1511	29	0.04395134059606676
1511	30	0.01719648073672886
1511	31	0.0073387921104455245
1511	32	-0.0014668711904377574
1511	33	-0.021808615811025334
1511	34	0.040458836009655386
1511	35	0.02888957175652962
1511	36	0.048971373656314654
1511	37	0.04853623539355567
1511	38	0.021491006897150555
1511	39	0.007592396953363334
1511	40	0.015325196406529074
1511	41	0.021987189849525635
1511	42	0.026481237706761362
1511	43	0.009240303687221285
1511	44	0.03031832205941498
1511	45	0.01964881016480291
1511	46	0.04585782357729329
1511	47	0.022568032898114154
1511	48	0.00870164950086405
1511	49	0.0320730286283748
1511	50	0.04660771691371224
1511	51	-0.058943126109817
1601	1	-0.07142148820165062
1601	2	-0.0010783465144470483
1601	3	0.037598340020608134
1601	4	0.023199029741057586
1601	5	-0.009366971063087703
1601	6	0.02453152870030806
1601	7	-0.02516732908043906
1601	8	0.0133211744207955
1601	9	0.008674789167422148
1601	10	0.015980915307984844
1601	11	-0.005835684370509853
1601	12	0.04221218455232645
1601	13	-5.573333889330456E-4
1601	14	0.027482660086853627
1601	15	0.015334967175569147
1601	16	0.005776990329685816
1601	17	-0.011486773073144718
1601	18	0.006827238221163157
1601	19	0.01085730975764676
1601	20	-0.010092837113973019
1601	21	0.020624884005279398
1601	22	0.0069865950262197885
1601	23	0.025300723666070724
1601	24	-0.029380381498832264
1601	25	0.002581380339080397
1601	26	0.02000724185132441
1601	27	-0.0027690609715165238
1601	28	-0.02011697632990206
1601	29	-0.0026499384028184636
1601	30	-0.024454813449644064
1601	31	0.028303908201415595
1601	32	-0.0074069438617385686
1601	33	-0.01645738068025082
1601	34	-0.06301937734930618
1601	35	-0.005880645897342163
1601	36	-0.02088698863587979
1601	37	0.007200879284432915
1601	38	-0.013335541625366432
1601	39	-0.04381539071255247
1601	40	-0.0460078006321325
1601	41	-0.03392645466250599
1601	42	0.01145840496722883
1601	43	-0.06338215376175071
1601	44	0.018598314548370354
1601	45	-0.02067539933631224
1601	46	0.024879747074521674
1601	47	-0.021069528913699287
1601	48	2.3196338865005828E-4
1601	49	-0.03477100456416338
1601	50	0.01176223076805627
1601	51	0.03864957463655827
1602	1	-0.025328005866590786
1602	2	-0.008346433536488007
1602	3	0.036301377074053676
1602	4	0.015640102118887
1602	5	-0.006898583399596703
1602	6	0.05479957969490812
1602	7	0.009469087343667582
1602	8	0.048384346174486836
1602	9	0.020691398086711388
1602	10	0.08292246134483605
1602	11	0.010988503743341482
1602	12	0.050672125803004064
1602	13	0.06277636751801197
1602	14	0.0391112575860717
1602	15	0.017653123691751205
1602	16	0.0536103321628687
1602	17	0.024596547135075753
1602	18	0.05963198518699642
1602	19	0.051021688279604405
1602	20	0.032498920745936744
1602	21	0.07442161108553336
1602	22	0.0035091902133856934
1602	23	0.026237238029480636
1602	24	0.023493857326116085
1602	25	0.05812640248927892
1602	26	0.06414400330648817
1602	27	0.04850569556031559
1602	28	0.05239524881058344
1602	29	0.02790846381262213
1602	30	0.04446341848320401
1602	31	0.03202129964108735
1602	32	0.08189877950494662
1602	33	0.03239118263631724
1602	34	0.06725007169409025
1602	35	0.05148285992530788
1602	36	0.03674080145542291
1602	37	0.06788293247084454
1602	38	0.02980711906429434
1602	39	0.02492279899142602
1602	40	0.005869630463003261
1602	41	0.05778234079762967
1602	42	0.056590894892451615
1602	43	0.01746913393085947
1602	44	0.040754302152379296
1602	45	0.03217769531175918
1602	46	0.009177242970089594
1602	47	0.040099603203948675
1602	48	-0.019874310928614136
1602	49	0.0037609129725026946
1602	50	0.054060860421451196
1602	51	0.01190427327249921
1603	1	-0.03566576450494807
1603	2	-0.04959559040101169
1603	3	0.06475460549523859
1603	4	0.030564997251609327
1603	5	8.07388939762177E-4
1603	6	0.0012895587954844245
1603	7	0.026084821645618206
1603	8	0.043553757804183135
1603	9	0.009474257934208197
1603	10	0.02919093058404343
1603	11	0.049264254394316254
1603	12	0.020160802832521085
1603	13	-0.0032584695649973128
1603	14	0.04306695976082864
1603	15	0.011359677652436062
1603	16	0.010047600858477779
1603	17	0.017998634381967804
1603	18	-0.0040899902273849875
1603	19	0.04134515455870513
1603	20	0.039635153976085746
1603	21	0.02618412102261658
1603	22	0.02292652046197219
1603	23	0.020245634409860713
1603	24	0.05371112976247616
1603	25	0.014778620311005852
1603	26	0.013805328433100783
1603	27	0.010330510451197483
1603	28	0.03547367085040776
1603	29	0.007761936189481844
1603	30	-0.004109884028608235
1603	31	-0.0036097133335175613
1603	32	0.01965076641147334
1603	33	0.011825205339313527
1603	34	3.2001958302885214E-5
1603	35	0.032570528098418094
1603	36	-0.016601215768403677
1603	37	0.002518990318932879
1603	38	-0.014943955620616123
1603	39	0.021738809615023058
1603	40	-2.706432989185714E-4
1603	41	0.04759530363344311
1603	42	-0.008843226594024145
1603	43	-0.0014784160381680067
1603	44	-0.0015364174062000302
1603	45	-0.029417460575452026
1603	46	0.003875729284771978
1603	47	-0.00687680311835237
1603	48	-0.036540746680820746
1603	49	-0.019666970338896306
1603	50	-0.016700983178616013
1603	51	-0.02220304737504364
1604	1	-0.04044786448152138
1604	2	-0.04517790312856107
1604	3	-0.007470873694082059
1604	4	0.016674428349929826
1604	5	0.03993846209836249
1604	6	-0.05106996166889388
1604	7	-0.03407304462795935
1604	8	0.04073049962312325
1604	9	0.04886483928260077
1604	10	0.048383189569563
1604	11	0.082911502832971
1604	12	0.012673258062243065
1604	13	0.016559311970908652
1604	14	0.02439969348498039
1604	15	0.012401854000451351
1604	16	0.029166948616797583
1604	17	0.07684478385161242
1604	18	0.03137466816287571
1604	19	0.04027535959718875
1604	20	0.05235565306563217
1604	21	0.025019884108651524
1604	22	0.044714769747550065
1604	23	0.022592610955776138
1604	24	0.040573036599361956
1604	25	0.02136177900003844
1604	26	-0.005662734202282138
1604	27	0.030852016808943006
1604	28	0.009652450581967287
1604	29	0.02032674789571587
1604	30	0.021981482297192656
1604	31	0.05181563259798594
1604	32	0.0283316010284409
1604	33	0.04332422606582753
1604	34	0.045172434400448935
1604	35	0.0013210948537221157
1604	36	0.012690559981102467
1604	37	-0.041763451182745825
1604	38	0.007178383070851169
1604	39	0.025887368977990377
1604	40	0.035255069363167024
1604	41	-3.606327368643747E-4
1604	42	0.006398279551511621
1604	43	0.028392634978658293
1604	44	0.024025794927183597
1604	45	0.0015515055221442253
1604	46	0.046949693632676315
1604	47	0.010043741035595133
1604	48	0.01415982771541735
1604	49	0.015510106123869605
1604	50	-0.005885369902586035
1604	51	0.012966816787269408
1605	1	0.011259198100653123
1605	2	0.09361733675702055
1605	3	0.08025875271151506
1605	4	0.0768056248502802
1605	5	0.06950286274002337
1605	6	0.07372760778390841
1605	7	0.04576345036041829
1605	8	0.08683643665113294
1605	9	0.12433259255370643
1605	10	0.1046063136777704
1605	11	0.050477208975721055
1605	12	0.08132991607077855
1605	13	0.06583879860337305
1605	14	0.07873486375314087
1605	15	0.11736744188389991
1605	16	0.08016412822340868
1605	17	0.05071132958789093
1605	18	0.09933626011447672
1605	19	0.04513955186178009
1605	20	0.06853592875287973
1605	21	0.10668427880191445
1605	22	0.05798098852147149
1605	23	0.05016807227776354
1605	24	0.06802332484446794
1605	25	0.03348118085565943
1605	26	0.07265705569538738
1605	27	0.06371136118853116
1605	28	0.11947662719787644
1605	29	0.0278820512088771
1605	30	0.061303763674672496
1605	31	0.09032213407351719
1605	32	0.07872116900228576
1605	33	0.06036208203851601
1605	34	0.054486436745996514
1605	35	0.0813523410925967
1605	36	0.06474225826756452
1605	37	0.06380594183539756
1605	38	0.07405940978430436
1605	39	0.09780718959714818
1605	40	0.07060194214877669
1605	41	0.05283661825286856
1605	42	0.06756316469996193
1605	43	0.0629185100168641
1605	44	0.0855784819528651
1605	45	0.01777918058469652
1605	46	0.034231223362660046
1605	47	0.06425659195504352
1605	48	0.0828128498578451
1605	49	0.0899589997674255
1605	50	0.07822366532883507
1605	51	0.05593786835039083
1606	1	-0.03899488596477596
1606	2	0.048745627995828045
1606	3	0.05033013475895842
1606	4	0.10102384269307407
1606	5	0.04747044078178675
1606	6	0.09060309230475383
1606	7	0.026096973120736777
1606	8	0.10195369940056054
1606	9	0.08698258552190907
1606	10	0.08022100251886144
1606	11	0.06791944777212677
1606	12	0.08261708861837747
1606	13	0.08312780229162797
1606	14	0.08029869681132595
1606	15	0.06346816908411768
1606	16	0.11232254836315292
1606	17	0.09267892141703271
1606	18	0.09031501135805087
1606	19	0.11240104885656166
1606	20	0.0916996321907888
1606	21	0.1299169584992157
1606	22	0.1346626830414408
1606	23	0.1278334556082683
1606	24	0.114824629706888
1606	25	0.11333674732281906
1606	26	0.09271614674788253
1606	27	0.09933346373805563
1606	28	0.07953606781402556
1606	29	0.10687989218506999
1606	30	0.05507583701218266
1606	31	0.0827954076616848
1606	32	0.0776435379103475
1606	33	0.09852636305914331
1606	34	0.09074993981278823
1606	35	0.07197211674591841
1606	36	0.1048252288678384
1606	37	0.0828899615306895
1606	38	0.1144208600434311
1606	39	0.08005132624802513
1606	40	0.10131812576753418
1606	41	0.11842990337187587
1606	42	0.1180780779005346
1606	43	0.09139481477263445
1606	44	0.12029797789794827
1606	45	0.09832753196477739
1606	46	0.06250620439065102
1606	47	0.07915127370678476
1606	48	0.06558849537141498
1606	49	0.10084112612188534
1606	50	0.0862885570269043
1606	51	0.09564949630647135
1607	1	-0.036937607158748165
1607	2	0.01735065580871975
1607	3	0.019221277774853718
1607	4	-0.008416680068783933
1607	5	0.055544602406641275
1607	6	0.018611593664353165
1607	7	0.0023507513342977404
1607	8	0.11528114303951043
1607	9	0.03193719429710029
1607	10	0.06889227458235325
1607	11	0.024638916211927153
1607	12	0.06487467815915693
1607	13	-0.0033845718735179275
1607	14	0.07656854919798661
1607	15	0.0570770325334351
1607	16	0.005531635758153186
1607	17	0.028156980894856076
1607	18	0.08559157144174634
1607	19	0.050121903579771754
1607	20	0.06239073840902165
1607	21	0.06179311674269883
1607	22	0.02364869123218938
1607	23	0.05027778034042285
1607	24	0.019855376629315913
1607	25	0.020237305292134522
1607	26	0.003602475223090096
1607	27	0.056382752242193135
1607	28	0.03896276911920893
1607	29	0.004195967011739299
1607	30	0.04829438948366516
1607	31	0.03563621659517935
1607	32	0.06501476079588286
1607	33	0.028422801580795465
1607	34	0.04635993013753392
1607	35	0.055120918703742916
1607	36	0.06044145752955643
1607	37	0.037035316830646536
1607	38	0.019893741926331643
1607	39	0.046884044002098335
1607	40	0.01684012557844028
1607	41	0.004778012203530579
1607	42	0.05314539013176045
1607	43	-0.01711207134136572
1607	44	-0.012468586914280877
1607	45	0.03486405960918404
1607	46	-2.4792593759315196E-4
1607	47	0.02149633881825963
1607	48	-0.04088826474717422
1607	49	0.013493883232250425
1607	50	0.027562345182893466
1607	51	0.061845332655920515
1608	1	-0.05839864337227141
1608	2	0.030625515475129816
1608	3	0.03494520529763179
1608	4	0.028834991973823776
1608	5	-6.31355556727442E-4
1608	6	-0.0026982702237674516
1608	7	0.03228228094452135
1608	8	0.049480655860527634
1608	9	0.055726250116507
1608	10	0.05612356156628806
1608	11	0.06613596830299429
1608	12	0.06359361591850643
1608	13	0.07443469822201365
1608	14	0.05605884293146346
1608	15	0.013928287131776074
1608	16	0.03186026381593621
1608	17	0.026785624168987
1608	18	0.06447464933827973
1608	19	0.03765555076243032
1608	20	0.07713735542779432
1608	21	0.06758130809055274
1608	22	0.04767422298323254
1608	23	0.09640751090902455
1608	24	0.02855152461254562
1608	25	0.0802496477669763
1608	26	0.027537712488907573
1608	27	0.0848689403985432
1608	28	0.06464956391923238
1608	29	0.051325638066828105
1608	30	0.07202612793419405
1608	31	0.03937434609170509
1608	32	0.019992581683347055
1608	33	0.05252845559717656
1608	34	0.072805513458583
1608	35	0.06838853693124491
1608	36	0.02720576303401856
1608	37	0.05206901145429299
1608	38	0.042141076304751834
1608	39	0.045259445898715
1608	40	0.050387992443624796
1608	41	0.0580314125170176
1608	42	0.06003729873718555
1608	43	0.07235767800593607
1608	44	0.03315718725328054
1608	45	0.09221537069930719
1608	46	0.06704520407414094
1608	47	0.021250500227012026
1608	48	0.08296521725682027
1608	49	0.08257848133138168
1608	50	0.05461468530108249
1608	51	0.02017759686453502
1609	1	-0.06367622294722253
1609	2	-0.0828507343559366
1609	3	0.02183658581380854
1609	4	0.013611471181270929
1609	5	0.030764166017341665
1609	6	0.03198270876661269
1609	7	0.0019573823883050068
1609	8	0.066576979540379
1609	9	0.07857812863847613
1609	10	0.010609213489843228
1609	11	0.04316242772183898
1609	12	0.08296770345063464
1609	13	0.08646332353659147
1609	14	0.04592659577664193
1609	15	0.03302300109140077
1609	16	0.04581226365358759
1609	17	0.07157575601143407
1609	18	0.02663460711193011
1609	19	0.01688707003440726
1609	20	0.04390624405690602
1609	21	0.013610124233736087
1609	22	0.025748249905035436
1609	23	0.026385980572307233
1609	24	-9.84141468009625E-4
1609	25	0.03272742965329911
1609	26	-0.003209772244211706
1609	27	0.041874625262472875
1609	28	0.010127374977912496
1609	29	0.011761032466608867
1609	30	0.033510362079347544
1609	31	0.04895529337415638
1609	32	0.017797257587680804
1609	33	0.08434066759063796
1609	34	0.027637463559933906
1609	35	0.013532706296842889
1609	36	0.013983705966410298
1609	37	0.0336723234312899
1609	38	0.02091582967008776
1609	39	0.02974064700877932
1609	40	0.0010113600186514304
1609	41	-0.008859112569020056
1609	42	0.021306138274098885
1609	43	0.045166459125070446
1609	44	0.04509991979517025
1609	45	0.025553311880166518
1609	46	-0.006735553232950053
1609	47	0.006091899697231895
1609	48	-0.016534034305834666
1609	49	0.024623207083415366
1609	50	0.034859247415852224
1609	51	0.015043750224378982
1610	1	-0.07378584381265796
1610	2	-0.041907860008628006
1610	3	0.014361037812584243
1610	4	-4.155904261367027E-4
1610	5	0.02868222211666449
1610	6	-0.03284255216602361
1610	7	-0.03978166418228568
1610	8	0.007990646105767496
1610	9	-0.0490911477942646
1610	10	-0.023144549003738746
1610	11	-0.014523287244308847
1610	12	-0.011940380052074318
1610	13	0.0042746884108595395
1610	14	-0.013809660097798826
1610	15	-0.019935645775547073
1610	16	0.008147127516082264
1610	17	0.048734537213142914
1610	18	0.0015618789258553534
1610	19	0.018289637189482733
1610	20	0.046135088529467794
1610	21	-0.039213495141844135
1610	22	0.022900100637592402
1610	23	0.012946198697839861
1610	24	0.0274935650300705
1610	25	0.03829346989670057
1610	26	-0.01417918538403029
1610	27	-0.06728961807850453
1610	28	-0.013663475225349941
1610	29	0.01995397257473286
1610	30	-0.019889754490343137
1610	31	0.025743259686031195
1610	32	-0.01788369172670201
1610	33	-0.005820825580869382
1610	34	-0.03237744875271886
1610	35	0.0034529217301226822
1610	36	0.008132721281974398
1610	37	1.0566416515445098E-4
1610	38	-1.1794375538443092E-4
1610	39	-0.012006754439191525
1610	40	0.030439396759419424
1610	41	0.00796364112556347
1610	42	0.015527190878913188
1610	43	0.020420613892049744
1610	44	-0.017341468072814337
1610	45	0.026993040288104453
1610	46	0.0031322713176820116
1610	47	-0.0029789725274156353
1610	48	0.0026125562755510146
1610	49	0.009174308068132575
1610	50	0.04779455919238984
1610	51	0.003760777801318227
1611	1	-0.07414564422872871
1611	2	-0.13189716875803725
1611	3	-0.034980431086736985
1611	4	-0.013191917212587612
1611	5	-0.04449112041100989
1611	6	-0.05135620366818472
1611	7	-0.048971279911427246
1611	8	-0.0015005650632460288
1611	9	-0.019273046239348446
1611	10	0.058805729281608876
1611	11	-0.025232173276265257
1611	12	-0.04205231638338347
1611	13	-0.033204472535103946
1611	14	0.007264314573376396
1611	15	-0.04515665140820602
1611	16	0.011727389194419402
1611	17	-0.010465382803850787
1611	18	-0.01235093012684274
1611	19	-7.020711838379157E-4
1611	20	-0.036323325888304225
1611	21	-0.05203413799292633
1611	22	-0.014805082942373815
1611	23	-0.046753079873553816
1611	24	-0.02452629616698232
1611	25	0.004430403485677914
1611	26	-0.04704310651170829
1611	27	-0.03509354218574856
1611	28	-0.023629424912861907
1611	29	-0.04126741295578995
1611	30	-0.036831256134306045
1611	31	-0.03284999053309434
1611	32	-0.022417926274663103
1611	33	-0.05389430910908999
1611	34	-0.01871362319359804
1611	35	-0.054731314762022976
1611	36	-0.029467157242741848
1611	37	-0.02030058930122891
1611	38	-0.021197883910033966
1611	39	-0.05528700720321922
1611	40	-0.020564289923960644
1611	41	-0.020086665101672452
1611	42	-0.020311509533648575
1611	43	-0.057378283632466776
1611	44	-0.0315399553873732
1611	45	0.0027325000773927854
1611	46	-0.01883175823702743
1611	47	-0.03739732279057506
1611	48	-0.023013341665837572
1611	49	-0.028522932765092435
1611	50	-0.0358500702570268
1611	51	-0.08274464113308255
2101	1	0.08314355580689181
2101	2	0.07766625685068362
2101	3	0.12842195225705666
2101	4	0.09879706246996278
2101	5	0.11730406131026427
2101	6	0.12478923526365548
2101	7	0.08467209944236487
2101	8	0.12432054297138251
2101	9	0.07426839201028201
2101	10	0.10000664957084382
2101	11	0.1547852939902512
2101	12	0.1150052922627367
2101	13	0.11017933770913402
2101	14	0.10894140110070794
2101	15	0.12424815915272802
2101	16	0.10302174013701659
2101	17	0.10586450994401986
2101	18	0.10804549086178383
2101	19	0.11804107180534373
2101	20	0.1306248074460754
2101	21	0.10584921692311156
2101	22	0.09953903315108903
2101	23	0.10019456533920845
2101	24	0.1411451183583523
2101	25	0.09997472424464604
2101	26	0.09916198908921103
2101	27	0.10107018618796104
2101	28	0.1453345787096012
2101	29	0.0960909606805771
2101	30	0.08144107267593625
2101	31	0.1151186207990591
2101	32	0.14174353658118832
2101	33	0.13534393390938249
2101	34	0.12984718477295587
2101	35	0.11651957463804763
2101	36	0.13588437571088008
2101	37	0.14519864780579184
2101	38	0.15192809624356585
2101	39	0.16157179469248462
2101	40	0.1545387206086346
2101	41	0.0987351548214761
2101	42	0.13317419834038446
2101	43	0.13075096153508525
2101	44	0.16993997855849585
2101	45	0.15136418446437006
2101	46	0.1597134180908526
2101	47	0.1589893229282282
2101	48	0.10473224600798403
2101	49	0.1334112900355393
2101	50	0.12434687849501813
2101	51	0.15750922765914055
2102	1	0.04132089565452901
2102	2	0.09539038687004364
2102	3	0.10443660223329232
2102	4	0.12091979891518179
2102	5	0.09339071471428895
2102	6	0.1531436140970257
2102	7	0.10720805704635694
2102	8	0.09678339858227503
2102	9	0.10816181520424806
2102	10	0.16847334393697366
2102	11	0.13874707025235722
2102	12	0.15535708387999847
2102	13	0.09333130292871061
2102	14	0.11689123978336369
2102	15	0.11204642437422763
2102	16	0.12813181582336597
2102	17	0.11764318220303949
2102	18	0.14697708401413223
2102	19	0.13273507987771183
2102	20	0.14057610051767
2102	21	0.1263352360456409
2102	22	0.11490577808244495
2102	23	0.1224179281361728
2102	24	0.13747648571705184
2102	25	0.09346730962028715
2102	26	0.1240026809475765
2102	27	0.20640744473418238
2102	28	0.1355199806213392
2102	29	0.10552243272307038
2102	30	0.1658913101099131
2102	31	0.17880762006048911
2102	32	0.08918836401041119
2102	33	0.14133589053762563
2102	34	0.18692470795050298
2102	35	0.17841398437712286
2102	36	0.1615097274008903
2102	37	0.15355435900834635
2102	38	0.1826401645910849
2102	39	0.13232812159368024
2102	40	0.1736707829059796
2102	41	0.15946148128357152
2102	42	0.15491188172162396
2102	43	0.17606287300814216
2102	44	0.1414586026627873
2102	45	0.13288023708465602
2102	46	0.16342653365023097
2102	47	0.13470831378072035
2102	48	0.13080057761520436
2102	49	0.18457634610354035
2102	50	0.169376564321027
2102	51	0.1936042764217234
2103	1	0.032616977575301576
2103	2	0.06975611567435891
2103	3	0.07208359332685177
2103	4	0.1402418312151923
2103	5	0.12715088957001086
2103	6	0.13002970662101632
2103	7	0.13724138232323924
2103	8	0.14600337499785354
2103	9	0.087552035548498
2103	10	0.09388152203331401
2103	11	0.0849738807105993
2103	12	0.12254837646327132
2103	13	0.08018252038541362
2103	14	0.08615952483300049
2103	15	0.13819731970276905
2103	16	0.1662865347882203
2103	17	0.13394260389479484
2103	18	0.16185422451691522
2103	19	0.11751944547189908
2103	20	0.15758462648318527
2103	21	0.12486771847024869
2103	22	0.11586189215932308
2103	23	0.09487889074051026
2103	24	0.12262656904561453
2103	25	0.13105904740613994
2103	26	0.1331609582120521
2103	27	0.1207513767068562
2103	28	0.14004625691438832
2103	29	0.11704345701699026
2103	30	0.11531146778536794
2103	31	0.14736164853495382
2103	32	0.13194274881366397
2103	33	0.1598783126673169
2103	34	0.1317845732103038
2103	35	0.12559222127460856
2103	36	0.11519507920743166
2103	37	0.12291110615903733
2103	38	0.1373069633930868
2103	39	0.11218746786008893
2103	40	0.1259078946310197
2103	41	0.12600632269808187
2103	42	0.11026736258038028
2103	43	0.17250588021232716
2103	44	0.1338851785874411
2103	45	0.13277858032243017
2103	46	0.15874393152226673
2103	47	0.15064191673164373
2103	48	0.15115585826744393
2103	49	0.15454740282626744
2103	50	0.10386873548935682
2103	51	0.1281424123112842
2104	1	0.0030528329818935163
2104	2	0.06503997674450801
2104	3	0.0919671651602556
2104	4	0.13344658050692715
2104	5	0.09057128492877808
2104	6	0.11548188644424329
2104	7	0.0507193165919162
2104	8	0.09866647274662199
2104	9	0.06088836424659405
2104	10	0.0496926719504458
2104	11	0.10554442196373515
2104	12	0.12245124053870882
2104	13	0.082008412307367
2104	14	0.13152076233448895
2104	15	0.11614537183441342
2104	16	0.09198922918444907
2104	17	0.12697595736857892
2104	18	0.09929083578722953
2104	19	0.08011975530809679
2104	20	0.08123624417292774
2104	21	0.08761180214290931
2104	22	0.11013772073155792
2104	23	0.09308074931706756
2104	24	0.0841766652589726
2104	25	0.1041112433123601
2104	26	0.0581864780221224
2104	27	0.0859519073353141
2104	28	0.08249654698650488
2104	29	0.08652095175742858
2104	30	0.09792016243974189
2104	31	0.12283201168185087
2104	32	0.09704799324478586
2104	33	0.13948655696130174
2104	34	0.07974067968776666
2104	35	0.1387309348448511
2104	36	0.14512161915978794
2104	37	0.1265099538738923
2104	38	0.1653191779125649
2104	39	0.15462325006159716
2104	40	0.07190567141966397
2104	41	0.11909809518709125
2104	42	0.14532292642312683
2104	43	0.1083752071898374
2104	44	0.127439227292939
2104	45	0.14426090463643249
2104	46	0.0978964234318056
2104	47	0.1797232493631995
2104	48	0.1492858402681705
2104	49	0.0905801158125712
2104	50	0.11286459962373385
2104	51	0.1252901131344828
2105	1	-0.01449399196413026
2105	2	-0.017066919860113217
2105	3	0.042207960288322965
2105	4	-0.019766397929508628
2105	5	0.01339766401218867
2105	6	0.014848870991841068
2105	7	-0.02344787948607774
2105	8	0.004245379187672427
2105	9	0.013882187647539013
2105	10	0.05132626096003179
2105	11	0.03020845756235957
2105	12	0.0420824366152317
2105	13	0.0730624959956998
2105	14	0.019626285211437278
2105	15	-0.008861938570554173
2105	16	0.07372868320902626
2105	17	0.04650366177018128
2105	18	0.06863152875447298
2105	19	0.04505266224118998
2105	20	0.06516954056299795
2105	21	0.013349201121151566
2105	22	0.026777260651080326
2105	23	0.02291153146385483
2105	24	0.05315912065672279
2105	25	-0.0034883755114805126
2105	26	-0.0012952882012911004
2105	27	0.040230707696927936
2105	28	0.04174114555839736
2105	29	-0.004976756139491556
2105	30	0.04521278491952074
2105	31	0.04481896958667164
2105	32	-0.02339131218725754
2105	33	0.023914188295819372
2105	34	0.04648030099215106
2105	35	0.1031371229409217
2105	36	0.08297117630353057
2105	37	0.09100041227662814
2105	38	0.07116652837970605
2105	39	0.045559553876344694
2105	40	0.07672712508873758
2105	41	0.07679541527233624
2105	42	0.06642846425133087
2105	43	0.02470338814427464
2105	44	0.07398833714370312
2105	45	0.04873633786974807
2105	46	0.0678157770141894
2105	47	0.020414089904981836
2105	48	0.04850848848712985
2105	49	-0.00468508515780286
2105	50	0.03303614513414033
2105	51	0.023640838387038343
2106	1	0.02679410677925631
2106	2	0.010426289618251872
2106	3	0.05422396215922731
2106	4	0.026996451960577872
2106	5	0.007833612401242362
2106	6	0.01736422339837418
2106	7	0.047133118675525054
2106	8	-0.01041808261242494
2106	9	0.02127673078393144
2106	10	0.015346492997380778
2106	11	0.006007870860536002
2106	12	0.04320841935924591
2106	13	0.0859756100180249
2106	14	0.02969246011588922
2106	15	0.05874515680111614
2106	16	0.020132499898849687
2106	17	0.038850686279758406
2106	18	9.192849372823275E-4
2106	19	0.018688487745684768
2106	20	0.057066868547920535
2106	21	0.05393188724183062
2106	22	0.03353265077476664
2106	23	0.08238079965386191
2106	24	0.03762848230675786
2106	25	0.016913333193350866
2106	26	0.029613267716364078
2106	27	0.07057055343535978
2106	28	0.04396389000002188
2106	29	0.03605859356592589
2106	30	0.04940243466872829
2106	31	0.07392185412274443
2106	32	0.015504829778095086
2106	33	0.028419420614021362
2106	34	0.0433094980370754
2106	35	0.056031362296735665
2106	36	0.029206228798173584
2106	37	0.062274813653282024
2106	38	0.09329308486837817
2106	39	0.04463986313169244
2106	40	0.04517006942133861
2106	41	0.03299410408727255
2106	42	0.06459996185892436
2106	43	0.05916687217496985
2106	44	0.0690736085566499
2106	45	0.08395248587326165
2106	46	0.045291851203231204
2106	47	0.052772528952985454
2106	48	0.06446006934442039
2106	49	0.07736478460317642
2106	50	0.045519126496785134
2106	51	0.012595746586057999
2107	1	0.08170573044228746
2107	2	0.1401637871752044
2107	3	0.12553591211018045
2107	4	0.11191871955080046
2107	5	0.12482620982689951
2107	6	0.15867039636489721
2107	7	0.10031064781939136
2107	8	0.11686923860976606
2107	9	0.15692448375953205
2107	10	0.12230964750501983
2107	11	0.1252324810256482
2107	12	0.09547572252669312
2107	13	0.09974393110601909
2107	14	0.09636818386845647
2107	15	0.07926641190038453
2107	16	0.10719934599470093
2107	17	0.1704557530727513
2107	18	0.06618157750130393
2107	19	0.12994839507121725
2107	20	0.11591577808839304
2107	21	0.11331875062701613
2107	22	0.09846712074214281
2107	23	0.09708388030058046
2107	24	0.08797024364509554
2107	25	0.08798859082531152
2107	26	0.09627408118185343
2107	27	0.14252538219197675
2107	28	0.11550453872633426
2107	29	0.07893426389949809
2107	30	0.13761637852667263
2107	31	0.12966388958724906
2107	32	0.14611364784216363
2107	33	0.08931565711302625
2107	34	0.12255195514644868
2107	35	0.12310428950030428
2107	36	0.13937003725981612
2107	37	0.1615862579380405
2107	38	0.14189443870892404
2107	39	0.10836275933153416
2107	40	0.16452205069083448
2107	41	0.13607543744917905
2107	42	0.1373701769641542
2107	43	0.08971812811048352
2107	44	0.1458700651938898
2107	45	0.11458264410818231
2107	46	0.14457453314348356
2107	47	0.16606869551829107
2107	48	0.11685977455031349
2107	49	0.16416840190652238
2107	50	0.14110164538313796
2107	51	0.2005642430587784
2108	1	0.05271677144474296
2108	2	0.054093435118453215
2108	3	0.07892038277779534
2108	4	0.04638319881767927
2108	5	0.0452059849828359
2108	6	0.09812941564774036
2108	7	0.028152445948229854
2108	8	0.053500678120315115
2108	9	0.08593708880318474
2108	10	0.009426207694154698
2108	11	0.07189249227053551
2108	12	0.08642537161325947
2108	13	0.048693446422099385
2108	14	0.09436235499464374
2108	15	-0.0161578477423987
2108	16	0.052202041886076245
2108	17	0.03692735524229818
2108	18	-0.004432690688524588
2108	19	-0.020887394544786275
2108	20	0.09778551022738213
2108	21	0.014184410803295577
2108	22	0.015354015057276627
2108	23	0.04139589836427149
2108	24	0.029425708629517544
2108	25	0.03864563251720199
2108	26	0.03356803895716354
2108	27	0.05429254548387519
2108	28	-0.015345963030632959
2108	29	0.014533248054569015
2108	30	0.07037672201798983
2108	31	0.007932183660656733
2108	32	0.030888388254105337
2108	33	0.03635605352050675
2108	34	0.028588642360332983
2108	35	0.048757754046150126
2108	36	0.05802369832098009
2108	37	0.028031315650331123
2108	38	0.08939393850849342
2108	39	0.05877841060787148
2108	40	0.06172422255534826
2108	41	0.054200126463200604
2108	42	0.037937900140491365
2108	43	0.032148560104296564
2108	44	0.040721659493542006
2108	45	0.018476083693641954
2108	46	0.03176391728091943
2108	47	0.05769318584788863
2108	48	0.0283320541424672
2108	49	0.04402331902372936
2108	50	0.04445386422419517
2108	51	0.009187977076592801
2109	1	-0.0021294856296307785
2109	2	-0.0021814684660341754
2109	3	-0.024958467567714138
2109	4	-0.009895148276328314
2109	5	-0.06536334815082512
2109	6	-6.881828493803255E-4
2109	7	-0.04034972454014962
2109	8	-0.02405647736730998
2109	9	-0.037441884533770065
2109	10	-0.10534772230590761
2109	11	-0.03159605266829146
2109	12	-0.03710908232774557
2109	13	-0.07704888128943566
2109	14	-0.04559736265673564
2109	15	-0.03033287534113782
2109	16	-0.06707802778002048
2109	17	-0.05602154991473185
2109	18	-0.05446696091036074
2109	19	-0.12110040353601192
2109	20	-0.08325922171201228
2109	21	-0.03201289818778719
2109	22	-0.011013413911442171
2109	23	-0.031727144198171686
2109	24	-0.07283309346826883
2109	25	-0.05047362886681128
2109	26	-0.027624688154979538
2109	27	-0.0026762150207986224
2109	28	-0.049585551974800524
2109	29	-0.08450080986106201
2109	30	-0.07806794657569327
2109	31	0.005152062148482628
2109	32	-0.02594445098557685
2109	33	-0.030197649123742565
2109	34	-0.03390561349299759
2109	35	-0.008061598114565527
2109	36	-0.023087750320115674
2109	37	-0.07207670055064597
2109	38	-0.03667949721580044
2109	39	5.725999683718896E-4
2109	40	-0.029173279445480205
2109	41	-0.03382098768003061
2109	42	-0.08949295749643227
2109	43	-0.04952800531789592
2109	44	0.01537146620824359
2109	45	0.004269414482358513
2109	46	0.027272413362467773
2109	47	-0.005538894359652602
2109	48	-0.03371776792898373
2109	49	-0.027049705953338332
2109	50	-0.04768504834344611
2109	51	-0.012021993548927412
2110	1	0.03898471166041162
2110	2	0.011029867009263228
2110	3	-0.005603237520766413
2110	4	-0.05522446168954076
2110	5	0.01015865278315431
2110	6	0.03962673051189114
2110	7	0.003653200642304455
2110	8	-0.06076673153874168
2110	9	-0.0026690002744942376
2110	10	-0.035434537528601595
2110	11	-0.009093146985122758
2110	12	-0.0073236198955726195
2110	13	-0.036822002135501464
2110	14	0.010344054652790646
2110	15	0.012757101362694812
2110	16	-0.07024108573742183
2110	17	-0.06813652202360743
2110	18	-3.3482353551761435E-4
2110	19	-0.050024716555824966
2110	20	-0.0559905745426903
2110	21	-0.07988518195443106
2110	22	-0.10024123792831574
2110	23	0.0010471392504172172
2110	24	-0.0028430588201544538
2110	25	-0.054128396353732455
2110	26	-0.052674052222940304
2110	27	-0.0657603900172532
2110	28	-0.03406530436820532
2110	29	-0.04206062561820545
2110	30	-0.03772463508302337
2110	31	-0.03836658743558985
2110	32	0.016990544973978672
2110	33	0.033877656670696865
2110	34	-0.03943110274128969
2110	35	-0.028455885950819493
2110	36	0.02183257759755719
2110	37	-0.02926925936364455
2110	38	-1.2627895329586636E-4
2110	39	-0.05070253267857794
2110	40	0.007571085770543107
2110	41	0.031020498913328254
2110	42	0.01393947461755829
2110	43	-0.009833535272512961
2110	44	0.005211740991690306
2110	45	0.00380193311805499
2110	46	0.001984126215219817
2110	47	-0.01716288575175895
2110	48	0.0011285415560990941
2110	49	0.009610353650856496
2110	50	0.020368398509809538
2110	51	0.058422400273983044
2111	1	0.06893657207945125
2111	2	0.09137715481372766
2111	3	0.05495859186771668
2111	4	0.025799828536428038
2111	5	0.0506182421087189
2111	6	0.006896967762664019
2111	7	0.04160277798551704
2111	8	-0.05899165129968509
2111	9	0.04480588758731585
2111	10	0.007674555489202817
2111	11	0.03345520068268115
2111	12	0.009431941019187207
2111	13	-0.02032202224300761
2111	14	0.020025978796660127
2111	15	0.03450612787617047
2111	16	-0.07975752599244146
2111	17	-0.07016404828633682
2111	18	-0.04960245876890923
2111	19	-0.0922535669758986
2111	20	-0.06343004153379184
2111	21	-0.04891285328162098
2111	22	-0.10370960534954321
2111	23	-0.052052019963404916
2111	24	-0.02487698226245527
2111	25	-0.02595937503313195
2111	26	-0.03875951300799585
2111	27	-0.03942151586748821
2111	28	9.563310801397051E-4
2111	29	-0.01672980554718606
2111	30	-0.02746740200038289
2111	31	-0.03626058135863275
2111	32	-0.024741748930125596
2111	33	-0.04243196264732063
2111	34	-0.04740222984462861
2111	35	-0.029083315551794442
2111	36	0.004469781086129387
2111	37	-0.014587933054649227
2111	38	-0.02084668933905931
2111	39	-0.03198566794409885
2111	40	-0.007823658704971592
2111	41	0.011906909012907363
2111	42	-0.010902793342253858
2111	43	-0.05551502952044274
2111	44	-0.013272189122233158
2111	45	-0.003679425757169952
2111	46	-0.024113184218073513
2111	47	0.005821069915782573
2111	48	0.04729443363246588
2111	49	0.024112756969778104
2111	50	-0.05091302803276676
2111	51	0.07550435535839739
2201	1	0.03904313804396509
2201	2	0.05620688221170411
2201	3	0.029998840733661325
2201	4	0.08460098095702051
2201	5	-0.0071991798029884535
2201	6	0.07966855830697028
2201	7	0.04819191242505383
2201	8	0.08701974936789014
2201	9	0.08649769224898307
2201	10	0.0844075007658347
2201	11	0.08254835602385668
2201	12	0.04852797271303899
2201	13	0.12663046261800304
2201	14	0.0646811987626279
2201	15	0.05337310817530749
2201	16	0.09432032334555629
2201	17	0.05859589587289804
2201	18	0.08189318638562071
2201	19	0.0405199323357337
2201	20	0.021996229487399432
2201	21	0.05554757042180114
2201	22	0.048287740115348754
2201	23	0.09258433284624346
2201	24	0.06478802545341722
2201	25	0.04864232038428895
2201	26	0.07028578565695653
2201	27	0.09148379905889925
2201	28	0.04757685090000052
2201	29	0.07000736294683207
2201	30	0.0788113135174413
2201	31	0.050393651248818117
2201	32	0.07413807044273568
2201	33	0.06372823112243964
2201	34	0.05111253863259435
2201	35	0.08525338264362858
2201	36	0.05088216449693306
2201	37	0.06188265043446961
2201	38	0.0890970348865352
2201	39	0.06721363204333386
2201	40	0.09055082571259732
2201	41	0.060743978820411826
2201	42	0.10930167381415856
2201	43	0.10450901895682563
2201	44	0.05313947319352508
2201	45	0.061905974513834394
2201	46	0.08117580707206429
2201	47	0.12637620722166076
2201	48	0.08382487703755004
2201	49	0.07491158647381724
2201	50	0.07018866147559777
2201	51	0.10704045963542086
2202	1	0.09374399515606768
2202	2	0.15948977725449254
2202	3	0.14218172140676444
2202	4	0.12791661594737747
2202	5	0.06022083206224238
2202	6	0.13115988858211125
2202	7	0.12566081124946038
2202	8	0.1482038186568886
2202	9	0.13002309369237253
2202	10	0.14740124936151489
2202	11	0.20183721407622102
2202	12	0.18714564909954845
2202	13	0.14310400915717025
2202	14	0.16995162412258225
2202	15	0.1559154047821636
2202	16	0.1213574081433535
2202	17	0.15185198176193637
2202	18	0.13014173660820916
2202	19	0.10777287727927387
2202	20	0.14875254575550656
2202	21	0.10781553710051384
2202	22	0.14315236612906546
2202	23	0.11226379332510561
2202	24	0.16069692438338734
2202	25	0.15930307925106035
2202	26	0.1009217347491358
2202	27	0.15078928007886105
2202	28	0.1472376571803622
2202	29	0.11946125577993172
2202	30	0.19607669428996388
2202	31	0.14130412046952756
2202	32	0.1274559250442735
2202	33	0.18451481254899704
2202	34	0.16473578224807284
2202	35	0.17242564986224806
2202	36	0.13652144555999257
2202	37	0.13503227242740934
2202	38	0.11904209258187137
2202	39	0.15671279885334144
2202	40	0.11269380643891935
2202	41	0.16333136330047893
2202	42	0.16240009261772315
2202	43	0.15523471355309937
2202	44	0.16520522460348985
2202	45	0.13493097222021788
2202	46	0.14566741288252416
2202	47	0.13934031757938925
2202	48	0.09230421981130377
2202	49	0.16289701542194734
2202	50	0.17496352987344466
2202	51	0.21077819476850834
2203	1	0.06573500189229975
2203	2	0.03834711593177076
2203	3	0.03110332296552798
2203	4	-0.023528984811392206
2203	5	-0.07708974080899367
2203	6	-0.0017561243737205245
2203	7	0.06634076772100173
2203	8	0.05940866309090609
2203	9	0.0447804845564832
2203	10	0.0465289838397851
2203	11	0.024640151907505015
2203	12	0.021681040084885694
2203	13	-0.01419320109888389
2203	14	0.0023039258220478587
2203	15	0.04538195564927605
2203	16	0.0684239005421503
2203	17	0.01532587106332528
2203	18	0.008474180903981221
2203	19	0.04738297172082895
2203	20	0.036643533152080465
2203	21	0.01818753811178908
2203	22	-0.009146921604667568
2203	23	0.029382016797882216
2203	24	0.03996402730660975
2203	25	0.04749783414033004
2203	26	0.007093617851751333
2203	27	0.0029721813784533424
2203	28	0.011162190866635058
2203	29	0.015958603660280346
2203	30	0.002891151187043306
2203	31	0.047889096550797206
2203	32	0.028774268259724067
2203	33	0.029962339571113716
2203	34	0.04795348567742508
2203	35	0.020773108301462173
2203	36	0.0164052443611169
2203	37	-0.01407250479921629
2203	38	0.003557451565519898
2203	39	-0.03924418474994695
2203	40	0.027046439911245557
2203	41	0.015976156605397307
2203	42	0.005666852499402353
2203	43	0.017473285578944342
2203	44	-0.011483782876261728
2203	45	0.02332623607533435
2203	46	0.004359391173537119
2203	47	0.020572994054745664
2203	48	-0.015447180598194166
2203	49	0.03125499645859975
2203	50	-0.018514188831865397
2203	51	0.024687729846476714
2204	1	0.038767661980934065
2204	2	0.13484328630519116
2204	3	0.09730981345887812
2204	4	0.0792863891443929
2204	5	0.08066049414207299
2204	6	0.11698018684523248
2204	7	0.11045715708983295
2204	8	0.07730726995801973
2204	9	0.08076763151613164
2204	10	0.0928613862898402
2204	11	0.10775371029414771
2204	12	0.06093228974507525
2204	13	0.0678062663604706
2204	14	0.05371249095883712
2204	15	0.07768011039000555
2204	16	0.06797458984286919
2204	17	0.10357819232130794
2204	18	0.09543510677060851
2204	19	0.09738598080897276
2204	20	0.08019173977213967
2204	21	0.08595026557019025
2204	22	0.1027799782180665
2204	23	0.10928293538345457
2204	24	0.0836523211801179
2204	25	0.06764291086964391
2204	26	0.043254668152094666
2204	27	0.07553227698068099
2204	28	0.09700710221980557
2204	29	0.10728643254028469
2204	30	0.08098774594817826
2204	31	0.10649795136851026
2204	32	0.0986146918027373
2204	33	0.06028897182022064
2204	34	0.10869573694440504
2204	35	0.08320109012399257
2204	36	0.04805782685743765
2204	37	0.08412043584166895
2204	38	0.06389477400536236
2204	39	0.09851154287596842
2204	40	0.09111889275995111
2204	41	0.05953944469400341
2204	42	0.08579837773712029
2204	43	0.07633743750715638
2204	44	0.096995557569862
2204	45	0.07631389007810441
2204	46	0.12356064388552568
2204	47	0.09539943830864672
2204	48	0.0584868136983232
2204	49	0.09329264524317438
2204	50	0.04659176522384456
2204	51	0.09508123952096525
2205	1	-0.2847847559355543
2205	2	-0.22328889561399023
2205	3	-0.1781012829223627
2205	4	-0.12491123242581637
2205	5	-0.10927634489952709
2205	6	-0.06500124642403193
2205	7	-0.036395780276293976
2205	8	-0.11635824848892184
2205	9	-0.04665678918306071
2205	10	-0.056892944379697497
2205	11	-0.07400439690023575
2205	12	-0.013416623527952254
2205	13	-0.03592088681772054
2205	14	-0.054289517982013535
2205	15	-0.06146545086227917
2205	16	0.045427813642788806
2205	17	0.03297073616928259
2205	18	0.027959894651651496
2205	19	0.05657431191507811
2205	20	0.033518506779365964
2205	21	0.037733484525219296
2205	22	0.01565050978878446
2205	23	0.03654472415716725
2205	24	0.008558467083886967
2205	25	-0.01173474339022107
2205	26	0.03228599307698232
2205	27	0.0373486292623042
2205	28	0.04520226762910795
2205	29	0.011699465100392104
2205	30	0.012325626018672153
2205	31	0.0521665364672117
2205	32	0.020137227611392916
2205	33	-0.0023507977549712678
2205	34	0.05416300203409463
2205	35	0.030865483422076068
2205	36	0.038182982498007334
2205	37	0.057719842290673284
2205	38	0.06942314368032498
2205	39	0.07717212102912185
2205	40	0.04445044805192566
2205	41	0.07632443916106268
2205	42	0.040898206654993885
2205	43	0.05634613115793741
2205	44	0.08995614166506982
2205	45	0.009881043278049617
2205	46	0.05276486051436535
2205	47	0.08393728845886272
2205	48	0.049674705527948504
2205	49	0.06259546849344133
2205	50	0.01087532801091129
2205	51	0.06616547282801122
2206	1	0.09260850945488386
2206	2	0.07266993696187285
2206	3	0.0578782079650253
2206	4	-0.015176462192144413
2206	5	-0.009132597481816163
2206	6	0.052770180835757685
2206	7	-0.005696324278495979
2206	8	0.017640655472881406
2206	9	-0.015464689839532753
2206	10	0.04465918342638986
2206	11	0.037075975408441764
2206	12	0.008015800839672238
2206	13	-0.016952999015309445
2206	14	0.035096815397224645
2206	15	0.06122638451392959
2206	16	0.030171191506255468
2206	17	0.020030541981157057
2206	18	0.023150238038695647
2206	19	-0.022113483613544815
2206	20	0.03977722917756665
2206	21	0.005636838057789362
2206	22	0.03528537413254185
2206	23	0.03001124621565765
2206	24	0.021391238052068218
2206	25	0.021672328638430827
2206	26	0.036947225460032485
2206	27	0.014212984493447323
2206	28	0.04007074304571745
2206	29	0.037964844065641046
2206	30	0.017667521074450576
2206	31	0.0494200139496499
2206	32	0.036974124503466044
2206	33	0.04072769235199303
2206	34	0.024301211876625928
2206	35	-0.018884866621533547
2206	36	0.056908890028296355
2206	37	0.04880066088189494
2206	38	0.061936195837809294
2206	39	0.05535726800751917
2206	40	0.09644653490818911
2206	41	0.06249304471488415
2206	42	0.0033923829703397246
2206	43	0.059054029970603494
2206	44	0.029600442040553787
2206	45	0.05853311333461875
2206	46	0.05341450884765209
2206	47	0.041645292259048006
2206	48	0.0765285920659835
2206	49	0.020704643672168288
2206	50	0.047665171367256676
2206	51	0.06736994154717024
2207	1	0.07244016362366779
2207	2	0.13522940477549383
2207	3	0.08985962797965641
2207	4	0.08974940535802034
2207	5	0.05877949956310857
2207	6	0.10930557374062744
2207	7	0.08439047788399989
2207	8	0.04520918869443591
2207	9	0.025001574444814878
2207	10	0.04379832716156784
2207	11	0.04829957306291277
2207	12	0.02312810646320429
2207	13	0.0811082664893803
2207	14	0.06443354929593426
2207	15	0.014653832651369214
2207	16	-0.030997723034019486
2207	17	0.005256701242139172
2207	18	-0.011137909730898343
2207	19	0.005896460534827952
2207	20	-0.022289157436119922
2207	21	0.0323985912745286
2207	22	-0.05728380256874743
2207	23	0.0504871005494536
2207	24	0.01699775987793828
2207	25	0.04594894091849255
2207	26	0.018534660738012576
2207	27	0.06622300828291117
2207	28	0.019609840897651054
2207	29	0.035002392345127475
2207	30	-2.1542943617447463E-4
2207	31	0.04228588292743751
2207	32	0.07270329769649209
2207	33	0.010199137748905684
2207	34	0.0458938386314216
2207	35	0.0409195270339211
2207	36	0.09532717607335428
2207	37	0.07455688460008503
2207	38	0.07631777477146073
2207	39	0.01961438279133887
2207	40	0.06938378915141641
2207	41	0.06418971696650289
2207	42	0.07117205121553383
2207	43	0.07551724182609121
2207	44	0.01871364206625259
2207	45	0.031325543519791665
2207	46	0.0190500520475112
2207	47	0.0505638030787523
2207	48	0.07367826280408707
2207	49	0.048234116236294255
2207	50	0.0114620641111145
2207	51	-0.018459786839144954
2208	1	0.02856311312169879
2208	2	0.05681385902423841
2208	3	-0.014451728544834452
2208	4	-0.02507276789883406
2208	5	-0.022577705506343193
2208	6	0.006379267273388223
2208	7	-0.012465735555778679
2208	8	-0.01715627610825976
2208	9	0.019096593085826896
2208	10	-0.008614264219517054
2208	11	-0.030484243951278245
2208	12	-7.779252366191258E-4
2208	13	0.021773461884933454
2208	14	-0.038599134034321025
2208	15	-0.029900990719482934
2208	16	0.013062805898918839
2208	17	-0.016056126811534455
2208	18	0.021613084793315807
2208	19	0.032865927818534146
2208	20	-0.007026835843433332
2208	21	-0.015118872042663156
2208	22	-0.00808089877712348
2208	23	0.028491072743968004
2208	24	0.009196117786309799
2208	25	0.004367402150585065
2208	26	0.0498697167813944
2208	27	-0.02775139091465917
2208	28	0.016210765051503984
2208	29	-0.025138737529360355
2208	30	-0.00966574860447622
2208	31	0.023664599613162807
2208	32	-0.01530028557970553
2208	33	0.040230352806112535
2208	34	0.05147909194635503
2208	35	0.014676480392601832
2208	36	0.02574696934174625
2208	37	0.05134736021896913
2208	38	0.022048011941443235
2208	39	0.06899748499307634
2208	40	0.017037549653871054
2208	41	0.028008494225574054
2208	42	-0.005973620280890657
2208	43	-0.014138080361362881
2208	44	0.007215516550886036
2208	45	1.3349626599534758E-4
2208	46	0.07428570062798201
2208	47	0.005689414219183675
2208	48	-0.0198129645389713
2208	49	-0.016179831995629
2208	50	0.00221343093774351
2208	51	0.006018534238734219
2209	1	0.07928085407979779
2209	2	0.09156864596089775
2209	3	0.036186641807219644
2209	4	0.049423291516163204
2209	5	0.0381248495533697
2209	6	0.020757317166953726
2209	7	0.013986159534823628
2209	8	-0.04078661279618956
2209	9	0.05516452045687714
2209	10	-0.041718796765174204
2209	11	0.031186447327911537
2209	12	0.02384379620748689
2209	13	0.040395951848338996
2209	14	0.005857221483907438
2209	15	0.001871227708008405
2209	16	-0.03600425334278157
2209	17	-0.003983385538447237
2209	18	0.015019285976237029
2209	19	-9.313093767460146E-4
2209	20	-0.005912071052101453
2209	21	0.006291692325916642
2209	22	0.018704249079867452
2209	23	-0.0258466434311444
2209	24	0.022140267122004786
2209	25	0.018398535039338526
2209	26	0.029222726945334898
2209	27	-0.0018036889252996957
2209	28	0.006231831761368767
2209	29	0.024366279376408784
2209	30	0.04557521137562759
2209	31	0.022017097401224817
2209	32	0.009627924833935708
2209	33	0.045075648000377555
2209	34	0.022013133447075006
2209	35	0.02253258318295792
2209	36	0.07048860584688299
2209	37	0.05993893249977589
2209	38	0.005033006361536252
2209	39	0.04009534645937407
2209	40	0.049771829544461355
2209	41	0.06295769305474863
2209	42	0.04968084047916932
2209	43	0.05574364860972736
2209	44	0.045728214167858994
2209	45	0.02095112132712984
2209	46	0.07918753789195421
2209	47	0.0567007447650667
2209	48	0.07527618523074864
2209	49	0.04763092790002332
2209	50	0.004013798968166782
2209	51	0.03017804945225322
2210	1	0.011807983652623477
2210	2	-0.006776008245815035
2210	3	-0.11505961634839679
2210	4	-0.0801010853799653
2210	5	-0.02599599671774655
2210	6	-0.039979143940591655
2210	7	-0.043719047543184786
2210	8	-0.137476194400314
2210	9	-0.07907744308434417
2210	10	-0.1249714706731595
2210	11	-0.08443187472545333
2210	12	-0.07270541373863892
2210	13	-0.08857642549020994
2210	14	-0.07966448896809908
2210	15	-0.0626053324039475
2210	16	-0.07667157003867686
2210	17	-0.12759202620733134
2210	18	-0.09054857147826567
2210	19	-0.11845451660509809
2210	20	-0.17134271958402536
2210	21	-0.11435930660204718
2210	22	-0.09863827671405545
2210	23	-0.10418532150127646
2210	24	-0.04426964967773728
2210	25	-0.05509165122275306
2210	26	-0.05303749814394365
2210	27	-0.11367294967296715
2210	28	-0.10657594965228157
2210	29	-0.09486198766421694
2210	30	-0.10778522381273348
2210	31	-0.08506558447390233
2210	32	-0.06022492534327739
2210	33	-0.09587732481373479
2210	34	-0.07799304498438886
2210	35	-0.10398308434737658
2210	36	-0.03884396659118039
2210	37	-0.08136640989010857
2210	38	-0.09777473990016006
2210	39	-0.0353429330508348
2210	40	-0.06483680159734462
2210	41	-0.09079204974481314
2210	42	-0.10765856176610811
2210	43	-0.0872654939291948
2210	44	-0.0364047829165699
2210	45	-0.07340197463614118
2210	46	-0.07304663462566197
2210	47	-0.003963166468366808
2210	48	-0.08750071674743509
2210	49	-0.06477395104212036
2210	50	-0.13064949730470943
2210	51	-0.07603914817440938
2211	1	0.05764992434369276
2211	2	0.03710068655031762
2211	3	-0.044161865576619164
2211	4	-0.03232292594885422
2211	5	-0.052171502421849425
2211	6	0.020028048343348814
2211	7	0.02793663449551076
2211	8	-0.07988255629260266
2211	9	-0.05797416392966426
2211	10	-0.048239261765800734
2211	11	-0.02994091695297385
2211	12	-0.023208201689364216
2211	13	-0.007838469206177479
2211	14	-0.029971612393175917
2211	15	-0.03422268784736815
2211	16	0.01754143659940155
2211	17	0.004918548546463342
2211	18	-0.030222080490389658
2211	19	-0.0729598266930509
2211	20	-0.05462399217750402
2211	21	0.022927847753074104
2211	22	-0.03766028736056626
2211	23	-0.03739652576805241
2211	24	-0.036003898549040514
2211	25	-0.054438540237427446
2211	26	-0.014337312638922128
2211	27	-0.01884607246266512
2211	28	-0.06110921181533513
2211	29	-0.036316903923562904
2211	30	-0.084691434387544
2211	31	-0.07450668810783156
2211	32	-0.05112491228105398
2211	33	-0.10355661990540455
2211	34	0.0061346379444700005
2211	35	-0.050942409240256836
2211	36	-0.022534140155379134
2211	37	-0.04717982592679704
2211	38	-0.03530455695720036
2211	39	-0.010547159671993711
2211	40	-0.05726952358340753
2211	41	-0.012550247191171593
2211	42	-0.009649093401002062
2211	43	-0.04515961596420226
2211	44	-0.04049084641711431
2211	45	-0.046828589100840645
2211	46	0.01085864702849193
2211	47	-0.04116469757806129
2211	48	-0.03688947766974593
2211	49	5.453712860372661E-4
2211	50	-0.055833585243313166
2211	51	-0.08515287837775531
2301	1	0.11423327655492699
2301	2	0.12404262825830159
2301	3	0.0638090554024302
2301	4	0.12021954399399704
2301	5	0.06201853721307771
2301	6	0.06563305400272412
2301	7	0.10080705114503274
2301	8	0.1341409982630566
2301	9	0.059669432281225454
2301	10	0.1309770451154364
2301	11	0.15461473861881814
2301	12	0.09653107423305585
2301	13	0.09291450254782774
2301	14	0.13146497764720522
2301	15	0.12024978910994122
2301	16	0.13054726271152362
2301	17	0.0945008655696924
2301	18	0.08847494902745012
2301	19	0.10307274104330588
2301	20	0.1249694731266544
2301	21	0.10501893550753039
2301	22	0.08710603622777313
2301	23	0.1172908995277453
2301	24	0.10595895800517496
2301	25	0.1114871939130353
2301	26	0.09005140238686238
2301	27	0.08025949473925209
2301	28	0.08601426934625778
2301	29	0.10938504157198281
2301	30	0.12281748084117794
2301	31	0.09358158081358425
2301	32	0.11471372384377077
2301	33	0.12672336828442354
2301	34	0.10549164409500378
2301	35	0.0884831513134472
2301	36	0.09688946017762134
2301	37	0.10332179210636383
2301	38	0.07246618374859537
2301	39	0.082694327845374
2301	40	0.08100586954591904
2301	41	0.08652813872503629
2301	42	0.060705580145494764
2301	43	0.07852134789747822
2301	44	0.08307882451975956
2301	45	0.11081908503656734
2301	46	0.06319079962746343
2301	47	0.06544716822017449
2301	48	0.13269343067801742
2301	49	0.10873827618348031
2301	50	0.0945296984335755
2301	51	0.11969490529811821
2302	1	0.10106336551341144
2302	2	0.11385957338419672
2302	3	0.12232772237277345
2302	4	0.09878965287943942
2302	5	0.09817591837926187
2302	6	0.12067931905456675
2302	7	0.1115131828036624
2302	8	0.10953796656018255
2302	9	0.11585380056330763
2302	10	0.10163580953939544
2302	11	0.1430868171439883
2302	12	0.12279720499549285
2302	13	0.10907891852104257
2302	14	0.11139530549181842
2302	15	0.11422025998616903
2302	16	0.11135138648659648
2302	17	0.09247468323265196
2302	18	0.09096131830919774
2302	19	0.10065101615662542
2302	20	0.12379430491672139
2302	21	0.1452852109248255
2302	22	0.10956357583646792
2302	23	0.12338278390027568
2302	24	0.12229201689453362
2302	25	0.10976760639882599
2302	26	0.10071768645082102
2302	27	0.10666259047105342
2302	28	0.14383163509936026
2302	29	0.1627340211517776
2302	30	0.13890460043106856
2302	31	0.09271550218473834
2302	32	0.1092088478627602
2302	33	0.13579015591670895
2302	34	0.12500549233698166
2302	35	0.13400817150779432
2302	36	0.10496079795843372
2302	37	0.13555104428981224
2302	38	0.09938377664069975
2302	39	0.14788488773184838
2302	40	0.13781147499804547
2302	41	0.15063214977826078
2302	42	0.09983235475847607
2302	43	0.13720909455665264
2302	44	0.12417683356532194
2302	45	0.162710706969321
2302	46	0.1467619936266189
2302	47	0.13560091903859472
2302	48	0.08207413013410303
2302	49	0.11365044170181449
2302	50	0.13492705338888555
2302	51	0.09130441011257773
2303	1	0.06997447591373174
2303	2	0.10507807451102025
2303	3	0.0994296924019693
2303	4	0.12299846186552799
2303	5	0.05453910932482131
2303	6	0.14091801189378117
2303	7	0.12742733700189035
2303	8	0.11075760836269666
2303	9	0.10372203543266778
2303	10	0.11444078267120261
2303	11	0.14141966825825847
2303	12	0.12586198588132902
2303	13	0.17369734448887897
2303	14	0.12112050293995225
2303	15	0.08410486381947635
2303	16	0.1604159228793378
2303	17	0.16495797802983958
2303	18	0.16472871306580572
2303	19	0.15088826258205756
2303	20	0.12331700297548309
2303	21	0.1202452617162919
2303	22	0.15484319157237536
2303	23	0.13369161003788577
2303	24	0.1349057576696353
2303	25	0.1563521590210044
2303	26	0.12453935702027508
2303	27	0.09680302405536878
2303	28	0.16898881636362972
2303	29	0.14747418540420654
2303	30	0.18483639250365513
2303	31	0.12729759546532904
2303	32	0.171239210673086
2303	33	0.12923626084027262
2303	34	0.1403739916843918
2303	35	0.13442724689642915
2303	36	0.13919100033416498
2303	37	0.17062796589871
2303	38	0.1197252909507256
2303	39	0.17521923574562237
2303	40	0.15908305624864738
2303	41	0.15343812190008776
2303	42	0.153092653193184
2303	43	0.1085690129547956
2303	44	0.16022964783902438
2303	45	0.1710389912585626
2303	46	0.15810328518269756
2303	47	0.15753695624110264
2303	48	0.12340034398102517
2303	49	0.1666032097444088
2303	50	0.13144885478338608
2303	51	0.13711564839469048
2304	1	0.08763336533449007
2304	2	0.1118018157489189
2304	3	0.13550575968963585
2304	4	0.08694088838502267
2304	5	0.05457865219037927
2304	6	0.08318970575604823
2304	7	0.07371921748996613
2304	8	0.11060131451601052
2304	9	0.07782750074444778
2304	10	0.08984719555412823
2304	11	0.10275412914913318
2304	12	0.07958721922359047
2304	13	0.047500390171869356
2304	14	0.05977125053269816
2304	15	0.07827678754494372
2304	16	0.04557298030144352
2304	17	0.09568095283354694
2304	18	0.06576124984898257
2304	19	0.08272032935430218
2304	20	0.07655654094229902
2304	21	0.0706652423126215
2304	22	0.07800346981100148
2304	23	0.069630120811361
2304	24	0.1135613771805879
2304	25	0.07238111227610489
2304	26	0.10179526355934598
2304	27	0.11899992670266357
2304	28	0.11883800183671411
2304	29	0.11102948430524862
2304	30	0.1177579845141068
2304	31	0.1117628962655175
2304	32	0.11008274561751108
2304	33	0.0926230825697516
2304	34	0.05131505859142038
2304	35	0.10602543194807623
2304	36	0.07256134002746961
2304	37	0.056607726456135765
2304	38	0.052766217756079925
2304	39	0.056498318911032186
2304	40	0.0336431198260172
2304	41	0.07121605748361048
2304	42	0.07073581533187223
2304	43	0.10864022303465504
2304	44	0.10783728770677214
2304	45	0.0849559350185416
2304	46	0.10388356869437132
2304	47	0.0865725074141821
2304	48	0.09127205676793437
2304	49	0.06466123137725077
2304	50	0.07355116855051591
2304	51	0.10147239907239225
2305	1	0.04239183006471592
2305	2	0.07066302137808833
2305	3	0.04736089671256849
2305	4	8.903543018092819E-4
2305	5	0.030443775528276262
2305	6	0.05492216390628357
2305	7	0.009430858170382805
2305	8	0.053291760138343136
2305	9	0.026997445081150317
2305	10	0.0510753429180113
2305	11	0.046427106372718185
2305	12	0.008793311920172187
2305	13	0.02452103092129221
2305	14	0.03369675059791888
2305	15	0.017642895091320554
2305	16	0.02416716449498324
2305	17	0.03018360654932195
2305	18	0.0533677005611537
2305	19	0.0496411275430475
2305	20	0.0506856461345393
2305	21	-0.0014688980006098973
2305	22	0.011346188402875157
2305	23	0.08904268193618492
2305	24	0.06526332764700982
2305	25	0.01996197500796626
2305	26	0.014852837145824083
2305	27	0.03169340081439742
2305	28	0.036790105575263965
2305	29	0.09047830542287727
2305	30	0.057955878748195744
2305	31	0.07499876060646926
2305	32	0.04617646129194242
2305	33	-0.0029215057450997506
2305	34	0.06486335409529431
2305	35	0.07839932479610212
2305	36	0.026743745060620938
2305	37	0.07168189870553476
2305	38	0.029000414704427158
2305	39	0.024348326901780126
2305	40	0.041054603000425516
2305	41	0.06343907226814594
2305	42	0.02186409931007205
2305	43	-0.03510388810237686
2305	44	0.040623715682514216
2305	45	0.06470832749770494
2305	46	0.035168573250032864
2305	47	0.040943163864923804
2305	48	0.058731609486784464
2305	49	0.030442038522949133
2305	50	0.043055028080139834
2305	51	0.06355955027147786
2306	1	-0.0022186780691910712
2306	2	0.08838064149790625
2306	3	0.05887255215779419
2306	4	0.00775721962519782
2306	5	0.036933744175392746
2306	6	0.05569931358130731
2306	7	0.048329099285091104
2306	8	0.002589192977104915
2306	9	-0.006956276123410987
2306	10	0.010212033299374923
2306	11	0.025237441097068825
2306	12	0.03456604542734709
2306	13	0.007486602600486947
2306	14	0.004309258219926448
2306	15	0.033236949076119515
2306	16	0.01573562891717728
2306	17	0.05419167887008314
2306	18	0.023921768960065037
2306	19	0.037294260851687966
2306	20	0.05262526670502865
2306	21	-0.020404774991753527
2306	22	0.05223925506087568
2306	23	0.043316706053268206
2306	24	0.04610724081785378
2306	25	0.015769950876894256
2306	26	-0.007689015886747086
2306	27	0.018424395137763838
2306	28	0.025727245933317988
2306	29	0.025663096794694695
2306	30	0.05319596287269235
2306	31	0.03393451108419754
2306	32	0.050185866482109986
2306	33	0.03227483572519674
2306	34	0.03575070520845003
2306	35	0.02955734242426189
2306	36	0.043380583969032216
2306	37	0.06563809761097161
2306	38	0.06225797778431996
2306	39	0.06265832485644296
2306	40	0.0505567379198979
2306	41	0.04150616242577598
2306	42	0.0069256010464329165
2306	43	0.04674396942633763
2306	44	0.011295738778073883
2306	45	-0.007371063181274451
2306	46	0.06245362087826578
2306	47	0.01489537404265917
2306	48	0.05680894101967482
2306	49	0.06165463593277565
2306	50	-0.0029891548915585986
2306	51	0.04367258624574788
2307	1	0.06070744744160805
2307	2	0.11904349284068871
2307	3	0.07109510125892626
2307	4	0.07434857476618362
2307	5	0.08803652131422979
2307	6	0.0748605353042322
2307	7	0.0958894448477352
2307	8	0.030538706246666436
2307	9	0.04512666470564852
2307	10	0.06687513938513234
2307	11	0.006266705237152337
2307	12	0.08413947841342662
2307	13	0.11349314552797551
2307	14	0.09129282806486572
2307	15	0.03836439770433486
2307	16	0.035309251338496495
2307	17	0.023485737171313303
2307	18	0.05267306957217954
2307	19	0.04203812863133294
2307	20	0.037117135221500064
2307	21	0.07299099235371642
2307	22	0.10120126706561905
2307	23	0.08887605379085528
2307	24	0.04128679230386467
2307	25	0.05512361017612477
2307	26	0.0524004556557216
2307	27	0.03545570647306562
2307	28	0.08883442662371976
2307	29	0.10292156067932012
2307	30	0.08637443656702004
2307	31	0.10210841855265329
2307	32	0.056750070267298725
2307	33	0.0525098756918112
2307	34	0.0868455304986071
2307	35	0.08723363950914376
2307	36	0.09047578302312331
2307	37	0.10020485239908794
2307	38	0.09219556771839876
2307	39	0.09047092271321588
2307	40	0.11023438924581086
2307	41	0.09022396248801101
2307	42	0.06906714432349048
2307	43	0.11799031839978369
2307	44	0.14616926733620517
2307	45	0.04772080393075839
2307	46	0.06783255465217053
2307	47	0.05878557826766695
2307	48	0.10778088305958988
2307	49	0.04904204467671747
2307	50	0.07856727317378187
2307	51	0.10832169331748531
2308	1	0.055575146327079494
2308	2	0.10626959422991433
2308	3	0.04280257344774441
2308	4	-0.004287273766919952
2308	5	-0.06542058066321488
2308	6	-0.0033787972710328518
2308	7	0.01002497657503909
2308	8	-0.05974407834403905
2308	9	0.008474622060873571
2308	10	0.011998422177541102
2308	11	-0.04096304914717308
2308	12	-0.024613566390605968
2308	13	0.031805492887663434
2308	14	-0.01042057235304128
2308	15	5.902700764082169E-4
2308	16	-0.018951733623659095
2308	17	0.02935522202477614
2308	18	-0.012608205639239145
2308	19	-0.016095799350949846
2308	20	-0.06530171424540043
2308	21	-0.03813066142176069
2308	22	-0.01914881015775194
2308	23	-0.008696564043198407
2308	24	-0.028151209048409953
2308	25	-0.053763141016091254
2308	26	-0.015316921902297054
2308	27	0.028672317421879256
2308	28	-0.0409272572866044
2308	29	-0.032929952310126964
2308	30	-0.006255556656661554
2308	31	-0.054301168012464984
2308	32	0.008630906232198754
2308	33	-0.05656004349706478
2308	34	6.662608083232158E-4
2308	35	0.03258243370295588
2308	36	0.0019628445461563615
2308	37	0.019922831684127118
2308	38	-0.03516751802647633
2308	39	-0.03211842771541029
2308	40	-0.017130394299528007
2308	41	-0.02876122194720665
2308	42	0.022971800831193434
2308	43	0.026907703554499562
2308	44	0.031434193852973635
2308	45	-0.010958531957577122
2308	46	-0.0355681560179093
2308	47	0.030883354388365092
2308	48	-0.06463350478679786
2308	49	-0.02750668270971346
2308	50	0.02474816826069315
2308	51	-0.0619976367846391
2309	1	0.07457010144536724
2309	2	0.0454842356436842
2309	3	-0.0015851225224068344
2309	4	0.015703903273418973
2309	5	0.0035662990640474845
2309	6	0.024710744533742002
2309	7	0.044195703083516946
2309	8	-0.034490184110126165
2309	9	0.05317217654616968
2309	10	0.008507121407454576
2309	11	-0.023198408274687665
2309	12	0.01521989902889942
2309	13	0.01961021017127962
2309	14	-0.029905323005756657
2309	15	0.019572242267393847
2309	16	-0.045725839495887044
2309	17	-0.004705605592363327
2309	18	-0.025208756528307674
2309	19	0.015034493633912405
2309	20	-0.07871575261091124
2309	21	-0.01752940976202666
2309	22	0.009147187857983852
2309	23	0.028102072952329138
2309	24	-0.014636524817106533
2309	25	-0.06130487942380114
2309	26	0.005690704604276675
2309	27	-0.057215812894817475
2309	28	-0.034700462956266165
2309	29	-0.08197388754544477
2309	30	-0.032016266663546844
2309	31	-0.020338260563676158
2309	32	-0.038083546521818334
2309	33	-0.024115846503590888
2309	34	-0.00292493267431837
2309	35	-0.022838450026256396
2309	36	-0.007350310285040962
2309	37	0.016733289108302074
2309	38	0.006995768127467272
2309	39	-0.06284137747931595
2309	40	0.0043810404978046336
2309	41	0.02200576398666243
2309	42	0.024426258641831566
2309	43	0.008269872440180848
2309	44	0.01811185164818596
2309	45	-0.025642619842152214
2309	46	-0.0581391485409668
2309	47	-0.032466126483647884
2309	48	-0.04148448565058516
2309	49	-0.02689861958297257
2309	50	-0.04423911284548154
2309	51	-0.04902180914914567
2310	1	-0.01158964250379313
2310	2	-0.013777897237545744
2310	3	-0.06989479858004444
2310	4	-0.09638405392575322
2310	5	-0.10646562371245238
2310	6	-0.07350860640892165
2310	7	-0.048133048529336975
2310	8	-0.1799219833045953
2310	9	-0.08860574976040425
2310	10	-0.16594835676821873
2310	11	-0.1351695217104094
2310	12	-0.1301220427375256
2310	13	-0.14665520627959694
2310	14	-0.1295816761763433
2310	15	-0.09370195980535101
2310	16	-0.11739262191481004
2310	17	-0.10717258077854552
2310	18	-0.14598475442420522
2310	19	-0.0945709494059841
2310	20	-0.08060085105277182
2310	21	-0.11405292525031285
2310	22	-0.1119595901582926
2310	23	-0.11238062360380496
2310	24	-0.10051145689516972
2310	25	-0.10760373730824568
2310	26	-0.15510718257772282
2310	27	-0.09709708944370732
2310	28	-0.05559029308196273
2310	29	-0.06769119801033696
2310	30	-0.12430474668035174
2310	31	-0.059566324339954235
2310	32	-0.11420535086437411
2310	33	-0.08459454750199313
2310	34	-0.14023747289068922
2310	35	-0.0874634049870906
2310	36	-0.12724420920248747
2310	37	-0.0943601336489408
2310	38	-0.14565599298011733
2310	39	-0.1011275777145002
2310	40	-0.10619271719404821
2310	41	-0.17062205098246608
2310	42	-0.10424679438381901
2310	43	-0.072024983390655
2310	44	-0.11966873249531318
2310	45	-0.1109629869431501
2310	46	-0.12337343143106239
2310	47	-0.09790021149433414
2310	48	-0.08849179829891796
2310	49	-0.1312835468611624
2310	50	-0.15217354432415675
2310	51	-0.08332682302071959
2311	1	-0.002290042018827876
2311	2	0.06665344783320393
2311	3	-0.12217794334920029
2311	4	-0.036290870007753995
2311	5	0.027428528834334998
2311	6	-0.03894932061391643
2311	7	-0.023533652626980484
2311	8	-0.04032718771118482
2311	9	-0.0539243713212727
2311	10	-0.03265246139260114
2311	11	-0.02693885073722413
2311	12	-0.05733272413461066
2311	13	-0.0883471276269816
2311	14	-0.03762692021883396
2311	15	-0.029521549678868553
2311	16	-0.08838944625223633
2311	17	-0.08446081452728293
2311	18	-0.08183892631849687
2311	19	-0.07039109224891149
2311	20	-0.06225164905138314
2311	21	-0.05116353793881245
2311	22	-0.05853772492283582
2311	23	-0.05496904124166235
2311	24	-0.041054809348274546
2311	25	-0.024869874785331092
2311	26	-0.010554469724290527
2311	27	-0.08011097845984949
2311	28	0.018165146660798825
2311	29	-0.10753938969053678
2311	30	-0.019296419186147773
2311	31	-0.024764964399572875
2311	32	-0.05888298550773641
2311	33	-0.07466596575117279
2311	34	-0.044106361915680736
2311	35	-0.10024235648529611
2311	36	-0.08413666390759289
2311	37	-0.042986979517891655
2311	38	-0.011940089128330555
2311	39	-0.10845282766613451
2311	40	-0.09163274853648318
2311	41	-0.07961997179640434
2311	42	-0.08217459880569322
2311	43	-0.060513951520988485
2311	44	-0.094538487076683
2311	45	-0.09522774823801683
2311	46	-0.01907140611320557
2311	47	-0.05033304673003869
2311	48	-0.04468406890966037
2311	49	-0.09578741540487101
2311	50	-0.11293709871006996
2311	51	-0.09672845544402975
2401	1	0.12286821069431397
2401	2	0.16869531354618061
2401	3	0.18443917112132624
2401	4	0.1851979286002461
2401	5	0.15366886351046105
2401	6	0.1840877282267641
2401	7	0.1809508680209717
2401	8	0.17749661612231193
2401	9	0.1742247709610396
2401	10	0.16486806513873375
2401	11	0.16708350525131976
2401	12	0.19048704550334605
2401	13	0.1835723572928032
2401	14	0.18506184817093896
2401	15	0.1848325156677575
2401	16	0.1790040566437341
2401	17	0.1940736989484222
2401	18	0.18111814818933425
2401	19	0.2019788523520063
2401	20	0.18792930251105133
2401	21	0.21252998064739614
2401	22	0.17414547389143564
2401	23	0.2285338394308667
2401	24	0.18417850570526895
2401	25	0.17293467868672252
2401	26	0.16364159217905438
2401	27	0.15478889305147447
2401	28	0.16968520034404122
2401	29	0.16917703817153296
2401	30	0.1483734092825486
2401	31	0.1776758737710722
2401	32	0.16314313491437105
2401	33	0.22559704911724054
2401	34	0.1471865656410003
2401	35	0.19386152145016666
2401	36	0.21947117925365234
2401	37	0.19700237681229282
2401	38	0.180187693633151
2401	39	0.1940707069253378
2401	40	0.18128572431711376
2401	41	0.1753536488771772
2401	42	0.19543878534300774
2401	43	0.21964200962506908
2401	44	0.17471302562555735
2401	45	0.22057104908206782
2401	46	0.1877162623555435
2401	47	0.20807513539315892
2401	48	0.18453278064280454
2401	49	0.19258903580264786
2401	50	0.20723564597192734
2401	51	0.24534626440896545
2402	1	0.11237618661382243
2402	2	0.10333824496611754
2402	3	0.08106733266215826
2402	4	0.1317316545149012
2402	5	0.07137289019112103
2402	6	0.11134932522983121
2402	7	0.11734936982052346
2402	8	0.11776120407098745
2402	9	0.07609486580388136
2402	10	0.11832659006404356
2402	11	0.06811855423850233
2402	12	0.1152528796194261
2402	13	0.07457717149858212
2402	14	0.09680831442172888
2402	15	0.10624008978285815
2402	16	0.11105298136340025
2402	17	0.10443250895939116
2402	18	0.11444541099690042
2402	19	0.10727221914073226
2402	20	0.14061995350854062
2402	21	0.13148152139740432
2402	22	0.09874203262479853
2402	23	0.12444372697952844
2402	24	0.11358454968492993
2402	25	0.140113016758022
2402	26	0.1149758889842758
2402	27	0.10428477882069132
2402	28	0.08746049760864594
2402	29	0.13344088650310937
2402	30	0.10378604154207949
2402	31	0.13568479222104202
2402	32	0.18558503433386164
2402	33	0.12367498411160227
2402	34	0.17817256077428567
2402	35	0.18719200320768437
2402	36	0.07902208964310375
2402	37	0.11400367441245862
2402	38	0.10456741619061205
2402	39	0.08896746659885224
2402	40	0.1105848011242827
2402	41	0.07391940121858198
2402	42	0.1178554667565237
2402	43	0.13599278564692696
2402	44	0.12252373659258353
2402	45	0.10077072841722412
2402	46	0.10620777322719732
2402	47	0.1410856417916051
2402	48	0.06289781984850151
2402	49	0.1182522725392019
2402	50	0.13585920740290192
2402	51	0.1557554257658893
2403	1	0.0875166352422525
2403	2	0.12221564935360618
2403	3	0.2042341283392588
2403	4	0.17661955411931274
2403	5	0.14192530305092532
2403	6	0.1632520136067015
2403	7	0.14174240386996217
2403	8	0.1740902012359058
2403	9	0.12215354783408827
2403	10	0.17857969986791034
2403	11	0.16720888665938105
2403	12	0.1951698408868694
2403	13	0.13853409834731423
2403	14	0.10154162141513723
2403	15	0.19095788846353656
2403	16	0.1484905079298926
2403	17	0.127548435517447
2403	18	0.10520156004449888
2403	19	0.15779895832893942
2403	20	0.13278505601052615
2403	21	0.1406696298109722
2403	22	0.16011658505313164
2403	23	0.15292349509560665
2403	24	0.12475688085729075
2403	25	0.14943112955960913
2403	26	0.14608885718943299
2403	27	0.1474820180287253
2403	28	0.18487799103611025
2403	29	0.13928009755058923
2403	30	0.09630556843372062
2403	31	0.16870027398852727
2403	32	0.18167955807360414
2403	33	0.13992900864241875
2403	34	0.17202568513244643
2403	35	0.14398022051012305
2403	36	0.16989351274151687
2403	37	0.18680274351799397
2403	38	0.1532373135575611
2403	39	0.15895314448746234
2403	40	0.2127220111538719
2403	41	0.17655094982668373
2403	42	0.15438970230560756
2403	43	0.17038461282058392
2403	44	0.1821947199948184
2403	45	0.17123609420449526
2403	46	0.18125890442993153
2403	47	0.15657497419383049
2403	48	0.17236389618487635
2403	49	0.15002585555877346
2403	50	0.18537928796350656
2403	51	0.197716447961632
2404	1	0.06548356602182537
2404	2	0.08277582507117387
2404	3	0.0850570484868527
2404	4	0.10380512075846582
2404	5	0.016525539463472683
2404	6	0.04637600305721179
2404	7	0.1257849775355453
2404	8	0.11796544463177128
2404	9	0.09327744626105527
2404	10	0.07569311393154265
2404	11	0.06026046900185378
2404	12	0.07090750522014844
2404	13	0.12516053895224388
2404	14	0.06581592954456283
2404	15	0.08037539844531949
2404	16	0.07384385253298831
2404	17	0.09378444845875578
2404	18	0.09607826337767023
2404	19	0.07600383154651524
2404	20	0.0995205718635006
2404	21	0.07623842994740926
2404	22	0.09930099272205695
2404	23	0.06762602729743605
2404	24	0.10685874704164888
2404	25	0.10604510313112314
2404	26	0.07683242494398002
2404	27	0.0535691141915251
2404	28	0.10607587459951873
2404	29	0.09614918067540401
2404	30	0.1096146337376851
2404	31	0.1681080072971639
2404	32	0.11566068065818058
2404	33	0.12761890336608417
2404	34	0.07595788272298876
2404	35	0.13125664413320237
2404	36	0.11568967424781107
2404	37	0.12932217339182017
2404	38	0.10123647240797595
2404	39	0.11012376264446289
2404	40	0.1335907852722329
2404	41	0.09035535700510877
2404	42	0.10435875982950904
2404	43	0.12422529782369196
2404	44	0.0895212612627887
2404	45	0.09553786530137387
2404	46	0.07836426224953641
2404	47	0.1258203857943343
2404	48	0.1025815188119168
2404	49	0.05062645954109257
2404	50	0.12603338204797154
2404	51	0.06544469654111396
2405	1	0.05762366416774256
2405	2	0.07726482035298687
2405	3	0.08220560244907915
2405	4	0.09612889977587002
2405	5	0.03171897555782266
2405	6	0.1726652160090012
2405	7	0.03605284956943677
2405	8	0.05359721778724946
2405	9	0.06926913348430475
2405	10	0.04550739553263128
2405	11	0.042956841292834724
2405	12	0.11265319528126838
2405	13	0.053992620650298306
2405	14	0.03460594173193243
2405	15	0.06783058830740885
2405	16	0.08448674824239077
2405	17	0.03426313972227035
2405	18	0.07817572420091778
2405	19	0.040049124840713546
2405	20	0.10083281811377276
2405	21	0.08097607173010601
2405	22	0.05344729228207967
2405	23	0.12103923888292911
2405	24	0.04395462577893028
2405	25	0.06537718895671674
2405	26	0.04071381995021284
2405	27	0.0736378555218451
2405	28	0.03354415683828904
2405	29	0.05639510244246537
2405	30	0.06501023075620793
2405	31	0.04318329734998372
2405	32	0.08324189552880057
2405	33	0.0522582391315467
2405	34	0.04507294673381779
2405	35	0.048215384900757385
2405	36	0.08162957540224625
2405	37	0.008325156040108084
2405	38	0.03266139301993576
2405	39	0.09525357328418238
2405	40	0.10960634310359296
2405	41	0.0641119635011762
2405	42	0.1169142332899753
2405	43	0.06783112621774734
2405	44	0.07109227922261852
2405	45	0.08029636737874313
2405	46	0.048326126365893174
2405	47	0.10667256751527532
2405	48	0.048577391619588184
2405	49	0.05560833856967662
2405	50	0.03961690062430989
2405	51	0.10354076866703821
2406	1	0.06666436185913227
2406	2	0.09724800839791214
2406	3	0.1055468996298643
2406	4	0.07997157606342142
2406	5	0.10386384380178981
2406	6	0.09383852631584233
2406	7	0.07263228236370622
2406	8	0.03901264837718088
2406	9	0.05607636405653693
2406	10	0.07191955671592609
2406	11	0.04689039064889755
2406	12	0.06868615869492345
2406	13	0.07335425555972108
2406	14	0.04091212511398368
2406	15	0.0674283893522869
2406	16	0.03876165498785866
2406	17	-1.4277118311412096E-4
2406	18	0.04680262244572475
2406	19	0.08067560516271044
2406	20	0.053437961875957285
2406	21	0.06287364031310005
2406	22	0.07518039858787517
2406	23	0.06429354168829349
2406	24	0.045112401652687595
2406	25	0.055944798511987415
2406	26	0.10105069098351294
2406	27	0.030397798001267518
2406	28	0.05799494768081104
2406	29	0.10312177275444867
2406	30	0.07606342613465245
2406	31	0.06870379250977976
2406	32	0.07208484802359294
2406	33	0.04925772839922615
2406	34	0.06906454613935153
2406	35	0.04900197472809964
2406	36	0.05997189407048609
2406	37	0.05603429284836636
2406	38	0.08579355728593896
2406	39	0.12409991957991195
2406	40	0.05697228605357196
2406	41	0.06812740057129218
2406	42	0.05530412047726685
2406	43	0.11866531957932835
2406	44	0.05130752606358158
2406	45	0.0927489969419284
2406	46	0.05717314794343764
2406	47	0.08185455350300685
2406	48	0.08818056127120855
2406	49	0.06435835345725138
2406	50	0.07705529624499263
2406	51	0.04228835127866404
2407	1	0.09677181485233888
2407	2	0.08842261850775657
2407	3	0.034759678408263994
2407	4	-0.004710777016086354
2407	5	0.05471984653437545
2407	6	0.09340045616105641
2407	7	0.08633289262047583
2407	8	0.04409921289083485
2407	9	0.09753277800432159
2407	10	0.04891118898368774
2407	11	0.05200981442605723
2407	12	0.03163151813452458
2407	13	0.044572232912265974
2407	14	0.014425943409300146
2407	15	0.08906656363222965
2407	16	0.07255679631063572
2407	17	0.07314466454050006
2407	18	0.06286129960221132
2407	19	0.07265423400996696
2407	20	0.07986456615601156
2407	21	0.08219207864997458
2407	22	0.08675901057765856
2407	23	0.04149138111458939
2407	24	0.07812712819085021
2407	25	0.055547853369901645
2407	26	0.04696264061413302
2407	27	-0.01669061804020089
2407	28	0.06980863874179732
2407	29	0.06972557024918302
2407	30	0.0568608538102211
2407	31	0.06137959655470837
2407	32	0.06810484613062329
2407	33	0.06685642522819535
2407	34	0.04579909614439259
2407	35	0.01831481331094409
2407	36	0.05696917813057212
2407	37	0.12562271318894602
2407	38	0.07192606781441668
2407	39	0.08635602980074708
2407	40	0.053916233018640014
2407	41	0.0962204430904876
2407	42	0.08978381930097612
2407	43	0.022269450826129855
2407	44	0.0918690386315717
2407	45	0.0843448153255082
2407	46	0.0697537444378753
2407	47	0.06276765232182413
2407	48	0.0581914831462953
2407	49	0.09402810570230002
2407	50	0.04314744100122425
2407	51	0.025273754305388252
2408	1	0.14924847551578324
2408	2	0.165597580963869
2408	3	0.10328607513926613
2408	4	0.08717365689683731
2408	5	0.11502002650416898
2408	6	0.15734440625382717
2408	7	0.11685564811703131
2408	8	0.1156608168850326
2408	9	0.11714926295792338
2408	10	0.09441156394716188
2408	11	0.14825941901867878
2408	12	0.12382070891707997
2408	13	0.11521909085784898
2408	14	0.10382129183371802
2408	15	0.11397786242581986
2408	16	0.13109721534419805
2408	17	0.0953274146994545
2408	18	0.11331718291535253
2408	19	0.10993948580601653
2408	20	0.10627460947173972
2408	21	0.07834862383861463
2408	22	0.08383600709174033
2408	23	0.057609897463699156
2408	24	0.15538695663951785
2408	25	0.08907515026680102
2408	26	0.11674998276021853
2408	27	0.13203223989776802
2408	28	0.09682558087824589
2408	29	0.11805045343363929
2408	30	0.07799597251484869
2408	31	0.08545229889710271
2408	32	0.1454334548608358
2408	33	0.07714692207539287
2408	34	0.11280464040561355
2408	35	0.12649708359272438
2408	36	0.08317375893761891
2408	37	0.14555744565913642
2408	38	0.11369295974427729
2408	39	0.09176857169764929
2408	40	0.08567814877697089
2408	41	0.10857507688454149
2408	42	0.07922550289291053
2408	43	0.12400917927080002
2408	44	0.12632980841848251
2408	45	0.11511254336521404
2408	46	0.13625853210414363
2408	47	0.12175971533795149
2408	48	0.12211850313472894
2408	49	0.12345523083454424
2408	50	0.11145233602861282
2408	51	0.09389802831331906
2409	1	-0.04851402271660987
2409	2	-0.07284551415218488
2409	3	-0.004151787471307955
2409	4	0.015968983407475434
2409	5	-0.0026702204275679264
2409	6	0.038044143670369124
2409	7	0.010495584001240843
2409	8	0.016250711829457032
2409	9	-0.020993445716449344
2409	10	-0.01878748105351491
2409	11	0.01794786819071703
2409	12	0.040082299696379664
2409	13	0.013562683847631263
2409	14	0.019387390467223042
2409	15	0.0048566475905076345
2409	16	0.007498901066675501
2409	17	0.009086141509577317
2409	18	0.045974323997327815
2409	19	0.0574449278013347
2409	20	0.05265447476482876
2409	21	0.07420761892080208
2409	22	0.08058256533606567
2409	23	0.04957159481351425
2409	24	0.05822638615743614
2409	25	0.05806275657759841
2409	26	0.0768398989864707
2409	27	0.06815761790236508
2409	28	0.08661209893119093
2409	29	0.06652126838239525
2409	30	0.04458990777895622
2409	31	0.09286692800527874
2409	32	0.07482176268522522
2409	33	0.08508772672213638
2409	34	0.039908147348235445
2409	35	0.05821532792868567
2409	36	0.07600116945398128
2409	37	0.08430956945862533
2409	38	0.06747542282311514
2409	39	0.028085917121053683
2409	40	0.04587343026561541
2409	41	0.061108083620496245
2409	42	0.07939058733219184
2409	43	0.08272434605048318
2409	44	0.10666716982343871
2409	45	0.0668593772887931
2409	46	0.060386714567890465
2409	47	0.05196489816842842
2409	48	0.0835714815205364
2409	49	0.08638727966987858
2409	50	0.12001141483044364
2409	51	0.15540797952901642
2410	1	0.01840854174874096
2410	2	0.01911163776090774
2410	3	-0.012162267266226934
2410	4	-0.021319288959595895
2410	5	0.0025861749999833705
2410	6	0.03144208805966997
2410	7	0.004624460014539977
2410	8	-0.04516224929541579
2410	9	0.02494047813647171
2410	10	-0.0773778553869846
2410	11	-0.006499965509789263
2410	12	0.03167013029454324
2410	13	-0.007183508394916771
2410	14	0.02900498734121726
2410	15	-0.02491249744723234
2410	16	-0.04792422244660344
2410	17	-0.013893373217101157
2410	18	-0.019091143338940242
2410	19	-0.02607925292670643
2410	20	-0.027165553945216914
2410	21	-0.02320103480034419
2410	22	0.003417274545967075
2410	23	-0.004898950489092613
2410	24	-0.05027392183448853
2410	25	0.03204331229006385
2410	26	-0.006969409632191059
2410	27	0.0015000968472875797
2410	28	0.016927559766898526
2410	29	0.015236265123149906
2410	30	0.009403691470893705
2410	31	-0.04024655199855687
2410	32	-0.01386502612018603
2410	33	-0.02422654070092989
2410	34	-0.0015557243478028226
2410	35	0.0014876098215381717
2410	36	-0.008872609154948918
2410	37	-0.03628877224385718
2410	38	0.03521259587316905
2410	39	-0.0026587965009454706
2410	40	-0.010221950207785824
2410	41	0.0028588828895692586
2410	42	-0.022562068693318338
2410	43	-0.027984058628476305
2410	44	-0.0028211059454932297
2410	45	-0.0074906611142182555
2410	46	-0.0013245765441141089
2410	47	-0.010634636285573151
2410	48	0.027230640819162488
2410	49	0.01781830538204332
2410	50	0.024401897489362057
2410	51	0.0471677740025882
2411	1	0.0027376432268511053
2411	2	0.044926327096732166
2411	3	-0.03825475746475604
2411	4	-0.0675570004635162
2411	5	-0.044736785513165955
2411	6	-0.10886064031949871
2411	7	0.03307660647341493
2411	8	-0.07721109454492137
2411	9	-0.022310150671131623
2411	10	-0.02748970635801129
2411	11	-0.007198758352203072
2411	12	-0.014751859847969229
2411	13	-0.04807589844589444
2411	14	-0.03629077196014663
2411	15	-0.07313920465702495
2411	16	-0.008345129243579663
2411	17	-0.05585156747888931
2411	18	-0.018170822817360488
2411	19	-0.04938200872735621
2411	20	0.0074134602534599026
2411	21	0.002566919714389826
2411	22	-0.05237331202099682
2411	23	-0.05689884248580768
2411	24	-0.08653418020789871
2411	25	-0.027383399000086683
2411	26	-0.00998662398393435
2411	27	-0.01391153068470885
2411	28	-0.061892840308516384
2411	29	-0.00369030681173399
2411	30	-0.03975508306406539
2411	31	-0.05206848465324754
2411	32	-0.028327439359010498
2411	33	-0.049371751621386295
2411	34	-0.1271953132212431
2411	35	-0.017896871867449704
2411	36	0.002231661981262789
2411	37	-0.03496789433759062
2411	38	0.03488995532320871
2411	39	-0.020161233089829977
2411	40	0.007148177295547953
2411	41	-0.00980238819480661
2411	42	0.028672156250181047
2411	43	-0.01064950175659618
2411	44	-0.017736045144580714
2411	45	-0.02860587261150016
2411	46	0.05761056883328308
2411	47	0.006317385749071036
2411	48	-0.016293543906364505
2411	49	0.031819249812159
2411	50	-0.0586112189208805
2411	51	-0.010714788681760012
2501	1	0.0728161341968061
2501	2	0.10313049154280662
2501	3	0.12607162805978334
2501	4	0.1313562135683597
2501	5	0.15396552825661303
2501	6	0.11958930653837996
2501	7	0.09822233539475178
2501	8	0.13493091987444217
2501	9	0.09631001091112523
2501	10	0.12814766098418318
2501	11	0.13691717634408462
2501	12	0.1368435370467509
2501	13	0.16698524761627453
2501	14	0.14657226680724733
2501	15	0.12006550293671125
2501	16	0.15705798395909198
2501	17	0.13535036284924473
2501	18	0.14767115565711464
2501	19	0.12695617315969798
2501	20	0.12150892215908016
2501	21	0.1723520618831671
2501	22	0.1506703854103293
2501	23	0.1063628656826765
2501	24	0.14401611423504335
2501	25	0.1295770014631259
2501	26	0.09734774370141963
2501	27	0.06031118183690154
2501	28	0.07671461544556024
2501	29	0.11728255258544351
2501	30	0.13158351047690076
2501	31	0.12213029404464493
2501	32	0.14208914753641722
2501	33	0.13717809692039395
2501	34	0.14162921809433016
2501	35	0.09171092449467011
2501	36	0.0977467835652206
2501	37	0.13474647272233398
2501	38	0.10406472705453496
2501	39	0.127723079169634
2501	40	0.0929938954638132
2501	41	0.1347326606573631
2501	42	0.11066873315933634
2501	43	0.07117686513070964
2501	44	0.17659351048060756
2501	45	0.06509612484432381
2501	46	0.14171805054444775
2501	47	0.1459081631409873
2501	48	0.09916925460269255
2501	49	0.097562205123225
2501	50	0.09980898895554446
2501	51	0.11115482199896576
2502	1	0.05428370249481418
2502	2	0.12828125665301116
2502	3	0.17680272385846507
2502	4	0.17471039053026516
2502	5	0.13253659518939997
2502	6	0.14860502090864713
2502	7	0.14362621902697015
2502	8	0.2202250018669929
2502	9	0.16992410214531617
2502	10	0.18053341144394608
2502	11	0.17881828926406484
2502	12	0.1599806778542714
2502	13	0.2041827458103711
2502	14	0.1998920229018495
2502	15	0.19398365586177135
2502	16	0.17126316997938318
2502	17	0.21151653284854177
2502	18	0.1903276450994582
2502	19	0.18941746127169523
2502	20	0.19392266854282525
2502	21	0.1372281588834099
2502	22	0.15459366545442776
2502	23	0.17089161641270323
2502	24	0.1914695619195328
2502	25	0.14979061478422295
2502	26	0.16257928054643145
2502	27	0.19094400666556055
2502	28	0.14758990522761906
2502	29	0.1487862032510776
2502	30	0.17704732934627287
2502	31	0.1582176889618836
2502	32	0.20152304656426168
2502	33	0.13509722820530357
2502	34	0.12934677302189357
2502	35	0.18394055810176013
2502	36	0.17019230583889566
2502	37	0.23776887381151823
2502	38	0.19521294271603296
2502	39	0.19034885138417934
2502	40	0.18522652549665963
2502	41	0.19358808847752584
2502	42	0.20882910226395524
2502	43	0.19702299647066468
2502	44	0.2171898016040572
2502	45	0.15858918571112213
2502	46	0.1576573631734135
2502	47	0.2188652779339222
2502	48	0.19689617371968637
2502	49	0.20033736193420992
2502	50	0.19882964196191466
2502	51	0.24323008140790137
2503	1	0.07240514627646633
2503	2	0.08859117554160889
2503	3	0.24996814474989293
2503	4	0.2102718654702116
2503	5	0.17139156447562698
2503	6	0.18385733058640596
2503	7	0.15556825864862134
2503	8	0.2014695532512789
2503	9	0.1846014837420924
2503	10	0.22424276341935467
2503	11	0.22173871264816114
2503	12	0.2174321309659888
2503	13	0.17547711945743316
2503	14	0.22370180661702221
2503	15	0.27597219115386196
2503	16	0.20712780985984125
2503	17	0.21156198134914206
2503	18	0.20646919265274022
2503	19	0.22908499306929286
2503	20	0.270350130199283
2503	21	0.2278299722540993
2503	22	0.2507556427909847
2503	23	0.21740542777119032
2503	24	0.19479923313234337
2503	25	0.2606240083831821
2503	26	0.1867036088209204
2503	27	0.22155226854521004
2503	28	0.21001468909620513
2503	29	0.18710603306166718
2503	30	0.20803060258366912
2503	31	0.20494377700650546
2503	32	0.1929783523373274
2503	33	0.23745354927828544
2503	34	0.23062089322166912
2503	35	0.21703869107105334
2503	36	0.23671959415374744
2503	37	0.2049122475980738
2503	38	0.21768741598108932
2503	39	0.22003583011579764
2503	40	0.19549680307898853
2503	41	0.23253589444843215
2503	42	0.23134829471029406
2503	43	0.22862882289133069
2503	44	0.23554964793302702
2503	45	0.24545686439195435
2503	46	0.23449726661022652
2503	47	0.21081202168331714
2503	48	0.20821891046390562
2503	49	0.2308142531232349
2503	50	0.24122847547246806
2503	51	0.23419582627941793
2504	1	0.11923460373009931
2504	2	0.18218770517135852
2504	3	0.1715045672685207
2504	4	0.18345537827910618
2504	5	0.1701333024741416
2504	6	0.2298092883911096
2504	7	0.173268644553481
2504	8	0.2700334985343673
2504	9	0.14114363143914233
2504	10	0.21169619338518686
2504	11	0.21044673691432791
2504	12	0.19955976681161047
2504	13	0.17670009594053937
2504	14	0.19788369001317818
2504	15	0.21871448870442123
2504	16	0.19259631775371844
2504	17	0.21776562728631887
2504	18	0.14212198706866985
2504	19	0.20629090036325692
2504	20	0.19766624847719783
2504	21	0.16869913101804457
2504	22	0.14947638728038015
2504	23	0.19100412091516006
2504	24	0.22175821953229757
2504	25	0.14127705571587512
2504	26	0.1893357384207448
2504	27	0.1609833276985384
2504	28	0.18530536922963847
2504	29	0.15514895777452153
2504	30	0.21020110002676518
2504	31	0.1792115206854632
2504	32	0.1504286125332399
2504	33	0.19872180907236014
2504	34	0.14571296725161176
2504	35	0.23512730357275302
2504	36	0.18047771777596466
2504	37	0.20977643843489346
2504	38	0.18203543485073936
2504	39	0.16304910945702744
2504	40	0.19583777772764677
2504	41	0.20656385265716892
2504	42	0.17941657369799913
2504	43	0.18259523937935285
2504	44	0.18979659700637797
2504	45	0.1933977604226058
2504	46	0.2166671477384554
2504	47	0.22139775473333145
2504	48	0.14819373186909246
2504	49	0.1785791354165056
2504	50	0.19073546756565918
2504	51	0.21996817636792088
2505	1	0.13308016916032273
2505	2	0.11122618136919726
2505	3	0.21095431324636849
2505	4	0.22936425409967853
2505	5	0.19552956018540613
2505	6	0.24599737683972478
2505	7	0.19363037849726794
2505	8	0.2647724784316239
2505	9	0.1862548077984556
2505	10	0.28409240942088587
2505	11	0.2568438899507228
2505	12	0.2243989131036912
2505	13	0.2743702261182719
2505	14	0.21329072201214672
2505	15	0.23854884243423413
2505	16	0.23658971645667037
2505	17	0.25179226026351387
2505	18	0.21527001309672045
2505	19	0.22666200609998555
2505	20	0.21713463454300097
2505	21	0.2009022273980534
2505	22	0.21966855661755602
2505	23	0.23094618367476727
2505	24	0.21023906988286
2505	25	0.2623691248943487
2505	26	0.20031447919305378
2505	27	0.19981035970661054
2505	28	0.19997416417776037
2505	29	0.19011628234233058
2505	30	0.24089750635195628
2505	31	0.2073474460237037
2505	32	0.2042202547759473
2505	33	0.2283180502486175
2505	34	0.23656963387248453
2505	35	0.23043583675223545
2505	36	0.2613837769347782
2505	37	0.2543145268847482
2505	38	0.25810711389894436
2505	39	0.20299229030103305
2505	40	0.23096831257925743
2505	41	0.23304569188346846
2505	42	0.2221099406840139
2505	43	0.23734708504935753
2505	44	0.2646212297374646
2505	45	0.21676355131042868
2505	46	0.23428838063765767
2505	47	0.2460022900606873
2505	48	0.22828192593976837
2505	49	0.22697222290519647
2505	50	0.23848942090498326
2505	51	0.2622792639296563
2506	1	0.008088576440471229
2506	2	0.10968773179320124
2506	3	0.161426699621245
2506	4	0.17195484452864918
2506	5	0.16728997563171788
2506	6	0.14192116749315176
2506	7	0.1140957614807121
2506	8	0.1703428208456117
2506	9	0.15418207625859282
2506	10	0.1486133836961656
2506	11	0.189703988440435
2506	12	0.20200854464445683
2506	13	0.19003766998400096
2506	14	0.1656461954214734
2506	15	0.18741268677450051
2506	16	0.19656823296170245
2506	17	0.18332373003484292
2506	18	0.155625524016628
2506	19	0.16919260665001445
2506	20	0.17922291629897558
2506	21	0.14778277894919256
2506	22	0.19136968387037
2506	23	0.1612559683535153
2506	24	0.11571525963593388
2506	25	0.1919082306899611
2506	26	0.1827529662815337
2506	27	0.14474876428892713
2506	28	0.1629674933535199
2506	29	0.14082834924962384
2506	30	0.15807049666390327
2506	31	0.12978752403599003
2506	32	0.19603957464454425
2506	33	0.18295020550554852
2506	34	0.18038050602313405
2506	35	0.14554475168088032
2506	36	0.22266215275234202
2506	37	0.1645447259017132
2506	38	0.18161186902439397
2506	39	0.1340604728017496
2506	40	0.1604769360887417
2506	41	0.13276704134291606
2506	42	0.17231772375399146
2506	43	0.14912323113223636
2506	44	0.2121553147172932
2506	45	0.18840993682100304
2506	46	0.17365379412238724
2506	47	0.21841636725372382
2506	48	0.12677470179529138
2506	49	0.20803910414721116
2506	50	0.19477087275742377
2506	51	0.2005232981499745
2507	1	0.05040863557498909
2507	2	0.14297909710734302
2507	3	0.1317642016236107
2507	4	0.2045599126767641
2507	5	0.18696042314793004
2507	6	0.17293617659874627
2507	7	0.1515103000209166
2507	8	0.2433573761097989
2507	9	0.1353505819203562
2507	10	0.16946936273802748
2507	11	0.206627727617132
2507	12	0.17314160931387335
2507	13	0.1756356348313446
2507	14	0.17120146960618854
2507	15	0.2010280170366201
2507	16	0.1896299618050179
2507	17	0.19602259527747634
2507	18	0.19541286357944188
2507	19	0.19376991812001165
2507	20	0.2038059370467309
2507	21	0.19125814402124774
2507	22	0.16224980234728292
2507	23	0.19430284224383598
2507	24	0.2037758943654282
2507	25	0.21865140705197206
2507	26	0.19319696906715933
2507	27	0.16878083133740773
2507	28	0.1494614369884104
2507	29	0.21395009620365357
2507	30	0.19421279822056903
2507	31	0.2181488529912059
2507	32	0.19201162461502008
2507	33	0.16704045084998853
2507	34	0.19616573125568237
2507	35	0.18058377309354512
2507	36	0.1812254220782208
2507	37	0.13623672523376484
2507	38	0.1918714408569997
2507	39	0.2044449873379719
2507	40	0.19325920152531495
2507	41	0.17033828565387665
2507	42	0.14429812873459724
2507	43	0.1682510407248401
2507	44	0.17791322978904134
2507	45	0.17204895175424895
2507	46	0.18653841882996858
2507	47	0.18882521808647112
2507	48	0.15137663761094444
2507	49	0.20441773287814868
2507	50	0.1996808457502368
2507	51	0.22932808479284716
2508	1	0.05529986754277161
2508	2	0.04386523397214859
2508	3	0.10637005797031662
2508	4	0.15898435197125593
2508	5	0.11615928118879282
2508	6	0.11148588909102841
2508	7	0.08925083683085688
2508	8	0.13634372240640857
2508	9	0.10698976983620412
2508	10	0.14752247372761218
2508	11	0.11704785182678279
2508	12	0.13012090190199643
2508	13	0.1579453499986414
2508	14	0.13717372889279034
2508	15	0.1759722399861019
2508	16	0.11079283655449501
2508	17	0.17856758252552396
2508	18	0.1643650206429399
2508	19	0.16064746039693745
2508	20	0.1643910791350791
2508	21	0.18222407362872417
2508	22	0.14734470878993733
2508	23	0.11590451651940725
2508	24	0.14427258494683315
2508	25	0.12298728630589295
2508	26	0.17999768709115926
2508	27	0.12565379657520026
2508	28	0.10079345041714305
2508	29	0.10579789501142756
2508	30	0.17571006348376983
2508	31	0.1280024540510709
2508	32	0.1396894492747407
2508	33	0.16056782772739098
2508	34	0.14404446315548114
2508	35	0.11582727083892053
2508	36	0.16630777014231768
2508	37	0.13413242201192332
2508	38	0.1512347011890398
2508	39	0.15123050706417018
2508	40	0.1721317008464922
2508	41	0.11747073277360442
2508	42	0.14355947641236355
2508	43	0.17017337521564713
2508	44	0.16762871666144719
2508	45	0.1546418040987092
2508	46	0.140129159147115
2508	47	0.1798037535906687
2508	48	0.17832179828139516
2508	49	0.19448930949961607
2508	50	0.16616251784081726
2508	51	0.1648290780957069
2509	1	0.02569102257027822
2509	2	-0.016165892961758743
2509	3	0.06593441324152138
2509	4	0.10062733505685628
2509	5	0.10944834842002393
2509	6	0.12689585933191694
2509	7	0.06461665289176466
2509	8	0.16271540350567903
2509	9	0.11939655064760046
2509	10	0.15273356822387285
2509	11	0.11541803682941065
2509	12	0.11800094402164518
2509	13	0.14325495737571714
2509	14	0.13946336979438456
2509	15	0.13506475768844695
2509	16	0.12594546758526803
2509	17	0.15572024768846404
2509	18	0.10156898404910919
2509	19	0.14104347374364323
2509	20	0.1397379174504323
2509	21	0.0968316201819377
2509	22	0.1293745156798991
2509	23	0.1222927336644517
2509	24	0.14593540063433608
2509	25	0.14895881310293646
2509	26	0.1249550562367645
2509	27	0.10461764369214421
2509	28	0.1388808340061729
2509	29	0.12562322197866393
2509	30	0.15898685040619398
2509	31	0.139145156069155
2509	32	0.12806050686153014
2509	33	0.14367483612712562
2509	34	0.12699672491020664
2509	35	0.17599008600766552
2509	36	0.1579506796315968
2509	37	0.1196780877450081
2509	38	0.10078632163609313
2509	39	0.15479617014724312
2509	40	0.1495231420200085
2509	41	0.1207850359443654
2509	42	0.1338693865109164
2509	43	0.1460019268632209
2509	44	0.15703282475640634
2509	45	0.11132773526800577
2509	46	0.1217150578727555
2509	47	0.15178264877800274
2509	48	0.11861514054793787
2509	49	0.14738112406728732
2509	50	0.14327008047626322
2509	51	0.16366875315039664
2510	1	0.04881954234755881
2510	2	0.06844878455870429
2510	3	0.11300643277027689
2510	4	0.1137228065564031
2510	5	0.08552549812658583
2510	6	0.14705352712970665
2510	7	0.10433203558999082
2510	8	0.15235749165073287
2510	9	0.09043801688224562
2510	10	0.15936743319787183
2510	11	0.14282477484636047
2510	12	0.1488422445837898
2510	13	0.15639946827619866
2510	14	0.10760718388792867
2510	15	0.1469399515475871
2510	16	0.14433202589690808
2510	17	0.1627273216098004
2510	18	0.15737231132755625
2510	19	0.1202183524278766
2510	20	0.1311977294572415
2510	21	0.15335244468271014
2510	22	0.1271654645839817
2510	23	0.17520209124764818
2510	24	0.13341826093096643
2510	25	0.16220929026137298
2510	26	0.14235687463669677
2510	27	0.15419400401622596
2510	28	0.15610916103231887
2510	29	0.16038337978918094
2510	30	0.1292200320227579
2510	31	0.14118712536999567
2510	32	0.12711156669231372
2510	33	0.12935825006764645
2510	34	0.13960185547340132
2510	35	0.13464532308091748
2510	36	0.1708762652690652
2510	37	0.14703895618574592
2510	38	0.1304975623282587
2510	39	0.1559786160028267
2510	40	0.14346614278582592
2510	41	0.15051391557523885
2510	42	0.12857250876165693
2510	43	0.11720705942519771
2510	44	0.18753147831580463
2510	45	0.1488007521426269
2510	46	0.13417663310260508
2510	47	0.1699976046713445
2510	48	0.17606813441069136
2510	49	0.13974511875827744
2510	50	0.15197990232800151
2510	51	0.1799372223194311
2511	1	0.013010975874692576
2511	2	0.05160981479129845
2511	3	0.09070648542677162
2511	4	0.04354388914318719
2511	5	0.08478295163973115
2511	6	0.050466094088868374
2511	7	0.09379122433075082
2511	8	0.16594445702475014
2511	9	0.09279586421802577
2511	10	0.17867080770908217
2511	11	0.1592752058777549
2511	12	0.09770240933958974
2511	13	0.14286537440117542
2511	14	0.1253251952628247
2511	15	0.13902069359109248
2511	16	0.15042615840493312
2511	17	0.216918848956972
2511	18	0.12371665405110122
2511	19	0.13373110876017336
2511	20	0.17156881636365284
2511	21	0.16099760480027925
2511	22	0.14262124036034862
2511	23	0.15742453021152158
2511	24	0.1646112400128743
2511	25	0.1754305203801536
2511	26	0.13235670133024513
2511	27	0.1585238963694593
2511	28	0.15759829347975796
2511	29	0.13642431633726204
2511	30	0.1567782991510711
2511	31	0.16327920269803542
2511	32	0.15349872848899793
2511	33	0.13933110806177496
2511	34	0.1798449008352634
2511	35	0.1758098082363091
2511	36	0.20986879005221226
2511	37	0.1648798457308942
2511	38	0.19478916777777755
2511	39	0.15614369413256668
2511	40	0.16709228573670032
2511	41	0.16287158252837486
2511	42	0.17552423515379445
2511	43	0.1582560444324912
2511	44	0.15971110986053105
2511	45	0.14710594893543316
2511	46	0.1456793244140684
2511	47	0.14057284887116595
2511	48	0.19389445358152813
2511	49	0.1271931647018647
2511	50	0.2159164377780769
2511	51	0.17235305584162575
2601	1	0.04925597203612142
2601	2	0.13537780241168207
2601	3	0.18251716281456254
2601	4	0.19066099566853723
2601	5	0.12427276607262172
2601	6	0.11844672252686195
2601	7	0.12462577627414362
2601	8	0.18661492664744372
2601	9	0.14699907153867287
2601	10	0.10230779753752017
2601	11	0.1546534652640119
2601	12	0.15173978413176314
2601	13	0.15946859205092068
2601	14	0.12161384278122966
2601	15	0.1323138352222486
2601	16	0.15806253285977334
2601	17	0.12994904680422792
2601	18	0.1135985300552349
2601	19	0.11698545616835787
2601	20	0.12596420496921468
2601	21	0.13617380741231244
2601	22	0.09347116024837732
2601	23	0.10989311903716725
2601	24	0.15262288032919002
2601	25	0.12264233760271992
2601	26	0.13725258651114558
2601	27	0.11350695720004467
2601	28	0.1274457555623485
2601	29	0.11450865107590857
2601	30	0.17278878933084485
2601	31	0.10173803408115845
2601	32	0.16233628721010973
2601	33	0.11099113163561469
2601	34	0.07924511651660282
2601	35	0.13612859471519556
2601	36	0.15207130838694383
2601	37	0.13520778407715994
2601	38	0.12656975595023567
2601	39	0.1365382549917058
2601	40	0.1269274046587725
2601	41	0.1813374068825908
2601	42	0.15328306834899053
2601	43	0.18000554813385605
2601	44	0.11451215217638833
2601	45	0.10293619594629178
2601	46	0.1354157380797858
2601	47	0.18017979881793167
2601	48	0.14163320609194585
2601	49	0.1391746481635252
2601	50	0.11574125402952262
2601	51	0.15495722681161794
2602	1	0.10810439772374991
2602	2	0.14024794585915856
2602	3	0.20426682234161575
2602	4	0.15553628417436727
2602	5	0.17661490610999664
2602	6	0.1867814603144069
2602	7	0.1535038560397055
2602	8	0.2246086070996256
2602	9	0.18257503881443427
2602	10	0.25200328028756047
2602	11	0.2455897537206937
2602	12	0.22461355279344986
2602	13	0.23731654912643307
2602	14	0.2138564100980176
2602	15	0.2114602656811968
2602	16	0.1983051208730302
2602	17	0.22907129570151596
2602	18	0.22259733830690465
2602	19	0.20526821922700833
2602	20	0.21617306907053546
2602	21	0.19316233242246028
2602	22	0.2145260543850327
2602	23	0.21122830474035226
2602	24	0.19974002896321963
2602	25	0.20531578920434868
2602	26	0.22855015070273055
2602	27	0.21668137368617124
2602	28	0.2183052916416699
2602	29	0.2561029793135461
2602	30	0.2104675927783859
2602	31	0.23694173239220362
2602	32	0.23892676958927694
2602	33	0.21852993920755637
2602	34	0.1884486081109813
2602	35	0.2373178020569
2602	36	0.20949274682604369
2602	37	0.22686657020881995
2602	38	0.22575020822017677
2602	39	0.2440437580088144
2602	40	0.2471889160965759
2602	41	0.20122308237819198
2602	42	0.2596909613387339
2602	43	0.21314690271587722
2602	44	0.24991028060564702
2602	45	0.2551052197678345
2602	46	0.2328625034590246
2602	47	0.27796792930992353
2602	48	0.23896360725522214
2602	49	0.258820126681357
2602	50	0.2573159246518557
2602	51	0.2809489957454474
2603	1	0.06698371634002598
2603	2	0.13659733552282205
2603	3	0.11559034145167146
2603	4	0.16668537337990585
2603	5	0.08286497651773317
2603	6	0.15342742225111294
2603	7	0.1242814410135864
2603	8	0.18780253764852972
2603	9	0.14733017592467235
2603	10	0.15454001758726577
2603	11	0.16843812893028343
2603	12	0.15883267047154703
2603	13	0.16218709924424246
2603	14	0.1806383317999476
2603	15	0.20349791799011996
2603	16	0.15872003382058608
2603	17	0.18777834682096284
2603	18	0.15457358600643545
2603	19	0.1829642398659601
2603	20	0.15714697865055172
2603	21	0.17451924454570644
2603	22	0.1818784114676859
2603	23	0.17429805870367687
2603	24	0.13046881344536843
2603	25	0.1917605488164824
2603	26	0.19831736039269998
2603	27	0.1485331599320432
2603	28	0.20314849701355797
2603	29	0.1829461372937473
2603	30	0.22343830976414836
2603	31	0.1828263015156395
2603	32	0.19815152959763083
2603	33	0.17372619842352321
2603	34	0.19582788263744533
2603	35	0.16654644533512197
2603	36	0.18183472370433407
2603	37	0.2052381943440338
2603	38	0.1689952156157446
2603	39	0.21685302212593882
2603	40	0.17881984211803115
2603	41	0.18864357369975693
2603	42	0.1880337338900162
2603	43	0.21803287878078237
2603	44	0.20822966338566573
2603	45	0.18210947429195556
2603	46	0.18790422286198094
2603	47	0.2043895129841431
2603	48	0.17183414227997673
2603	49	0.1758975074553959
2603	50	0.16922054254737162
2603	51	0.1865355892661782
2604	1	0.09388644373326827
2604	2	0.13799648016107824
2604	3	0.1967724465583629
2604	4	0.1926567472848788
2604	5	0.13698167184517018
2604	6	0.24216890886026476
2604	7	0.16859435531819855
2604	8	0.21317333571622044
2604	9	0.18557258874930938
2604	10	0.2238846638376515
2604	11	0.22735972697284978
2604	12	0.23159136326973595
2604	13	0.2291469494259033
2604	14	0.2124497792355058
2604	15	0.21370157544706814
2604	16	0.21879372932203722
2604	17	0.20906233668787877
2604	18	0.25335228404411936
2604	19	0.20590698112125239
2604	20	0.21374298398816194
2604	21	0.18910471210744362
2604	22	0.16539636414770342
2604	23	0.22126890802456245
2604	24	0.2072976952143506
2604	25	0.2000227588230743
2604	26	0.17492695713109896
2604	27	0.16974166551016623
2604	28	0.1760498487743618
2604	29	0.18891827661364147
2604	30	0.2078126813891572
2604	31	0.22333920562881104
2604	32	0.24682963477705755
2604	33	0.20004632242920195
2604	34	0.24420472727153708
2604	35	0.214491316854307
2604	36	0.18942700536180013
2604	37	0.23289132437301419
2604	38	0.19931322582473143
2604	39	0.19211369590291127
2604	40	0.20898232579725828
2604	41	0.20085978199928434
2604	42	0.2174942163459832
2604	43	0.18667833402074763
2604	44	0.17885684418036618
2604	45	0.2247062480592561
2604	46	0.20896928585077035
2604	47	0.21921416225102774
2604	48	0.23066973645325106
2604	49	0.18328755865964297
2604	50	0.23539114010980455
2604	51	0.28566994177080574
2605	1	-0.03101315399453597
2605	2	0.12150461410757174
2605	3	0.09961625862312218
2605	4	0.1591997292413012
2605	5	0.12020110074478652
2605	6	0.18257049250916424
2605	7	0.17075660706658624
2605	8	0.19034377957353854
2605	9	0.13876043706772379
2605	10	0.18254309453246265
2605	11	0.17576046643494436
2605	12	0.18435348153593623
2605	13	0.1445201668322298
2605	14	0.1898836717654433
2605	15	0.22477876012161602
2605	16	0.15580132503271216
2605	17	0.19937733040490713
2605	18	0.14723926662794895
2605	19	0.20318923927632682
2605	20	0.12800743989215846
2605	21	0.18666838532553953
2605	22	0.16178765949411655
2605	23	0.15518679338374852
2605	24	0.16753225544925243
2605	25	0.1749709670431585
2605	26	0.1978539771882879
2605	27	0.18841362875880208
2605	28	0.2084366654933305
2605	29	0.16217398246220682
2605	30	0.16723333244330973
2605	31	0.20393389836417697
2605	32	0.19071267782943124
2605	33	0.17278021056658588
2605	34	0.2030710893248937
2605	35	0.20613029341605937
2605	36	0.17694752788225543
2605	37	0.19090732165307855
2605	38	0.19150665840582803
2605	39	0.16844342552816727
2605	40	0.15754858782987213
2605	41	0.18222452244378928
2605	42	0.23809144045745256
2605	43	0.2458802306500445
2605	44	0.21059275989454562
2605	45	0.16354003157209718
2605	46	0.21510823753555997
2605	47	0.17835243175363757
2605	48	0.15976992848891314
2605	49	0.18989371905745855
2605	50	0.2331129220200978
2605	51	0.21088132857801867
2606	1	0.06520474927469166
2606	2	0.11356810196558342
2606	3	0.16509174714252595
2606	4	0.15758943911414036
2606	5	0.15553901464890174
2606	6	0.1916003583204855
2606	7	0.15834878968884425
2606	8	0.20658887858042618
2606	9	0.21130086099231704
2606	10	0.18564800067994724
2606	11	0.2177495188800478
2606	12	0.15844570250877155
2606	13	0.1840832506901151
2606	14	0.22194448373761588
2606	15	0.18749395703213878
2606	16	0.20930571341005333
2606	17	0.1998324919939165
2606	18	0.15221209785237022
2606	19	0.14201198329102027
2606	20	0.2049985386401758
2606	21	0.2079669960956423
2606	22	0.18358942125111355
2606	23	0.19644994124807624
2606	24	0.20407443019099247
2606	25	0.18801389690100478
2606	26	0.1795784117212662
2606	27	0.18037809562484597
2606	28	0.16882876326990015
2606	29	0.21101574803708445
2606	30	0.18208410815959297
2606	31	0.21103976626957177
2606	32	0.22698309967001506
2606	33	0.19988649020746863
2606	34	0.20540152380892351
2606	35	0.1892257111115967
2606	36	0.20206882528871262
2606	37	0.22059677604529782
2606	38	0.22671902257373944
2606	39	0.20800747542443787
2606	40	0.18195017080459053
2606	41	0.21215165500156274
2606	42	0.18837289766331367
2606	43	0.2348725278994479
2606	44	0.1913192020849479
2606	45	0.17428501456497258
2606	46	0.1999501876017078
2606	47	0.16897149252036314
2606	48	0.1998800067205906
2606	49	0.20174659979849707
2606	50	0.17624757635341126
2606	51	0.23428554629859377
2607	1	0.08411389816863846
2607	2	0.12393802597076586
2607	3	0.17450658758628634
2607	4	0.18493960752009286
2607	5	0.14332083146076968
2607	6	0.12923212579409693
2607	7	0.15925656553564949
2607	8	0.22773369422500878
2607	9	0.19951193769283293
2607	10	0.23464340517198679
2607	11	0.20678853033170697
2607	12	0.19774511480265744
2607	13	0.21502524033258652
2607	14	0.17228774127284652
2607	15	0.18281242505753426
2607	16	0.165559732449033
2607	17	0.20869228344172086
2607	18	0.24125794326240424
2607	19	0.22677854495469063
2607	20	0.18016055414191356
2607	21	0.1843227396133642
2607	22	0.1947320130558694
2607	23	0.21800095157588828
2607	24	0.20724810130710125
2607	25	0.20972776482404498
2607	26	0.20155044495657393
2607	27	0.19154704825655955
2607	28	0.20265802829764823
2607	29	0.18900952324636933
2607	30	0.21772282279928845
2607	31	0.19472592970965508
2607	32	0.19935522436690434
2607	33	0.20126274591208215
2607	34	0.23585791294325986
2607	35	0.24316665795515746
2607	36	0.2182611110125663
2607	37	0.25347160900929566
2607	38	0.23203843879241504
2607	39	0.18629893924553897
2607	40	0.2181864333927166
2607	41	0.21348432920354554
2607	42	0.21066871936520215
2607	43	0.17342436480517165
2607	44	0.22907961705064395
2607	45	0.21586217530477114
2607	46	0.23586960931686463
2607	47	0.2154151244227549
2607	48	0.23831392985052702
2607	49	0.23420057918607284
2607	50	0.2155977344220119
2607	51	0.25797261170849595
2608	1	0.06834329445422327
2608	2	0.09278806513749771
2608	3	0.18662266706076025
2608	4	0.15343143015987692
2608	5	0.1430236670492704
2608	6	0.1432545050830285
2608	7	0.14003189733730892
2608	8	0.16330571459849352
2608	9	0.1415925808790348
2608	10	0.17671174480059904
2608	11	0.18953919585327839
2608	12	0.19050310682317217
2608	13	0.17278287889133281
2608	14	0.1733994404112238
2608	15	0.1239725644295504
2608	16	0.15097775370185218
2608	17	0.15567079643848558
2608	18	0.14964354567852922
2608	19	0.19293055936282855
2608	20	0.1405997310188809
2608	21	0.12480753948705825
2608	22	0.161319202498575
2608	23	0.18549290183445066
2608	24	0.1379834673793212
2608	25	0.1608108622758735
2608	26	0.15269246223399335
2608	27	0.14136602460857262
2608	28	0.1532426519339083
2608	29	0.1624931671656924
2608	30	0.20299401016065133
2608	31	0.20371319651608388
2608	32	0.18352674654761358
2608	33	0.13861894552973553
2608	34	0.17448787798326748
2608	35	0.16727800838652485
2608	36	0.1807286508196171
2608	37	0.21121904199544161
2608	38	0.14428688506512088
2608	39	0.18057244264461758
2608	40	0.16258844396923422
2608	41	0.15367585381022053
2608	42	0.18652591202410207
2608	43	0.16713880072798304
2608	44	0.1923756113063888
2608	45	0.11677996203622598
2608	46	0.17372665054953984
2608	47	0.16308595010115567
2608	48	0.16070264509874477
2608	49	0.16318559254464304
2608	50	0.1991445356470578
2608	51	0.19082292481323293
2609	1	0.05154401323002844
2609	2	0.08184225500902897
2609	3	0.13175537907982715
2609	4	0.15217256749185992
2609	5	0.1142996890267014
2609	6	0.1726115738063001
2609	7	0.16061685216925525
2609	8	0.1745575174849776
2609	9	0.13132588923303246
2609	10	0.1829595683790899
2609	11	0.1669875847005784
2609	12	0.14470002557157358
2609	13	0.1536411734213985
2609	14	0.12564849001939393
2609	15	0.1499765509914468
2609	16	0.13741391998071606
2609	17	0.20174641338116572
2609	18	0.13160974893482802
2609	19	0.1639717496887627
2609	20	0.16504553249535547
2609	21	0.158439283435456
2609	22	0.138620600704904
2609	23	0.14783664069653213
2609	24	0.1703423676905942
2609	25	0.1411537493930055
2609	26	0.1651206279134172
2609	27	0.18750511109853818
2609	28	0.17882925996479315
2609	29	0.18270538530885005
2609	30	0.1839559826946484
2609	31	0.21082246662398774
2609	32	0.18617308869450966
2609	33	0.19255011644887077
2609	34	0.1829639803127776
2609	35	0.16018434428210782
2609	36	0.17609550692118603
2609	37	0.23275050894479676
2609	38	0.19168967747149424
2609	39	0.17254452318546498
2609	40	0.19268594139388995
2609	41	0.22274674500726377
2609	42	0.1757402953655287
2609	43	0.1563100484785238
2609	44	0.15163686400944698
2609	45	0.15500191875771918
2609	46	0.16789214030612243
2609	47	0.1908708151493812
2609	48	0.18065563068743273
2609	49	0.16873752132810438
2609	50	0.17999256820034049
2609	51	0.19483108653143688
2610	1	0.0840187243539603
2610	2	0.09293429987342705
2610	3	0.13803648353579945
2610	4	0.14585718777083656
2610	5	0.1351027968723173
2610	6	0.13135933859014415
2610	7	0.10801378086676294
2610	8	0.17535290954526062
2610	9	0.17704368562574047
2610	10	0.1754493373533279
2610	11	0.21149198969128946
2610	12	0.20201965870261063
2610	13	0.1929346437148709
2610	14	0.16350865757805622
2610	15	0.21086703765876535
2610	16	0.21377158208782987
2610	17	0.16934236864452856
2610	18	0.15558416189820434
2610	19	0.12942694388457454
2610	20	0.18881725282577122
2610	21	0.13739848619262318
2610	22	0.1440515359090142
2610	23	0.1899967164596248
2610	24	0.17342401234679272
2610	25	0.20363674691490985
2610	26	0.20289616118466824
2610	27	0.19229061258035074
2610	28	0.17285871632457628
2610	29	0.20712327707422418
2610	30	0.1943697696768183
2610	31	0.15487670171835788
2610	32	0.1845247792000535
2610	33	0.1730742509566241
2610	34	0.20724002857940604
2610	35	0.19048530804391106
2610	36	0.22959853268698538
2610	37	0.2071890904777547
2610	38	0.21186757870971462
2610	39	0.21558872778685156
2610	40	0.15204073173035226
2610	41	0.19966814526527799
2610	42	0.18836447044732552
2610	43	0.21090403741683872
2610	44	0.18863228006136268
2610	45	0.20219204433279714
2610	46	0.20400722877850086
2610	47	0.22564485764306141
2610	48	0.20135582611305836
2610	49	0.22415737036384797
2610	50	0.19047242828030875
2610	51	0.24095146604890516
2611	1	0.036814858159743835
2611	2	0.1351644870004165
2611	3	0.12379607099038026
2611	4	0.09776627477322819
2611	5	0.08265420529171763
2611	6	0.10071099056838761
2611	7	0.10067815600054075
2611	8	0.16486347885832942
2611	9	0.12737469268773083
2611	10	0.14952950067206672
2611	11	0.1593612363957746
2611	12	0.16462331304548172
2611	13	0.16480763867757275
2611	14	0.16381906008627567
2611	15	0.15867303807962685
2611	16	0.13357059838195084
2611	17	0.17296659681987592
2611	18	0.14424530116346546
2611	19	0.16708614083935203
2611	20	0.17023248262447055
2611	21	0.15588961622171382
2611	22	0.13208519362560622
2611	23	0.158578285480651
2611	24	0.1491045026790303
2611	25	0.13666354024648086
2611	26	0.13334465613231572
2611	27	0.15127343325433174
2611	28	0.14424536086387718
2611	29	0.14158364480030627
2611	30	0.11460243115798363
2611	31	0.14116150569098096
2611	32	0.13258881433483793
2611	33	0.15335288349556464
2611	34	0.15000047879099299
2611	35	0.15860182968028624
2611	36	0.11836483074148418
2611	37	0.13353982440570178
2611	38	0.14340163020823127
2611	39	0.13237321447398642
2611	40	0.130448643624554
2611	41	0.1317326399881722
2611	42	0.1262058940294395
2611	43	0.1392868955757578
2611	44	0.1877293946952463
2611	45	0.12298989314785302
2611	46	0.13560454214126594
2611	47	0.12640311610959998
2611	48	0.16986056659874293
2611	49	0.17798307854783957
2611	50	0.15586887090361046
2611	51	0.17898587797145638
>>END_MODULE
>>Per sequence quality scores	pass
#Quality	Count
2	526.0
3	0.0
4	0.0
5	0.0
6	0.0
7	0.0
8	0.0
9	0.0
10	0.0
11	0.0
12	33.0
13	425.0
14	2568.0
15	8380.0
16	24349.0
17	43597.0
18	54394.0
19	45625.0
20	40104.0
21	36176.0
22	38610.0
23	40264.0
24	50008.0
25	55717.0
26	62911.0
27	65240.0
28	78565.0
29	89735.0
30	107802.0
31	118862.0
32	152335.0
33	182307.0
34	229051.0
35	265705.0
36	385829.0
37	556283.0
38	1110561.0
39	8438285.0
40	1.5598366E7
>>END_MODULE
>>Per base sequence content	fail
#Base	G	A	T	C
1	32.30734844203018	13.573072919541495	18.37805039486463	35.74152824356369
2	28.987360235982333	20.33097450703744	31.413649200649868	19.26801605633036
3	25.998243169777357	27.910047738984893	23.2756548535878	22.81605423764995
4	27.94858577121576	32.626338193407115	18.22407698534188	21.200999050035243
5	26.491854489960794	35.968499305553685	20.41289114722172	17.1267550572638
6	18.697452597432896	38.310887560174386	23.236108545246275	19.755551297146443
7	17.279990554509066	17.03256646462655	44.156838044440505	21.530604936423877
8	21.101776654998567	20.7495673822286	28.259533577985774	29.889122384787058
9	24.258711336780493	21.249417233365637	28.449254892576732	26.04261653727714
10	21.552473971427926	36.92382468836942	23.19049903500646	18.33320230519619
11	25.8989098982834	27.168463812792716	20.890104420843542	26.042521868080343
12	23.20003161886698	23.24490272195191	28.34933052177909	25.20573513740202
13	21.62429232790214	26.794988481314185	30.179387217319853	21.401331973463822
14	22.495672460725054	26.80904483683606	28.724000692061974	21.971282010376914
15	22.856449016890306	26.52460699946887	27.75547612343366	22.863467860207166
16	23.219861366103736	26.604093598502548	27.203055583749702	22.972989451644015
17	23.59294064296337	26.771981838087722	26.622437790343234	23.01263972860567
18	22.900631505812317	26.729964654367517	27.064028600154643	23.305375239665523
19	23.58976321452139	26.288569002742374	26.73136965102989	23.39029813170635
20	24.019123678815532	26.63583635412031	26.331734253857576	23.013305713206577
21	23.32920057239618	27.031954243597333	26.708879432160153	22.92996575184634
22	23.4098469592389	27.585153444067185	26.44461316311438	22.56038643357954
23	23.373511139471926	27.715251325255736	26.56294064083046	22.348296894441884
24	22.746434637550266	28.06509198867887	26.756316562165622	22.432156811605246
25	23.255075958935905	27.836261802563257	26.35054556576753	22.558116672733313
26	23.37072531170383	27.925849859098633	26.02201369518508	22.681411134012457
27	22.77207815371633	27.631937890432695	26.69734906568734	22.89863489016363
28	23.387827364899263	26.7110167938053	26.802492338273083	23.09866350302235
29	23.622465320480472	26.722810959004338	26.659342874348184	22.995380846167006
30	22.984816702136946	27.041057031317976	26.904805678362738	23.069320588182336
31	23.206457437548966	27.43616525409443	26.558480088821547	22.798897219535057
32	23.34727692818648	27.64314750561127	26.580036569208552	22.429538996993692
33	22.663535236072686	27.634541418338205	27.021831384026395	22.680091961562717
34	23.013888437071923	27.238272056013557	26.937765453924573	22.810074052989947
35	23.452172281582776	27.262101314929097	26.644952572391006	22.640773831097118
36	22.71140115285412	27.466048341138023	26.835186149538764	22.987364356469094
37	23.066538779622746	27.312699962490388	26.674864406951095	22.94589685093577
38	23.405111562564564	27.327250906732775	26.48783442944701	22.779803101255652
39	22.906012850880312	27.30643309072807	26.841444750766215	22.946109307625402
40	23.146240088286092	27.04001170146529	26.772424613263233	23.04132359698538
41	23.677761351551904	27.15419295356996	26.449518385097942	22.718527309780193
42	23.07408131060243	27.235973771680584	26.903117646672687	22.786827271044295
43	23.110182751364956	27.182071571935364	26.811178852069883	22.896566824629794
44	23.363685772138716	27.331292539237552	26.435584645825415	22.869437042798314
45	22.753868055432484	27.54407260985748	26.725621002999823	22.976438331710217
46	23.03702940777494	27.04643963737134	26.722841428551945	23.193689526301775
47	23.437203489635866	27.148679425501644	26.599844132588224	22.814272952274266
48	22.952174737891863	26.866945686133732	27.237612635229823	22.943266940744582
49	23.2901748762574	25.46223253682203	27.768950340220655	23.47864224669992
50	23.48867723050079	22.325291054359102	29.236688361509184	24.949343353630923
51	25.388204370487095	0.0	39.940379058550924	34.67141657096198
>>END_MODULE
>>Per sequence GC content	warn
#GC Content	Count
0	2589.0
1	1507.0
2	425.0
3	2341.0
4	4256.0
5	7656.0
6	11057.0
7	12059.5
8	13062.5
9	12370.0
10	11589.0
11	14160.5
12	17180.0
13	26498.0
14	36548.0
15	56362.0
16	74245.0
17	92085.5
18	111762.0
19	120371.5
20	128736.5
21	133919.0
22	137724.0
23	163737.5
24	191521.5
25	210824.0
26	247773.0
27	284371.5
28	335704.5
29	381635.5
30	436798.5
31	500921.5
32	576225.0
33	655484.0
34	771001.0
35	887911.5
36	1008364.0
37	1137095.0
38	1271780.5
39	1413493.5
40	1572387.0
41	1729976.0
42	1879128.5
43	2024118.5
44	2164820.5
45	2297875.5
46	2400761.5
47	2483649.5
48	2525446.5
49	2556413.0
50	2517343.5
51	2442129.0
52	2308147.5
53	2170409.0
54	1990380.0
55	1797049.5
56	1595038.0
57	1397067.0
58	1208765.0
59	1018789.5
60	847790.0
61	692546.0
62	559432.5
63	439891.5
64	349678.5
65	268675.0
66	214823.0
67	166189.5
68	128772.5
69	93961.5
70	66758.0
71	42495.0
72	32228.0
73	24107.0
74	18820.0
75	11652.5
76	8358.5
77	6496.5
78	4737.5
79	3842.0
80	2918.5
81	2509.0
82	2126.5
83	2035.0
84	1947.0
85	1895.5
86	1835.5
87	1813.0
88	1796.5
89	1796.0
90	1794.5
91	1719.5
92	1645.5
93	1563.0
94	1479.5
95	1551.5
96	1624.0
97	2236.5
98	2849.0
99	22321.0
100	41793.0
>>END_MODULE
>>Per base N content	pass
#Base	N-Count
1	0.0018864802950856866
2	0.0018864802950856866
3	0.0020765629103699857
4	0.0018864802950856866
5	0.0024674875342565634
6	0.0018864802950856866
7	0.0018864802950856866
8	0.002187743307989104
9	0.0018864802950856866
10	0.0020120065504621106
11	0.0019223449394789505
12	0.0018864802950856866
13	0.0018864802950856866
14	0.002571495002997029
15	0.0018864802950856866
16	0.0019474501905542352
17	0.001890066759525013
18	0.0018864802950856866
19	0.0019366907972362562
20	0.0019008261528429922
21	0.0018864802950856866
22	0.00202276594378009
23	0.0022809913834115907
24	0.0021339463413992082
25	0.002295337241168896
26	0.002499765714210501
27	0.003755028267974741
28	0.0030269759867914818
29	0.0031668480999252117
30	0.0037837199834893525
31	0.0039056597744264497
32	0.0044221106536894515
33	0.009697799843938586
34	0.004884764566362557
35	0.005343832014596336
36	4.5550704066831416E-4
37	1.2553401722592133E-4
38	0.0015279361606751842
39	0.0010365646196894625
40	3.58676583835092E-6
41	1.0043198666951893E-4
42	4.017472706205127E-4
43	0.0010007933888234407
44	0.0
45	1.7220107776349546E-4
46	5.167668596264551E-4
47	0.0031447079973302683
48	7.007706960524142E-4
49	1.4760913425988079E-5
50	6.697312782038122E-4
51	0.0012456458151359347
>>END_MODULE
>>Sequence Length Distribution	warn
#Length	Count
35	1595.0
36	129.0
37	143.0
38	188.0
39	288.0
40	706.0
41	1341.0
42	341.0
43	825.0
44	2667.0
45	8826.0
46	41041.0
47	140717.0
48	585212.0
49	1715279.0
50	6999277.0
51	1.8384038E7
>>END_MODULE
>>Sequence Duplication Levels	fail
#Total Deduplicated Percentage	34.55922688892098
#Duplication Level	Percentage of total
1	22.531437928682593
2	10.588976714066845
3	6.903002957627816
4	4.916474429345379
5	3.7496845533632297
6	3.025521056999607
7	2.383611499416222
8	2.009217617721655
9	1.6313957792782128
>10	18.75150056734818
>50	6.50083701298296
>100	11.329602482488596
>500	2.5396485994386264
>1k	2.650374296907485
>5k	0.22523749216924258
>10k+	0.26347701216326136
>>END_MODULE
>>Overrepresented sequences	warn
#Sequence	Count	Percentage	Possible Source
GGGGGGGGGGGGGGGGGGGGGGGGGGGGGGGGGGGGGGGGGGGGGGGGGG	41268	0.1480062144821219	No Hit
>>END_MODULE
>>Adapter Content	pass
#Position	Illumina Universal Adapter	Illumina Small RNA 3' Adapter	Illumina Small RNA 5' Adapter	Nextera Transposase Sequence	PolyA	PolyG
1	1.07593933179792E-5	3.5864644393264E-5	0.0	0.0	0.0018219239351778113	0.18273394964811943
2	1.07593933179792E-5	1.111803976191184E-4	0.0	0.0	0.0020299388726587424	0.1948633723819213
3	2.51052510752848E-5	1.111803976191184E-4	0.0	0.0	0.0021016681614452705	0.19604690564689903
4	7.890221766518081E-5	1.1476686205844482E-4	0.0	0.0	0.0022271944168216944	0.19670322863929576
5	8.966161098316E-5	1.1476686205844482E-4	1.4345857757305602E-5	0.0	0.002392171781030709	0.19742410799160034
6	9.324807542248641E-5	1.1835332649777121E-4	1.7932322196632E-5	7.172928878652801E-6	0.002671916007298168	0.19871164872531855
7	1.0400746874046561E-4	1.3628564869440322E-4	1.7932322196632E-5	7.172928878652801E-6	0.0028619986225824675	0.2008276627445211
8	1.291127198157504E-4	1.43458577573056E-4	1.7932322196632E-5	7.172928878652801E-6	0.0034179006106780595	0.20319472927447654
9	1.4704504201238242E-4	1.8649615084497282E-4	1.7932322196632E-5	1.07593933179792E-5	0.004181817536254582	0.20726895287755132
10	1.829096864056464E-4	2.0801493748093123E-4	2.51052510752848E-5	1.07593933179792E-5	0.005239824545855871	0.20955353072540225
11	2.1518786635958402E-4	2.0801493748093123E-4	2.8691715514611204E-5	1.07593933179792E-5	0.0055482604876379415	0.21278134872079602
12	2.4387958187419522E-4	2.0801493748093123E-4	2.8691715514611204E-5	1.07593933179792E-5	0.00592842571820654	0.21499778374429973
13	2.653983685101536E-4	2.116014019202576E-4	2.8691715514611204E-5	1.07593933179792E-5	0.006599094568360576	0.21747244420743495
14	2.761577618281328E-4	2.474660463135216E-4	2.8691715514611204E-5	1.07593933179792E-5	0.007079680803230314	0.22036672100997134
15	2.9767654846409123E-4	2.582254396315008E-4	2.8691715514611204E-5	1.07593933179792E-5	0.00754233471590342	0.22273737400436608
16	3.22781799539376E-4	2.6181190407082724E-4	2.8691715514611204E-5	1.07593933179792E-5	0.008012161557455178	0.22509726760544285
17	3.5147351505398724E-4	2.9409008402476485E-4	3.22781799539376E-5	1.7932322196632E-5	0.008489161327885589	0.22697657497164989
18	3.7657876612927203E-4	3.0484947734274405E-4	3.9451108832590406E-5	2.15187866359584E-5	0.009059409173738486	0.22907465666865584
19	4.1602987496186245E-4	3.371276572966816E-4	3.9451108832590406E-5	2.15187866359584E-5	0.009593792375198121	0.23084637010168307
20	4.7341330599108485E-4	3.4071412173600804E-4	3.9451108832590406E-5	2.15187866359584E-5	0.01000264932128133	0.23262166999914966
21	5.128644148236752E-4	3.694058372506192E-4	3.9451108832590406E-5	2.8691715514611204E-5	0.010450957376197131	0.2343539323233443
22	5.451425947776129E-4	4.016840172045568E-4	3.9451108832590406E-5	3.5864644393264E-5	0.010956648862142152	0.235888939103376
23	6.061124902461616E-4	4.0885694608320963E-4	3.9451108832590406E-5	3.5864644393264E-5	0.01149820499248044	0.23762478789200997
24	7.101199589866272E-4	4.1602987496186245E-4	3.9451108832590406E-5	3.5864644393264E-5	0.0120361746583794	0.2394108471827945
25	7.603304611371968E-4	4.339621971584944E-4	3.9451108832590406E-5	3.5864644393264E-5	0.012538279679885096	0.2411610418291858
26	8.105409632877665E-4	4.5189451935512644E-4	3.9451108832590406E-5	3.5864644393264E-5	0.012993760663679549	0.24297579283548495
27	8.499920721203568E-4	4.5906744823377926E-4	3.9451108832590406E-5	3.5864644393264E-5	0.013467173969670633	0.24452514547327397
28	8.715108587563152E-4	4.6265391267310565E-4	3.9451108832590406E-5	3.5864644393264E-5	0.0140876323176741	0.2461175356843349
29	8.930296453922736E-4	4.6265391267310565E-4	3.9451108832590406E-5	3.5864644393264E-5	0.014607669661376428	0.2474768057068396
30	9.002025742709265E-4	4.698268415517584E-4	3.9451108832590406E-5	3.5864644393264E-5	0.015181503971668652	0.24915885752888367
31	9.217213609068849E-4	4.698268415517584E-4	3.9451108832590406E-5	4.30375732719168E-5	0.01583065403518673	0.2508588416731244
32	9.253078253462113E-4	4.8417269930906405E-4	3.9451108832590406E-5	4.30375732719168E-5	0.016343518450010405	0.2527991189348
33	9.288942897855377E-4	4.913456281877168E-4	3.9451108832590406E-5	4.30375732719168E-5	0.016992668513528486	0.25438433621698225
34	9.360672186641904E-4	4.985185570663697E-4	3.9451108832590406E-5	4.30375732719168E-5	0.017620299790410604	0.25606997450346564
35	9.504130764214961E-4	5.021050215056961E-4	3.9451108832590406E-5	4.30375732719168E-5	0.01814392359855226	0.25789189843864346
36	9.647589341788017E-4	5.021050215056961E-4	3.9451108832590406E-5	4.30375732719168E-5	0.018567126402392775	0.25971023590938197
37	9.719318630574545E-4	5.092779503843488E-4	3.9451108832590406E-5	4.30375732719168E-5	0.01919834414371422	0.26165768609993617
38	9.934506496934129E-4	5.164508792630016E-4	3.9451108832590406E-5	4.30375732719168E-5	0.0197793513828851	0.26359437689717247
39	9.934506496934129E-4	5.272102725809809E-4	3.9451108832590406E-5	5.3796966589896005E-5	0.020209727115604266	0.26523339114594463
40	9.934506496934129E-4	5.343832014596336E-4	3.9451108832590406E-5	5.3796966589896005E-5	0.020209727115604266	0.26713780376322693
>>END_MODULE
```
