## Supplemental Data Set 2 for "The *glp-1* 3ʹ untranslated region regulates germline proliferation and promotes reproductive fecundity through multiple mechanisms": fastqc_data.txt

```
##FastQC	0.12.1
>>Basic Statistics	pass
#Measure	Value
Filename	glp1_GBM3.R1.fastq.gz
File type	Conventional base calls
Encoding	Sanger / Illumina 1.9
Total Sequences	30476149
Total Bases	1.5 Gbp
Sequences flagged as poor quality	0
Sequence length	35-51
%GC	50
>>END_MODULE
>>Per base sequence quality	pass
#Base	Mean	Median	Lower Quartile	Upper Quartile	10th Percentile	90th Percentile
1	39.34835520065216	40.0	40.0	40.0	40.0	40.0
2	38.6808112796666	40.0	40.0	40.0	40.0	40.0
3	38.9410311650596	40.0	40.0	40.0	40.0	40.0
4	39.0160548171621	40.0	40.0	40.0	40.0	40.0
5	39.07196234012375	40.0	40.0	40.0	40.0	40.0
6	39.15321716008148	40.0	40.0	40.0	40.0	40.0
7	39.211768783516575	40.0	40.0	40.0	40.0	40.0
8	39.184692002916776	40.0	40.0	40.0	40.0	40.0
9	39.24344785162981	40.0	40.0	40.0	40.0	40.0
10	39.22705411369396	40.0	40.0	40.0	40.0	40.0
11	39.24733351316795	40.0	40.0	40.0	40.0	40.0
12	39.22027077633726	40.0	40.0	40.0	40.0	40.0
13	39.24961280376993	40.0	40.0	40.0	40.0	40.0
14	39.2537904969555	40.0	40.0	40.0	40.0	40.0
15	39.26185057042476	40.0	40.0	40.0	40.0	40.0
16	39.38473578141385	40.0	40.0	40.0	40.0	40.0
17	39.38828793624811	40.0	40.0	40.0	40.0	40.0
18	39.40246059303621	40.0	40.0	40.0	40.0	40.0
19	39.40935306491644	40.0	40.0	40.0	40.0	40.0
20	39.396109134392276	40.0	40.0	40.0	40.0	40.0
21	39.412861907191754	40.0	40.0	40.0	40.0	40.0
22	39.405911947733294	40.0	40.0	40.0	40.0	40.0
23	39.41058524159335	40.0	40.0	40.0	40.0	40.0
24	39.415398251268556	40.0	40.0	40.0	40.0	40.0
25	39.40726034644338	40.0	40.0	40.0	40.0	40.0
26	39.41370427083815	40.0	40.0	40.0	40.0	40.0
27	39.403668291554816	40.0	40.0	40.0	40.0	40.0
28	39.40088572214291	40.0	40.0	40.0	40.0	40.0
29	39.395995865488125	40.0	40.0	40.0	40.0	40.0
30	39.398877988160514	40.0	40.0	40.0	40.0	40.0
31	39.404940368286034	40.0	40.0	40.0	40.0	40.0
32	39.38646611814373	40.0	40.0	40.0	40.0	40.0
33	39.372604852404415	40.0	40.0	40.0	40.0	40.0
34	39.3842510745042	40.0	40.0	40.0	40.0	40.0
35	39.37585618182927	40.0	40.0	40.0	40.0	40.0
36	39.38720416408697	40.0	40.0	40.0	40.0	40.0
37	39.3893455290533	40.0	40.0	40.0	40.0	40.0
38	39.37893882219679	40.0	40.0	40.0	40.0	40.0
39	39.38686074186786	40.0	40.0	40.0	40.0	40.0
40	39.3863881574012	40.0	40.0	40.0	40.0	40.0
41	39.39687631461162	40.0	40.0	40.0	40.0	40.0
42	39.378095080321394	40.0	40.0	40.0	40.0	40.0
43	39.379609398674965	40.0	40.0	40.0	40.0	40.0
44	39.36762843630863	40.0	40.0	40.0	40.0	40.0
45	39.39065805849587	40.0	40.0	40.0	40.0	40.0
46	39.3739360466937	40.0	40.0	40.0	40.0	40.0
47	39.333906111318505	40.0	40.0	40.0	40.0	40.0
48	39.360209832610636	40.0	40.0	40.0	40.0	40.0
49	39.331321725896935	40.0	40.0	40.0	40.0	40.0
50	39.34197849077211	40.0	40.0	40.0	40.0	40.0
51	39.32604711839322	40.0	40.0	40.0	40.0	40.0
>>END_MODULE
>>Per tile sequence quality	pass
#Tile	Base	Mean
1101	1	0.11368974383623964
1101	2	0.4441089540945242
1101	3	0.2796042494341293
1101	4	0.16680843977315618
1101	5	0.10517474651074821
1101	6	0.09300966586982895
1101	7	0.05400602032985802
1101	8	0.0657920387031865
1101	9	0.1003723859902621
1101	10	0.09592750247508519
1101	11	0.06920774063861046
1101	12	0.06235915765094546
1101	13	0.0765815981421909
1101	14	0.067147111444811
1101	15	0.05747998856964642
1101	16	0.03995503465915817
1101	17	0.01188834362321245
1101	18	0.032291180742056724
1101	19	-0.009104817196551096
1101	20	0.036622484678140665
1101	21	-0.012966373947421062
1101	22	-0.004135025345462395
1101	23	0.02913037648811212
1101	24	0.005937892224778807
1101	25	0.05124712056827718
1101	26	0.028280979924652172
1101	27	-0.026662741664118528
1101	28	-0.026662231464641195
1101	29	0.021276753352807987
1101	30	0.009811104043770058
1101	31	0.04034500202366331
1101	32	0.005335674094780529
1101	33	0.021418677336640712
1101	34	-2.496173951982428E-4
1101	35	0.008445643621392662
1101	36	0.02622446143369217
1101	37	0.012292860594627086
1101	38	-0.0073755745199335365
1101	39	-0.003661113317463105
1101	40	0.02146454258058128
1101	41	0.0027316884289447785
1101	42	-0.002836111361659732
1101	43	-0.009848213801106454
1101	44	0.004296126518958943
1101	45	-0.019085871499363805
1101	46	-0.0037934158440791066
1101	47	0.01697966516395155
1101	48	0.028391703098144205
1101	49	-0.021579301159476927
1101	50	0.015741366428109416
1101	51	-0.0023624082070199393
1102	1	0.1881375547016475
1102	2	0.3504944110936705
1102	3	0.18045841722680933
1102	4	0.1522518092364109
1102	5	0.13376457751221693
1102	6	0.06296858508424918
1102	7	0.04732564053075805
1102	8	0.017341492690476912
1102	9	0.052061703400013926
1102	10	0.05973911771570073
1102	11	0.01933548950373165
1102	12	0.04362336174295933
1102	13	0.037133613284638045
1102	14	-0.005748088759311543
1102	15	0.024858331337753725
1102	16	0.0240865816772029
1102	17	-0.009820929645648846
1102	18	0.01857825251143197
1102	19	-0.0060909398077058086
1102	20	0.03669403872408594
1102	21	0.032610334608925484
1102	22	-0.04761087014952636
1102	23	-0.022803532409426452
1102	24	0.01101389460868063
1102	25	0.01311505941809088
1102	26	0.025262778040392675
1102	27	0.019052013299820203
1102	28	-0.03717369888175881
1102	29	0.055110629465687566
1102	30	0.03588401122588891
1102	31	0.029080293684067726
1102	32	0.04811180204323762
1102	33	-0.012000192577808377
1102	34	0.002193976895100036
1102	35	0.019822923819965865
1102	36	-0.0045585256514826256
1102	37	0.02204322985409135
1102	38	-0.008438235756450752
1102	39	-0.010592314321783647
1102	40	-0.009422700642794268
1102	41	-0.013840494386130331
1102	42	0.05604131719835692
1102	43	0.007187302734976697
1102	44	-0.022343660541849886
1102	45	0.012830707448308942
1102	46	-0.005635333916487184
1102	47	-0.0018617586615974346
1102	48	0.013907058045170118
1102	49	0.00406215343937788
1102	50	-0.014674078676804925
1102	51	-0.043777222087882706
1103	1	0.18243064710899404
1103	2	0.1127671824187999
1103	3	0.03696992150936751
1103	4	0.038391844542168485
1103	5	0.045553010664370674
1103	6	-0.021270939511431664
1103	7	0.028707291952528635
1103	8	0.05154557934437776
1103	9	0.004111556284655649
1103	10	9.701211231956108E-4
1103	11	0.001780256523041146
1103	12	-0.01252521925757577
1103	13	-0.019394146434017046
1103	14	0.03243889329565519
1103	15	0.02518534679175133
1103	16	0.012935409795488795
1103	17	0.006861665213278911
1103	18	0.04215177043442253
1103	19	0.026619102512562165
1103	20	-0.0033486215460527546
1103	21	0.0074897535961468975
1103	22	0.010806707716291442
1103	23	0.03678593904071903
1103	24	0.00319764091366892
1103	25	0.01858350948186427
1103	26	0.022464601354187153
1103	27	-0.038124296377866074
1103	28	-0.02552446388928331
1103	29	0.022855694406295868
1103	30	0.012824901386409238
1103	31	-2.810302030482603E-4
1103	32	0.02592169085941265
1103	33	-0.029969951322364352
1103	34	-0.0019769853792155345
1103	35	-0.007354314410946472
1103	36	-0.01962804439938992
1103	37	0.010361463292234419
1103	38	0.017763902466214176
1103	39	0.017699972749575466
1103	40	6.022246116117458E-4
1103	41	0.028803901756305095
1103	42	5.837467040663569E-4
1103	43	0.012443439419143942
1103	44	0.01515615788383684
1103	45	-7.55529701145008E-4
1103	46	-0.019950563616603745
1103	47	0.07270831023230073
1103	48	-0.015195619137671201
1103	49	0.029002785863021074
1103	50	-0.003529342428933546
1103	51	0.05296897094694941
1104	1	0.16151737326954674
1104	2	0.23678086867982984
1104	3	0.1147609140377952
1104	4	0.09468879662129837
1104	5	0.14030246110829125
1104	6	0.07365357024352903
1104	7	0.04339214054564877
1104	8	0.030020571237599825
1104	9	0.024265377032044455
1104	10	0.06911146034803295
1104	11	0.033206508733677254
1104	12	0.008810213562640001
1104	13	0.0504573657262668
1104	14	0.0011941819140162124
1104	15	0.044840469778343106
1104	16	-0.05857978189195023
1104	17	-0.0545775803082833
1104	18	-0.054796861237392136
1104	19	-0.061791729589067756
1104	20	-0.006373583885761036
1104	21	-0.0237080050570313
1104	22	-0.007411771141327961
1104	23	-3.998630491963695E-5
1104	24	-0.013483274611971297
1104	25	-0.03635454752050293
1104	26	-0.016926904189666914
1104	27	-5.081872335708226E-4
1104	28	-0.03487625535359484
1104	29	-0.018846413960588393
1104	30	0.008438980674576158
1104	31	-0.009108956077582775
1104	32	-0.0028875591663819478
1104	33	-0.045224192883033254
1104	34	-0.0017599857621988235
1104	35	-0.0037263011423647185
1104	36	0.004610037445779369
1104	37	-0.03286376878543251
1104	38	0.007335662835529888
1104	39	0.024354769799309395
1104	40	-0.008804896015107033
1104	41	-4.0780590255451443E-4
1104	42	0.007401169290332632
1104	43	0.05135530687269352
1104	44	0.044474484190693886
1104	45	7.175219417163703E-4
1104	46	-0.011884835343870748
1104	47	0.026686752806654113
1104	48	6.609985006278407E-4
1104	49	0.048197720842274805
1104	50	-0.018610423372159346
1104	51	-0.02603535276936242
1105	1	0.13779264415809678
1105	2	0.147952919317639
1105	3	0.07090982844997029
1105	4	0.0436790626947996
1105	5	-0.06000150892391076
1105	6	-0.06650652164201176
1105	7	-3.986844803165468E-4
1105	8	0.0033042262306537395
1105	9	0.021483710101314557
1105	10	-0.03839521316265859
1105	11	-0.02954144277746451
1105	12	-0.006284736181328299
1105	13	-0.032785844872712744
1105	14	-0.029440690025396066
1105	15	-0.03771749214583764
1105	16	-0.06031876601137043
1105	17	-0.02248592022924356
1105	18	-0.04371552025429537
1105	19	0.0014002021899628403
1105	20	-0.05456500574809553
1105	21	-0.02730706346605416
1105	22	-0.05389236938892594
1105	23	-0.031140739505772785
1105	24	-0.04321955651940357
1105	25	-0.05448220123314229
1105	26	-0.029750315274952754
1105	27	-0.03434431762362067
1105	28	-0.03899588914418217
1105	29	-0.05226243485252979
1105	30	-0.02787382233035629
1105	31	-0.04064023670418493
1105	32	-0.020925318128035997
1105	33	-0.04038440890094819
1105	34	-0.02142092059159495
1105	35	-0.05123957281980296
1105	36	-0.06744846646121516
1105	37	-0.06255879197828307
1105	38	-0.03345755325356237
1105	39	-0.05128769785790155
1105	40	-0.07679561076678709
1105	41	-0.08562494523550868
1105	42	-0.06380819842942032
1105	43	-0.0179404799077858
1105	44	-0.030778984163418954
1105	45	-0.04227448928556754
1105	46	-0.02914029356725223
1105	47	0.024832635391604185
1105	48	-0.057494586745718834
1105	49	-0.007844078614269279
1105	50	-0.05285198264340352
1105	51	-0.011631811884399212
1106	1	-0.09852604003332033
1106	2	-0.08659168382894222
1106	3	0.014005264800282191
1106	4	-0.009455720589770067
1106	5	0.08930352795455576
1106	6	0.07022667066888033
1106	7	0.08200080902678764
1106	8	0.0030509281997268545
1106	9	0.028522400559410244
1106	10	-0.005908843508258599
1106	11	0.05774898051498667
1106	12	0.03250599324191228
1106	13	0.08800460445107916
1106	14	0.03584511070511098
1106	15	-0.008126036085251087
1106	16	-0.06770430520887771
1106	17	-0.0834804589533178
1106	18	-0.026267904137476705
1106	19	-0.09017717218615218
1106	20	-0.07971084666008466
1106	21	-0.0104427188834606
1106	22	-0.05013447538006943
1106	23	-0.044037738186077036
1106	24	0.0038586971560050642
1106	25	-0.02622905456350111
1106	26	-0.09426679683538453
1106	27	-0.05206940241523483
1106	28	-0.016792116688833403
1106	29	-0.044593332735580304
1106	30	-0.05983392042926994
1106	31	-0.03243204079993944
1106	32	-0.036087614605960994
1106	33	-0.05638712898267784
1106	34	-0.037809295086681516
1106	35	-0.06576818575903332
1106	36	-0.10251175763684017
1106	37	-0.10067699846382538
1106	38	-0.057372355959110166
1106	39	-0.1186432273415079
1106	40	-0.10175765215292643
1106	41	-0.05915708761685323
1106	42	-0.06510984668359043
1106	43	-0.04022483872232385
1106	44	-0.06000734123992402
1106	45	-0.05805133346882485
1106	46	-0.10617196317952704
1106	47	-0.03875821474393604
1106	48	-0.07349864589973976
1106	49	-0.11382426298835924
1106	50	-0.07985064576649847
1106	51	-0.1253486269250459
1107	1	-0.1299134236273929
1107	2	-0.023968552562394052
1107	3	-0.07522042890154523
1107	4	0.03339672090091028
1107	5	-0.10271872451475161
1107	6	0.02888211669845475
1107	7	-0.05351055887413736
1107	8	-0.010167618363468023
1107	9	-0.010650508533196046
1107	10	0.025286470395563754
1107	11	-0.036081748614137155
1107	12	-0.022146279320182316
1107	13	-0.029823963949759502
1107	14	-0.010068957021189817
1107	15	-0.03176890016045775
1107	16	-0.04732374251884863
1107	17	-0.055845308282727046
1107	18	-0.05817150382042513
1107	19	-0.07634911684309742
1107	20	-0.039000629482963234
1107	21	-0.05048150215771585
1107	22	-0.011026055213093855
1107	23	-0.045947730283614874
1107	24	-0.033270883523300654
1107	25	-0.046939240529113135
1107	26	-0.01901293578576002
1107	27	-0.022862298883531196
1107	28	-0.02380704114137444
1107	29	-0.03632317793986317
1107	30	-0.026472501690740557
1107	31	-0.04632897325837604
1107	32	-0.05245253037129771
1107	33	-0.030494624694441086
1107	34	-0.022467789886327694
1107	35	-0.04253749940454554
1107	36	-0.022261745331057625
1107	37	0.0312653301663417
1107	38	-0.015430529521324843
1107	39	-0.04853590671216068
1107	40	0.02553615495825312
1107	41	0.015680203992474162
1107	42	-0.0319366936353731
1107	43	0.013448363734418933
1107	44	-0.05506178186291777
1107	45	-0.010973441049607402
1107	46	-0.039819169566932544
1107	47	0.03518283141815459
1107	48	-0.036727180482209576
1107	49	-0.035540934545863934
1107	50	0.023438164802882966
1107	51	0.018015838916618065
1108	1	0.17234156788888555
1108	2	0.07876877280159533
1108	3	-0.12337309436724553
1108	4	-0.04642934713271529
1108	5	-0.03507008749441809
1108	6	-0.06459981356377398
1108	7	-0.03959972321827365
1108	8	-0.12841852105417217
1108	9	-0.04434632024452867
1108	10	-0.08565157771609933
1108	11	-0.08857247924350276
1108	12	-0.044114513911090114
1108	13	-0.0868556351722205
1108	14	-0.04110060815128236
1108	15	-0.029540890450249435
1108	16	-0.11105299122381496
1108	17	-0.09165473653918355
1108	18	-0.10741733236426398
1108	19	-0.09611404104317955
1108	20	-0.11468862797503476
1108	21	-0.09132768397363833
1108	22	-0.09759319244862752
1108	23	-0.12304016146351415
1108	24	-0.116657188862483
1108	25	-0.09083067497454778
1108	26	-0.07906859620100448
1108	27	-0.09974702303909311
1108	28	-0.051570324543611434
1108	29	-0.11460603014111115
1108	30	-0.08660800494833865
1108	31	-0.08638157665870949
1108	32	-0.06923097284363422
1108	33	-0.1068419259820601
1108	34	-0.10016455710447048
1108	35	-0.0941068095320361
1108	36	-0.08085373082340652
1108	37	-0.08604859329616232
1108	38	-0.06465202603648379
1108	39	-0.057868972431109
1108	40	-0.05840371749446405
1108	41	-0.07170733281164843
1108	42	-0.052112684492172434
1108	43	-0.05699325670087774
1108	44	-0.06967992286810443
1108	45	-0.11072574000717594
1108	46	-0.07853453840729685
1108	47	-0.023168977589733686
1108	48	-0.056235232556879566
1108	49	-0.0864626029208111
1108	50	-0.05446360050031984
1108	51	-0.08774336290348117
1109	1	-0.07352637982362609
1109	2	-0.3893282877062276
1109	3	-0.21989563972847748
1109	4	-0.16864120356029133
1109	5	-0.04533425998409513
1109	6	-0.06818021516663464
1109	7	-0.081194765507135
1109	8	-0.09569650499182103
1109	9	-0.06510341623038585
1109	10	-0.08786635854032454
1109	11	-0.045075008615803824
1109	12	-0.11458416085032752
1109	13	-0.04210243575824535
1109	14	-0.04457240507009175
1109	15	-0.06901122671549587
1109	16	-0.09175483483411995
1109	17	-0.06086212344154518
1109	18	-0.0533960943335785
1109	19	-0.021486814952659472
1109	20	-0.11546504406771874
1109	21	-0.049516572504018086
1109	22	-0.07962057373519826
1109	23	-0.08430243970661166
1109	24	-0.033102453980269786
1109	25	-0.10352970283702234
1109	26	-0.05688988152555652
1109	27	-0.04162202637804313
1109	28	-0.06604795272073716
1109	29	-0.08818509395479168
1109	30	-0.08436764346922843
1109	31	-0.05258742771950864
1109	32	-0.0419878402035323
1109	33	-0.1215676773165626
1109	34	-0.059790986489083764
1109	35	-0.060637124810298815
1109	36	-0.05267880716944262
1109	37	-0.08251884012283028
1109	38	-0.05978987235202737
1109	39	-0.048800455191695846
1109	40	-0.0529552135720337
1109	41	-0.05509402699222932
1109	42	-0.04396888293701551
1109	43	-0.04232969812171916
1109	44	-0.07013054183445178
1109	45	-0.099471916895574
1109	46	-0.041168038549542985
1109	47	0.009960250669870163
1109	48	-0.05041580788138589
1109	49	-0.035730886852064714
1109	50	-0.021872596490958074
1109	51	-0.049481315505325085
1110	1	-0.10933865862919845
1110	2	-0.4143625319476598
1110	3	-0.17556352899304528
1110	4	-0.13200036257799752
1110	5	-0.17012386631555643
1110	6	-0.059107786585329336
1110	7	-0.10328293817494938
1110	8	-0.12720298204654057
1110	9	-0.042544848621254516
1110	10	-0.03157177275614487
1110	11	-0.055887717288619854
1110	12	-0.041239195032076736
1110	13	-0.07097487123960633
1110	14	-0.07378780989982658
1110	15	-0.06297097997428835
1110	16	-0.029426791437828115
1110	17	-0.031573443349188324
1110	18	-0.06435695836932354
1110	19	-0.06429132726817954
1110	20	-0.05123527538584938
1110	21	-0.0706359408872288
1110	22	-0.06374154773264706
1110	23	-0.10512456552270777
1110	24	-0.03816499957162023
1110	25	-0.08014920687339355
1110	26	-0.11074966966553745
1110	27	-0.025864250671276068
1110	28	-0.05954397074491169
1110	29	-0.07856496088859899
1110	30	-0.10165370908128324
1110	31	-0.03123475513039864
1110	32	-0.06085375390549075
1110	33	-0.07372647430655377
1110	34	-0.08087276321303705
1110	35	-0.03477745780968888
1110	36	-0.06815608274847307
1110	37	-0.0749256850304576
1110	38	-0.07026723079345487
1110	39	-0.0056490324443103646
1110	40	-0.07548005453541862
1110	41	-0.024152143996033715
1110	42	-0.06250919202264527
1110	43	-0.11520873233438778
1110	44	-0.08127222777160625
1110	45	-0.044714227158522135
1110	46	-0.05074045795699078
1110	47	-0.022531158667838724
1110	48	-0.06917538756912478
1110	49	-0.06723314426383098
1110	50	-0.0837814905183194
1110	51	-0.05807375206067178
1111	1	0.16452722040432377
1111	2	0.16891526935068413
1111	3	-0.09718409356855062
1111	4	-0.1751608635036419
1111	5	-0.050275269599950434
1111	6	-0.06617502292832
1111	7	-0.12788260161246257
1111	8	-0.13682338892413526
1111	9	-0.11685961298856995
1111	10	-0.1435011731138971
1111	11	-0.1264141880016041
1111	12	-0.13666662374141936
1111	13	-0.13135966078875327
1111	14	-0.13125138590891083
1111	15	-0.139346153199277
1111	16	-0.13185537250102897
1111	17	-0.071987852198518
1111	18	-0.11540932430127526
1111	19	-0.07188876377640696
1111	20	-0.10469877298894659
1111	21	-0.11258800035292893
1111	22	-0.17217329552643434
1111	23	-0.1516859370870094
1111	24	-0.09525818482543258
1111	25	-0.1631450640916654
1111	26	-0.1614326119970073
1111	27	-0.14359833692353874
1111	28	-0.12030309718855392
1111	29	-0.10495339926915648
1111	30	-0.1470922692993497
1111	31	-0.10060983544208568
1111	32	-0.11696591565925019
1111	33	-0.14072768055530105
1111	34	-0.11369251150989612
1111	35	-0.1425220679612167
1111	36	-0.15601223043580603
1111	37	-0.1545302884745965
1111	38	-0.15605452235053008
1111	39	-0.1481878264504033
1111	40	-0.14034137933602864
1111	41	-0.14693276087543694
1111	42	-0.08989217390406168
1111	43	-0.11127954995629352
1111	44	-0.1514112427431158
1111	45	-0.14977887833780557
1111	46	-0.15784741151266957
1111	47	-0.10554838278926582
1111	48	-0.12741997276611272
1111	49	-0.14949641007180503
1111	50	-0.12268873886824139
1111	51	-0.14511369277795438
1201	1	0.19088687423913342
1201	2	0.16471589938320363
1201	3	0.12803131701738835
1201	4	0.10250139493810195
1201	5	-0.06078271409449343
1201	6	0.03943696829662713
1201	7	0.024340367485713443
1201	8	-0.022687383849593346
1201	9	0.02842967854555667
1201	10	0.09440319651379525
1201	11	0.03018414047315332
1201	12	0.04461181207067
1201	13	0.0366135318345755
1201	14	0.03568391671186788
1201	15	0.04337653170104261
1201	16	0.038288584911967405
1201	17	0.012343539392176694
1201	18	0.0023625590362570392
1201	19	0.05179493867954221
1201	20	0.029329152855282814
1201	21	0.01743680338939413
1201	22	0.05324269567964279
1201	23	0.0015788715001860965
1201	24	0.023700581249137542
1201	25	0.02596639334576878
1201	26	0.011611925662897704
1201	27	0.0635241001775313
1201	28	-0.0012532958158715246
1201	29	0.009175093750712904
1201	30	0.021208752601985736
1201	31	0.008627879266413174
1201	32	0.0036910054913761314
1201	33	0.04712443822418777
1201	34	0.03907248627942295
1201	35	0.03936967710742323
1201	36	0.04001729642876484
1201	37	0.021762610552229944
1201	38	0.04224950720155363
1201	39	0.02244516645173178
1201	40	0.022935439626429854
1201	41	0.033116233003653406
1201	42	0.02194775557442341
1201	43	0.029666201438573125
1201	44	0.034105280706164365
1201	45	0.031703804296874694
1201	46	0.025343318059221076
1201	47	0.03701113636826392
1201	48	-0.004316398260804988
1201	49	0.04517926050579035
1201	50	-0.003558982593183657
1201	51	0.0019862952650484544
1202	1	-0.015381882987981044
1202	2	0.00523083760710108
1202	3	0.0684871677610559
1202	4	0.09652778488339209
1202	5	0.13608764648179061
1202	6	0.08214733689887765
1202	7	0.07628340939290013
1202	8	0.047398823460298445
1202	9	0.07483906443052746
1202	10	0.11718584408436072
1202	11	0.04578550613498322
1202	12	0.08119734597252659
1202	13	0.04922812158290668
1202	14	0.08581165875829555
1202	15	0.06161137663578131
1202	16	5.471217563837172E-4
1202	17	0.019295353167656515
1202	18	0.02613977959303071
1202	19	-0.009280683096207554
1202	20	0.017650122307379945
1202	21	-0.002939824185460793
1202	22	-0.014709327706498243
1202	23	0.03944759131964304
1202	24	-0.009641290632224297
1202	25	0.005766159344972266
1202	26	-0.02988337616594805
1202	27	0.0011985441467885494
1202	28	-0.014781001621017253
1202	29	0.021931049465301555
1202	30	0.030361835903526924
1202	31	0.028206627065095802
1202	32	0.004078212495556954
1202	33	-0.11745236399558934
1202	34	-0.01774503392225313
1202	35	0.02290387375574454
1202	36	-0.0041017651885653095
1202	37	-0.008277372711560815
1202	38	0.02071095934061873
1202	39	0.03316605421695584
1202	40	0.03297246425128009
1202	41	0.05375519199862566
1202	42	0.027782626190173687
1202	43	0.021183638460897214
1202	44	0.01580107021720778
1202	45	0.007899755250441842
1202	46	-0.0032066033873192623
1202	47	0.05016576074690704
1202	48	0.02468099054303252
1202	49	0.04135374011691084
1202	50	0.00699667069285681
1202	51	-0.005405947760678487
1203	1	-0.09979891362709736
1203	2	-0.1948180510894062
1203	3	-0.07601144486170597
1203	4	0.04649297084285564
1203	5	-0.0035405554750056467
1203	6	0.02889926966560097
1203	7	0.03246977433288123
1203	8	-0.012001999791415585
1203	9	0.010271173741514872
1203	10	0.05238928435343837
1203	11	0.03681073084807451
1203	12	0.01684560864354978
1203	13	-0.006239178665467193
1203	14	0.039985880963257614
1203	15	0.048963552287922596
1203	16	0.04343753692207031
1203	17	0.025061278792207986
1203	18	0.04158736416792408
1203	19	0.061243618823077384
1203	20	0.05106892399594187
1203	21	0.04569305061563966
1203	22	0.003735290867581398
1203	23	0.052281249038450994
1203	24	0.012185561126820232
1203	25	0.01407911766393255
1203	26	0.017966087172986533
1203	27	0.030884157862409722
1203	28	0.02469589115504789
1203	29	0.010747117347840174
1203	30	0.0018203720292149228
1203	31	0.03056784467563034
1203	32	0.021752765523054052
1203	33	-0.028966855313676376
1203	34	0.01809682133045243
1203	35	0.04260798248183306
1203	36	0.006701542081408718
1203	37	-0.01847883298290043
1203	38	0.017627360465894526
1203	39	0.015515650852158558
1203	40	-0.004351033431348128
1203	41	0.013302909191899914
1203	42	-0.011066749491412509
1203	43	-0.005521342983200839
1203	44	0.02982492293660499
1203	45	-0.01054633974002428
1203	46	0.009912578363213242
1203	47	0.06643106860951775
1203	48	-0.028184242426462447
1203	49	0.014064301975416527
1203	50	0.054006315563334795
1203	51	0.03364809125818624
1204	1	0.18596421630361704
1204	2	0.3119223999396752
1204	3	0.1365025353652598
1204	4	0.015456962784405448
1204	5	0.08472799420659527
1204	6	0.04389640150699847
1204	7	0.03809555019321209
1204	8	8.711271370742679E-5
1204	9	0.04324957210523195
1204	10	0.01273810257511343
1204	11	0.022799536169337387
1204	12	-0.015475118687149347
1204	13	-0.004372239420163737
1204	14	-0.007520072971061609
1204	15	-0.03357165121409622
1204	16	-0.0980094614767566
1204	17	-0.08819183530410868
1204	18	-0.08703337742554851
1204	19	-0.06343259303776705
1204	20	-0.040973061963988755
1204	21	-0.04514712755996442
1204	22	-0.08097535736509798
1204	23	-0.07462195896417967
1204	24	-0.03166759354707693
1204	25	-0.04772350546560489
1204	26	-0.04195145662959021
1204	27	-0.07338494756997704
1204	28	-0.040438313092728606
1204	29	-0.06789613345902978
1204	30	-0.04777167304639818
1204	31	-0.04071275212619696
1204	32	-0.024330476771339704
1204	33	-0.04192214759326163
1204	34	-0.09251043228378109
1204	35	-0.023724295686378127
1204	36	0.020629989569030727
1204	37	-0.0076377047299232
1204	38	-0.010660761625359783
1204	39	0.017995298028857576
1204	40	0.002932282105177819
1204	41	-0.025067236985471197
1204	42	-0.044302421504482936
1204	43	0.009450873488439981
1204	44	-0.004081431292696891
1204	45	-0.04312263240151992
1204	46	-0.013316656681759298
1204	47	0.007504736083681962
1204	48	-0.022570369613212904
1204	49	-0.044928999115789736
1204	50	-0.02531561843753849
1204	51	-0.06096202825265351
1205	1	0.0547400294017919
1205	2	0.2736943961760403
1205	3	0.0759767247361296
1205	4	-0.060674589308447935
1205	5	0.0462019168118033
1205	6	-0.01109410154856505
1205	7	-0.05716717379463887
1205	8	-0.07590678561238917
1205	9	-0.027924117117926528
1205	10	-0.041000287134934865
1205	11	-0.0747637897162079
1205	12	-0.05358038668156695
1205	13	-0.05926316924700359
1205	14	-0.005205026604762963
1205	15	-0.11965225961174042
1205	16	-0.18464461266224674
1205	17	-0.21840502686904273
1205	18	-0.13932798101448185
1205	19	-0.19373235597430494
1205	20	-0.19098485164203538
1205	21	-0.1562626906997906
1205	22	-0.1464467888555987
1205	23	-0.10671222720939255
1205	24	-0.14683324619094407
1205	25	-0.07865660108593175
1205	26	-0.11096186001122987
1205	27	-0.12955066140002458
1205	28	-0.14113054947515735
1205	29	-0.13797698392173885
1205	30	-0.15795935435831865
1205	31	-0.24427943353705217
1205	32	-0.11305343181419403
1205	33	-0.0918063529693498
1205	34	-0.20023973478591728
1205	35	-0.13200097563896662
1205	36	-0.486121091029986
1205	37	-0.4927146545859955
1205	38	-0.5131420807166407
1205	39	-0.45939384899975977
1205	40	-0.4043039122835168
1205	41	-0.45540003849544064
1205	42	-0.30766063909133834
1205	43	-0.3965884323962072
1205	44	-0.32229435888180546
1205	45	-0.42600025205991443
1205	46	-0.37510103673469786
1205	47	-0.2905209974460803
1205	48	-0.36507098754251643
1205	49	-0.354303959327666
1205	50	-0.36087716312030693
1205	51	-0.38422473620146036
1206	1	-0.05733090914592509
1206	2	-0.0764982707104096
1206	3	-0.02821929835806003
1206	4	0.006173805439480873
1206	5	0.039720369849213455
1206	6	0.023907893846605077
1206	7	-0.012233499341832044
1206	8	0.011978049007751679
1206	9	0.001817200569753652
1206	10	0.025159650775655962
1206	11	-0.05576163821766755
1206	12	0.004199613663146806
1206	13	-0.024853731460034112
1206	14	-0.05013803048511534
1206	15	0.022738899608256702
1206	16	0.0010638171754848713
1206	17	-3.966106837225425E-4
1206	18	-0.025595916607599634
1206	19	-0.011995763596964082
1206	20	-0.021584043717190582
1206	21	-0.006325085992386903
1206	22	0.0045175728052271324
1206	23	-0.026321607114915935
1206	24	0.0024031755404436694
1206	25	-0.04959914202451188
1206	26	-0.030141834059193684
1206	27	-0.028445244087642152
1206	28	-0.031765168113864206
1206	29	-0.015406689893630698
1206	30	-0.032268813035464916
1206	31	0.027691859860659918
1206	32	-0.009289670037162523
1206	33	-0.0050382425447281776
1206	34	-0.06469093471968534
1206	35	0.03631233694331826
1206	36	-0.044307396451344516
1206	37	-0.006278101907518874
1206	38	-0.03559155743182174
1206	39	-0.030827710538858355
1206	40	0.003296357731535693
1206	41	-0.0278363772808774
1206	42	-0.049770666385022366
1206	43	0.009856646486554155
1206	44	-0.016972495157126843
1206	45	-0.06058070377545022
1206	46	-0.041564955850297736
1206	47	0.061106328326317794
1206	48	-0.02756195705193676
1206	49	-0.015203618853888656
1206	50	-0.06466016819997122
1206	51	-0.11874284966694404
1207	1	0.14349414602226318
1207	2	0.09018866541670434
1207	3	-0.02950189987574703
1207	4	-0.031021535757226104
1207	5	-0.018708523708511393
1207	6	-0.08446932727499501
1207	7	-0.04804998845978048
1207	8	-0.03445778669328803
1207	9	-0.027754796553743688
1207	10	-0.0011663538258019912
1207	11	-0.035398233230317544
1207	12	-0.00546800831200045
1207	13	-0.035896063493773056
1207	14	-0.02260837244560321
1207	15	-0.05930564855315623
1207	16	-0.13459539267982024
1207	17	-0.1559201267829593
1207	18	-0.12288183585407353
1207	19	-0.13740620548295368
1207	20	-0.09575223206219619
1207	21	-0.16000575562485864
1207	22	-0.15002443139201915
1207	23	-0.12259208514517184
1207	24	-0.10112371057691405
1207	25	-0.13434790059349666
1207	26	-0.09208028187678963
1207	27	-0.10132837801648975
1207	28	-0.09401570687025185
1207	29	-0.09892112644963191
1207	30	-0.11763223564842917
1207	31	-0.029891797196519576
1207	32	-0.06633974089214689
1207	33	-0.06909141198331525
1207	34	-0.027627198135718345
1207	35	-0.09417677982522576
1207	36	-0.18471291227871944
1207	37	-0.21046251305330088
1207	38	-0.2033997325364041
1207	39	-0.14934097342903385
1207	40	-0.173678223026684
1207	41	-0.1849029526468442
1207	42	-0.1931192986080248
1207	43	-0.16820725056064134
1207	44	-0.20322085361489428
1207	45	-0.11468850867338176
1207	46	-0.1529818312100133
1207	47	-0.1140514071529779
1207	48	-0.16073081270813105
1207	49	-0.17046845682573775
1207	50	-0.14730091683536273
1207	51	-0.16269012162248941
1208	1	0.019150185362398986
1208	2	-0.27379575737746364
1208	3	-0.018154874248274666
1208	4	-0.007835571969522448
1208	5	0.004292053549960428
1208	6	0.0418171052208578
1208	7	-0.024482431672630867
1208	8	-0.08771703072448389
1208	9	-0.0410494481107051
1208	10	-0.010039772798478452
1208	11	-0.030231009580383272
1208	12	-0.05325470165615798
1208	13	-0.06285081742491627
1208	14	-0.03901422492243256
1208	15	-0.08059385317988443
1208	16	-0.017677215997785822
1208	17	-0.03314467740449345
1208	18	-0.0120184542774453
1208	19	-0.034383728079085074
1208	20	-0.004929442810080786
1208	21	-0.006381294721109043
1208	22	-0.037562842182481404
1208	23	-0.03104628989120073
1208	24	-0.014943699511334785
1208	25	-0.016805077021700754
1208	26	-0.04912700238192258
1208	27	-0.013752667672740415
1208	28	-0.04914033796875117
1208	29	-0.03439341102460247
1208	30	-0.028629550548480154
1208	31	-0.02346279297031373
1208	32	-0.07359702622159148
1208	33	-0.054360457126449546
1208	34	-0.04924339318942117
1208	35	-0.01858935938103201
1208	36	-0.0033395690408823953
1208	37	-0.049860697487631
1208	38	-0.02694332815335798
1208	39	-0.015589363322298766
1208	40	-0.004678934339956697
1208	41	-0.08986004864021169
1208	42	-0.028785511260664975
1208	43	-0.03861600319439873
1208	44	-0.05093658692694447
1208	45	-0.0511323206033083
1208	46	-0.019234465219462038
1208	47	-0.010603702205322918
1208	48	-0.07323823813867847
1208	49	-0.06231773823427744
1208	50	-0.0421400923177373
1208	51	-0.05550345748018515
1209	1	0.13359810346277357
1209	2	0.08049672525399387
1209	3	-0.12421162115507656
1209	4	-0.08881180936144517
1209	5	-0.007206625652699472
1209	6	-0.06344449993316914
1209	7	-0.0778364396392206
1209	8	-0.1543706711358368
1209	9	-0.13128776927985797
1209	10	-0.09242638717919505
1209	11	-0.05524795878407929
1209	12	-0.11514185817847533
1209	13	-0.12149855587610858
1209	14	-0.1067167817801078
1209	15	-0.10628688610191972
1209	16	-0.0837052185393361
1209	17	-0.08755930204672069
1209	18	-0.10554106262145524
1209	19	-0.11782961051087426
1209	20	-0.08581756763390302
1209	21	-0.05346555438182321
1209	22	-0.10973796296283922
1209	23	-0.11483398668600842
1209	24	-0.06270921869276691
1209	25	-0.0481770659225802
1209	26	-0.02722165809004906
1209	27	-0.106080073899534
1209	28	-0.09518767300696851
1209	29	-0.08556621194107805
1209	30	-0.12522094315194465
1209	31	-0.08983581741438229
1209	32	-0.10631888625246688
1209	33	-0.09143748877914959
1209	34	-0.06873756078366
1209	35	-0.11628845023712842
1209	36	-0.07782949683157625
1209	37	-0.08438343526204051
1209	38	-0.13606321698838997
1209	39	-0.06426724036517584
1209	40	-0.12166553495122656
1209	41	-0.06682859621577819
1209	42	-0.07953850241898408
1209	43	-0.07593527466457317
1209	44	-0.09884242890596084
1209	45	-0.08441173833538329
1209	46	-0.08389100470007804
1209	47	-0.08947915971405251
1209	48	-0.09298920421854007
1209	49	-0.139134323558757
1209	50	-0.10344727097207596
1209	51	-0.055383987187582306
1210	1	0.15181462052204608
1210	2	-0.12533546299273013
1210	3	-0.27148859922208857
1210	4	-0.09908963872911869
1210	5	-0.04253497859577493
1210	6	-0.0711293614906765
1210	7	-0.11668477757785212
1210	8	-0.19488933885748594
1210	9	-0.10788016723830651
1210	10	-0.14673843509127948
1210	11	-0.11864059840824837
1210	12	-0.20382899990756442
1210	13	-0.16276590561554372
1210	14	-0.19049567933505784
1210	15	-0.09582735467613901
1210	16	-0.03295828956021296
1210	17	-0.07222312680473664
1210	18	-0.047432372541173606
1210	19	-0.09961060679390954
1210	20	-0.09789602324650559
1210	21	-0.09804922525005821
1210	22	-0.09407570547585209
1210	23	-0.05244351412350312
1210	24	-0.10442766574225004
1210	25	-0.10789946481028068
1210	26	-0.09862300792596557
1210	27	-0.05930534952284461
1210	28	-0.08686957196490397
1210	29	-0.11842782245915373
1210	30	-0.11899557361329727
1210	31	-0.06768221704184896
1210	32	-0.06446030613939513
1210	33	-0.11624536517716422
1210	34	-0.09985102893818265
1210	35	-0.05772234717638014
1210	36	-0.08152406132878554
1210	37	-0.08399392833123898
1210	38	-0.10322075346305581
1210	39	-0.11476799851876507
1210	40	-0.12458647745621221
1210	41	-0.07466955920495622
1210	42	-0.0688280030432935
1210	43	-0.0911120723376655
1210	44	-0.08674852101315622
1210	45	-0.09854407496393236
1210	46	-0.09030159562846052
1210	47	-0.1168780366370683
1210	48	-0.06071887817182642
1210	49	-0.05149707172471096
1210	50	-0.08880231921513371
1210	51	-0.1763410218927035
1211	1	0.10870427669723881
1211	2	-0.08452124283403606
1211	3	-0.20485088483375335
1211	4	-0.24687838621820646
1211	5	-0.1402995049196818
1211	6	-0.0893487627581564
1211	7	-0.10352149259416876
1211	8	-0.16441964695915345
1211	9	-0.14179622299537442
1211	10	-0.21025507994311
1211	11	-0.17261872646562892
1211	12	-0.17905645911687174
1211	13	-0.17121679807554102
1211	14	-0.21949961169240595
1211	15	-0.10507941165987944
1211	16	-0.11128950440201635
1211	17	-0.10537129423109803
1211	18	-0.13366136818139296
1211	19	-0.13532815484779803
1211	20	-0.15573174963958536
1211	21	-0.14063750364434213
1211	22	-0.12035665152679087
1211	23	-0.1580655050075066
1211	24	-0.13430955440512804
1211	25	-0.18160602231039036
1211	26	-0.13700475606529494
1211	27	-0.16087711390048298
1211	28	-0.1466964111412068
1211	29	-0.18352817156854684
1211	30	-0.12429282066238301
1211	31	-0.11682460803366723
1211	32	-0.1063727401875596
1211	33	-0.10864382653509352
1211	34	-0.14908831679155554
1211	35	-0.12948616548182912
1211	36	-0.10614236630230067
1211	37	-0.09182178531209928
1211	38	-0.1334961072304992
1211	39	-0.17163474756971908
1211	40	-0.1169125408339653
1211	41	-0.12179095747087132
1211	42	-0.1197046384169056
1211	43	-0.13269493282263767
1211	44	-0.16708152040425972
1211	45	-0.11713578344934916
1211	46	-0.15709152009370797
1211	47	-0.6979039257139945
1211	48	-0.10239168671633792
1211	49	-0.13516788727882556
1211	50	-0.12631858109436678
1211	51	-0.18775054990398843
1301	1	-0.07569893348795631
1301	2	-0.07056853285461528
1301	3	0.10194040872226395
1301	4	0.09375571211857192
1301	5	0.10788973566062054
1301	6	0.02138162852074288
1301	7	0.025338572486440114
1301	8	0.022736444622758256
1301	9	0.025390982974194287
1301	10	0.06713497394463985
1301	11	0.06327560055523662
1301	12	-0.038625335333605904
1301	13	-0.020228384054313153
1301	14	0.044688326319345606
1301	15	0.0749292409494231
1301	16	0.025609701168953336
1301	17	-0.015558825339503812
1301	18	0.06717690683197475
1301	19	0.08683904232454864
1301	20	0.01927282920751594
1301	21	0.04748927568554251
1301	22	0.009001452301788504
1301	23	0.05374325018545534
1301	24	1.9602401028606664E-4
1301	25	0.049838030538346345
1301	26	0.039351190827503046
1301	27	0.02865555174602008
1301	28	0.014402491073163048
1301	29	0.011025443947694669
1301	30	0.026014162905234173
1301	31	0.03918613116604064
1301	32	0.02271976681903709
1301	33	0.04517415064130148
1301	34	-0.06803621430573514
1301	35	0.03341012514623287
1301	36	0.01992777393633105
1301	37	0.023302290428532046
1301	38	0.06905089504761719
1301	39	0.037213367139663944
1301	40	0.018965784514449524
1301	41	0.02114495487651169
1301	42	0.049502294081378295
1301	43	0.03205390156726651
1301	44	0.041088652928358727
1301	45	0.05440326832268738
1301	46	0.04908467135648209
1301	47	0.05906987425662891
1301	48	-0.06813560882625325
1301	49	0.023252135609347135
1301	50	-0.05158426688905138
1301	51	0.0102422320067177
1302	1	-0.07695507750915453
1302	2	-0.028613659435855254
1302	3	-0.06464195958772478
1302	4	-0.054561288749034986
1302	5	0.06314698548717956
1302	6	0.1197475872158904
1302	7	0.07373592476449176
1302	8	0.046675419268680685
1302	9	0.05166717459197656
1302	10	0.09558252768335507
1302	11	0.08851585792121597
1302	12	0.06133207601091328
1302	13	0.011057372044142255
1302	14	0.056413183117051346
1302	15	0.0814810381239397
1302	16	0.03352309461675418
1302	17	0.03396644529539117
1302	18	0.05221586578472426
1302	19	0.03142816917333846
1302	20	0.05156129070795146
1302	21	0.06771864030729802
1302	22	0.05803171844495125
1302	23	0.03702726134632428
1302	24	0.007785484405339105
1302	25	0.05053158445721806
1302	26	0.06834529161955771
1302	27	0.04884131741576425
1302	28	0.030443837052764877
1302	29	0.047426955115348335
1302	30	0.04779899091293771
1302	31	0.07160528934622334
1302	32	0.04453475160335074
1302	33	-0.013002200585887635
1302	34	0.07345888811018852
1302	35	0.06705278842488838
1302	36	0.06806850015336607
1302	37	0.08095697740710506
1302	38	0.08284490714935089
1302	39	0.07730879985724926
1302	40	0.06882193517318314
1302	41	0.0636282207112302
1302	42	0.05950565994100998
1302	43	0.06683097180118125
1302	44	0.04164575457179609
1302	45	0.036284025907079354
1302	46	0.08899327912355659
1302	47	0.10831713494535933
1302	48	0.04046905585006755
1302	49	0.05638846889314664
1302	50	0.07528576632373074
1302	51	0.03284428631414471
1303	1	-0.04610548073343779
1303	2	-0.12843844923916947
1303	3	0.029427942290780607
1303	4	0.007178830043798712
1303	5	-0.1166218926735283
1303	6	-0.25848403855089686
1303	7	-0.1192150803332197
1303	8	-0.14457347712021829
1303	9	-0.27974272914166676
1303	10	-0.03669241489788533
1303	11	-0.0496927906945146
1303	12	-0.1879194409326388
1303	13	-0.3077105362246684
1303	14	-0.16611866817778775
1303	15	-0.03885755730338758
1303	16	-0.12109382929161683
1303	17	-0.19878493587192025
1303	18	-0.2447037743714091
1303	19	-0.2667232458441191
1303	20	-0.2512234154771349
1303	21	-0.24140330432579304
1303	22	-0.22419112957256004
1303	23	0.0076331550055428465
1303	24	-0.022842621241387917
1303	25	0.006751313780668511
1303	26	-0.025719412322011692
1303	27	-0.04381759426948406
1303	28	0.008589837590420757
1303	29	-0.0549713922766486
1303	30	-0.043048031181619706
1303	31	-0.07745317871666657
1303	32	-0.06998996271979507
1303	33	-0.02474934510547655
1303	34	-0.04853695260963775
1303	35	-0.13423058901202722
1303	36	-0.0791285023271513
1303	37	-0.12511575203283343
1303	38	-0.10208511368057316
1303	39	-0.1027234436968385
1303	40	-0.09942318621826018
1303	41	-0.08789642510160434
1303	42	-0.09783985367100456
1303	43	-0.07860953581052144
1303	44	-0.05434287625260481
1303	45	-0.0033954159899067804
1303	46	-0.08035444548284687
1303	47	-0.029004897010565855
1303	48	0.05188103392300292
1303	49	-0.08888305871836621
1303	50	0.04319701896982053
1303	51	-0.09694459400947864
1304	1	0.11108502489821603
1304	2	0.36712633256167493
1304	3	0.1613920761513583
1304	4	-0.104461348163845
1304	5	-8.587825313099984E-5
1304	6	-0.023496559834150332
1304	7	-0.08228622554881326
1304	8	-0.09196882403778517
1304	9	-0.08063127486473576
1304	10	-0.03649626852484289
1304	11	-0.20788328275322243
1304	12	-0.07168628409276323
1304	13	-0.05522024386874591
1304	14	-0.14021360342410816
1304	15	-0.10556397099528425
1304	16	-0.10200033110648121
1304	17	-0.025261073494448283
1304	18	-0.09552123342715646
1304	19	-0.029314907744812047
1304	20	-0.022835938145355783
1304	21	-0.05349758810842076
1304	22	-0.0625263716659461
1304	23	-0.028725453946513824
1304	24	-0.069256947854349
1304	25	-0.04789689265822261
1304	26	-0.09802372600223208
1304	27	-0.06525129493248016
1304	28	-0.1034152676277813
1304	29	-0.07913381305658618
1304	30	-0.09995585141849972
1304	31	-0.06778202923550936
1304	32	-0.078505732363233
1304	33	-0.05305359648885144
1304	34	-0.13455643471642276
1304	35	-0.13355363197220527
1304	36	-0.051569701104639876
1304	37	-0.07343003020176297
1304	38	-0.12102675086562442
1304	39	-0.1227899906007508
1304	40	-0.07541291775062575
1304	41	-0.07336161975591438
1304	42	-0.05282870308435861
1304	43	-0.11536758068503161
1304	44	-0.13058703735532617
1304	45	-0.07937349269481331
1304	46	-0.06269466649851552
1304	47	-0.10723894614109497
1304	48	-0.09216049193710063
1304	49	-0.15976747827495075
1304	50	-0.11664592688021713
1304	51	-0.19856419212507603
1305	1	-0.07380709854656686
1305	2	-0.3447231889191684
1305	3	-0.09161910129157036
1305	4	-0.08623455695543925
1305	5	-0.04527939202733222
1305	6	0.01878582168352949
1305	7	-0.03139084647195034
1305	8	-0.07661829366488604
1305	9	-0.05129565390330271
1305	10	0.024387011256756352
1305	11	-0.04786366438387546
1305	12	-2.1821959534662483E-4
1305	13	-0.037825292759841034
1305	14	-0.06546713849063934
1305	15	-0.049239254682454714
1305	16	-0.06291103523719244
1305	17	-0.1216954779229269
1305	18	-0.04846563597852338
1305	19	-0.11837445545449299
1305	20	-0.04851667056051667
1305	21	-0.055840424224747665
1305	22	-0.020655022569741277
1305	23	-0.02106372197515327
1305	24	-0.06860080372771904
1305	25	-0.028906315393150805
1305	26	-0.01731834835860724
1305	27	-0.06875664107163004
1305	28	-0.02867179993250346
1305	29	-0.025616611280902646
1305	30	-0.03564328231870206
1305	31	-0.025722196457287794
1305	32	-0.03624083980648152
1305	33	-0.03327901322011684
1305	34	0.02547449556458048
1305	35	-0.011303086905613213
1305	36	-0.05933523589417433
1305	37	-0.06203430056335435
1305	38	-0.022755637829973807
1305	39	-0.02461000524588286
1305	40	-0.02939198582678415
1305	41	-0.01497181485013499
1305	42	0.009086588453243394
1305	43	0.01009471905574344
1305	44	1.0979519230858159E-4
1305	45	0.028646811530542493
1305	46	-0.059819961912459974
1305	47	0.030962593515624803
1305	48	-0.0505778097917684
1305	49	-0.03743637479182382
1305	50	-0.0013357859533371652
1305	51	-0.03939562763297744
1306	1	-0.08620748630950459
1306	2	-0.16271304932358532
1306	3	-0.11891096856420091
1306	4	-0.12091380924395168
1306	5	-0.04979908793296772
1306	6	-0.038328356307324896
1306	7	-0.025312411960975112
1306	8	-0.07706023763223158
1306	9	-0.09267536819734801
1306	10	-0.07988567838556548
1306	11	-0.12841426002023582
1306	12	-0.09928223366596
1306	13	-0.14638314310015943
1306	14	-0.09044250803143683
1306	15	-0.1341551517798365
1306	16	-0.04719460741712567
1306	17	-0.0672496310575994
1306	18	-0.01816533247615837
1306	19	-0.0618125545116186
1306	20	-0.03537456405658901
1306	21	-0.06680146645193474
1306	22	-0.09208629970748916
1306	23	-0.04975393928923211
1306	24	-0.046646974907005756
1306	25	-0.11059053354571091
1306	26	-0.10390770569356533
1306	27	-0.08283964845338687
1306	28	-0.07653856570755124
1306	29	-0.13437353672020436
1306	30	-0.16217587167429315
1306	31	-0.18438541351341087
1306	32	-0.09319881517771478
1306	33	-0.0429972810895336
1306	34	-0.004707328512665754
1306	35	-0.041997285851643085
1306	36	-0.09267213347244763
1306	37	-0.07013037858580873
1306	38	-0.17138130592872614
1306	39	-0.09537466771228509
1306	40	-0.12809067952065334
1306	41	-0.11864803635408094
1306	42	-0.179783608722758
1306	43	-0.06007439467613551
1306	44	-0.06616220782463245
1306	45	-0.02969840848045635
1306	46	-0.05926883100077163
1306	47	-0.06684486356481045
1306	48	-0.05365778140483002
1306	49	-0.03886148860499361
1306	50	-0.04119324782421785
1306	51	-0.04262235486364574
1307	1	-0.07111249101019013
1307	2	-0.40289957031525603
1307	3	-0.21528925476881255
1307	4	-0.3591710148758196
1307	5	-0.11556645066303872
1307	6	-0.043930939253328916
1307	7	-0.09698448155687345
1307	8	-0.08440170150633008
1307	9	-0.034985691862388535
1307	10	-0.1209574281306729
1307	11	-0.04760068772949211
1307	12	-0.057764300362862286
1307	13	-0.0753070908761444
1307	14	-0.10473669922387785
1307	15	-0.022738999849629238
1307	16	-0.10129858108734169
1307	17	-0.11126961900174592
1307	18	-0.09139355754649614
1307	19	-0.06844807249816398
1307	20	-0.03696714067348239
1307	21	-0.08995520824534253
1307	22	-0.03664988208320352
1307	23	-0.09298975033409107
1307	24	-0.15247749608512606
1307	25	-0.08306188623688371
1307	26	-0.0695973418964968
1307	27	-0.2950838674425498
1307	28	-0.10777860981273335
1307	29	-0.25950872205868336
1307	30	-0.1183055928399881
1307	31	-0.39559066254145847
1307	32	-0.26023661560371636
1307	33	-0.021900472253122416
1307	34	-0.27867461784494907
1307	35	-0.3201396065484232
1307	36	-0.2877817032257113
1307	37	-0.3054089097179826
1307	38	-0.31050932157749855
1307	39	-0.2490938024939524
1307	40	-0.2510343874102432
1307	41	-0.27080497766173295
1307	42	-0.3161381646415862
1307	43	-0.1804071074731155
1307	44	-0.1025226772523169
1307	45	-0.2706032167005219
1307	46	-0.14779272364054918
1307	47	-0.1380843024971341
1307	48	-0.20315345192224754
1307	49	-0.139297189389616
1307	50	-0.1707131274464686
1307	51	-0.21095713396039883
1308	1	0.18172672255240485
1308	2	0.23019881287971344
1308	3	-0.022747515198801693
1308	4	-0.09050818269255245
1308	5	-0.07426120449560614
1308	6	-0.07559695631625374
1308	7	-0.07912746156647898
1308	8	-0.10998726565176753
1308	9	-0.12332953420578008
1308	10	-0.10531869361542334
1308	11	-0.13642082520264154
1308	12	-0.15823181268813613
1308	13	-0.07570146712905768
1308	14	-0.13967299555974932
1308	15	-0.15849055899979447
1308	16	-0.12756086638925979
1308	17	-0.09281002577105824
1308	18	-0.13334865029817422
1308	19	-0.0975295975653836
1308	20	-0.1134065188833091
1308	21	-0.11013412651952592
1308	22	-0.0932017530431608
1308	23	-0.12708338312463496
1308	24	-0.1259139241630649
1308	25	-0.14974887072774123
1308	26	-0.09720999350611947
1308	27	-0.07982323873136465
1308	28	-0.13796668729730044
1308	29	-0.11971545389619109
1308	30	-0.11181166005798815
1308	31	-0.13657353526324556
1308	32	-0.1251640441402273
1308	33	-0.08990852005424443
1308	34	-0.10065437530193577
1308	35	-0.15076488151698442
1308	36	-0.1246180044098395
1308	37	-0.11913665083702796
1308	38	-0.15000758907576994
1308	39	-0.11985640456089897
1308	40	-0.08176758214344204
1308	41	-0.12769216243163584
1308	42	-0.12235043373078014
1308	43	-0.13905582498793478
1308	44	-0.13348235581793944
1308	45	-0.10013687432113727
1308	46	-0.14300675979899324
1308	47	-0.07649479714569196
1308	48	-0.12709217916533078
1308	49	-0.11071823149246285
1308	50	-0.17193697117807716
1308	51	-0.1895562467961298
1309	1	0.1664331165240185
1309	2	0.0883732083455584
1309	3	-0.24348200157975697
1309	4	-0.21360487908819437
1309	5	-0.11963708475248325
1309	6	-0.14767199596364833
1309	7	-0.16142004118227504
1309	8	-0.23573683622264952
1309	9	-0.21041658683746078
1309	10	-0.21017519478777302
1309	11	-0.21707675127954928
1309	12	-0.24975333359758167
1309	13	-0.18870992961136324
1309	14	-0.22310779859125773
1309	15	-0.14421785947624954
1309	16	-0.10110067881801399
1309	17	-0.10842443069054752
1309	18	-0.12401761386995247
1309	19	-0.10907663874593965
1309	20	-0.12173549690927388
1309	21	-0.15892077346989453
1309	22	-0.16963314073981905
1309	23	-0.13229886685061842
1309	24	-0.13943841679126479
1309	25	-0.12604848780429023
1309	26	-0.10393428204344701
1309	27	-0.14145569714747097
1309	28	-0.15103884041047166
1309	29	-0.13251217958168837
1309	30	-0.13817946427472094
1309	31	-0.1577070225983519
1309	32	-0.15006513415376332
1309	33	-0.18314358160780841
1309	34	-0.14195112857109393
1309	35	-0.16474256563630973
1309	36	-0.17284317456097398
1309	37	-0.11681882991967285
1309	38	-0.1180343884512638
1309	39	-0.16516121274430162
1309	40	-0.16604897020427245
1309	41	-0.1652385371688183
1309	42	-0.14257986147332247
1309	43	-0.1275020764742223
1309	44	-0.1533642925009957
1309	45	-0.1307478690070667
1309	46	-0.10190270571170146
1309	47	-0.08456040115019192
1309	48	-0.1710225406960788
1309	49	-0.11625867062784323
1309	50	-0.12168044396579347
1309	51	-0.12793253375980385
1310	1	0.09192184136776405
1310	2	-0.05511364426916998
1310	3	-0.3187999637457253
1310	4	-0.18714842133616827
1310	5	-0.13797429896743552
1310	6	-0.1826124651441603
1310	7	-0.12289952187095565
1310	8	-0.20348908089581386
1310	9	-0.16866212907066114
1310	10	-0.1880735059726817
1310	11	-0.18833850226648252
1310	12	-0.20426510625293304
1310	13	-0.14822720390710487
1310	14	-0.1456787689749035
1310	15	-0.17264021599731194
1310	16	-0.12938981829616125
1310	17	-0.11161270028375014
1310	18	-0.11230704873818809
1310	19	-0.12152723378206787
1310	20	-0.12580021998689261
1310	21	-0.1173277114057143
1310	22	-0.1591259987127671
1310	23	-0.13445307680068197
1310	24	-0.14870200541548684
1310	25	-0.12888209495645953
1310	26	-0.12744432083671597
1310	27	-0.17052081861304202
1310	28	-0.1429136696380766
1310	29	-0.09191576756070674
1310	30	-0.1579889648750239
1310	31	-0.07551094110333878
1310	32	-0.10784810911284382
1310	33	-0.16692447950816813
1310	34	-0.10992933694470253
1310	35	-0.1604806891085886
1310	36	-0.11015874082777088
1310	37	-0.07591337808158727
1310	38	-0.11981654736159442
1310	39	-0.13887087375731255
1310	40	-0.16540901918983053
1310	41	-0.0858533529715686
1310	42	-0.12210084569721857
1310	43	-0.1395013468713131
1310	44	-0.12546992582390004
1310	45	-0.11242221726641333
1310	46	-0.1449401276702318
1310	47	-0.10283507249102541
1310	48	-0.14482260911334777
1310	49	-0.1401240318664989
1310	50	-0.15683506962574256
1310	51	-0.13717639048371666
1311	1	0.10629742779702411
1311	2	0.033850836323082945
1311	3	-0.1760755365988942
1311	4	-0.15863224696234823
1311	5	-0.10018597208925684
1311	6	-0.15388966191727604
1311	7	-0.10100614029262545
1311	8	-0.1530177092459155
1311	9	-0.16541332331310343
1311	10	-0.18024458828378442
1311	11	-0.15617944706191622
1311	12	-0.16786632977247962
1311	13	-0.18566354968650245
1311	14	-0.17102349706175346
1311	15	-0.18878588325149792
1311	16	-0.13639316398095502
1311	17	-0.17950960715381825
1311	18	-0.17505036381522388
1311	19	-0.1462387552847204
1311	20	-0.1319755003745442
1311	21	-0.1401541012099372
1311	22	-0.164382714004482
1311	23	-0.15360035440770048
1311	24	-0.167311585285276
1311	25	-0.1732742566181642
1311	26	-0.1537032563722036
1311	27	-0.16286867764701185
1311	28	-0.14499141383950587
1311	29	-0.11398601571030298
1311	30	-0.15631376395828056
1311	31	-0.12313348960103099
1311	32	-0.14308378685144163
1311	33	-0.17987301506463638
1311	34	-0.1586411063390898
1311	35	-0.18485896290342652
1311	36	-0.180870849164954
1311	37	-0.16813938584581223
1311	38	-0.17057934535100117
1311	39	-0.17127513888432588
1311	40	-0.1701242119109807
1311	41	-0.16943350484363862
1311	42	-0.19013723451141828
1311	43	-0.18087549706616812
1311	44	-0.17304814251583167
1311	45	-0.20814936116106253
1311	46	-0.16149989107429974
1311	47	-0.36726331972045045
1311	48	-0.16026130605918354
1311	49	-0.19081448403627377
1311	50	-0.19788335466172668
1311	51	-0.14457778508266017
1401	1	-0.12026774918149385
1401	2	0.13861255274215978
1401	3	0.1307352945278737
1401	4	0.09723179408293703
1401	5	0.08338328605459111
1401	6	0.13026112007044333
1401	7	0.08595894537870663
1401	8	0.10130017023453064
1401	9	0.09064775978090722
1401	10	0.11754112058371646
1401	11	0.06889610380954281
1401	12	0.07886888422228111
1401	13	0.057294590606048246
1401	14	0.06914500349039088
1401	15	0.11214723363232082
1401	16	0.06967559011243196
1401	17	0.08388537215770953
1401	18	0.07289462650693679
1401	19	0.09060014698909669
1401	20	0.06771071126735961
1401	21	0.035724917240045784
1401	22	0.04365230030866485
1401	23	0.04827227291789882
1401	24	0.07744327512345706
1401	25	0.0553307399996541
1401	26	0.06140422000526513
1401	27	0.05582625627729243
1401	28	0.10027142259075816
1401	29	0.06506234236071151
1401	30	0.08478732129479738
1401	31	0.05362843332930112
1401	32	0.04642149554970132
1401	33	0.04886227892139061
1401	34	0.04388654221406796
1401	35	0.07857967344498462
1401	36	0.0775496942011813
1401	37	0.08038062342361485
1401	38	0.0719354541604531
1401	39	0.08992095940993039
1401	40	0.03384562281252812
1401	41	0.09009886347047313
1401	42	0.08036888492521399
1401	43	0.07447789508387359
1401	44	0.060140736316050436
1401	45	0.050989493856434365
1401	46	0.07733666578821641
1401	47	0.11941577173317341
1401	48	0.06475951248518896
1401	49	0.10395991963947182
1401	50	0.06872135352013942
1401	51	0.062365867934538244
1402	1	0.12843522367424498
1402	2	0.2169683685557473
1402	3	0.08385327028059919
1402	4	0.09010447427565538
1402	5	0.10758848029520607
1402	6	0.03595692160549646
1402	7	0.06479896708449928
1402	8	0.060072747226392664
1402	9	0.07062570563807213
1402	10	0.05871520858369905
1402	11	0.08429304501520107
1402	12	0.06093776779123772
1402	13	0.050919828059278416
1402	14	0.06173103385579992
1402	15	0.05667928173002679
1402	16	0.007803175749529601
1402	17	0.04921431021784883
1402	18	0.022053512427000044
1402	19	0.040063149010833854
1402	20	0.0010593213096683485
1402	21	0.05518885506635485
1402	22	0.021090012100039246
1402	23	0.035908404611888045
1402	24	0.010414715103252092
1402	25	0.039728269302379715
1402	26	0.02808900479103471
1402	27	-0.01915494487488445
1402	28	0.02915027532135639
1402	29	0.013215649206678393
1402	30	0.00739367252896983
1402	31	0.0337738959772409
1402	32	0.01962662174251051
1402	33	0.05253890068620848
1402	34	0.01879847853605554
1402	35	0.061113696220964187
1402	36	0.027572305507298722
1402	37	0.039587030782143984
1402	38	-0.01307633846464995
1402	39	0.0021557282130686417
1402	40	0.005708817319856507
1402	41	0.056914784713328004
1402	42	0.02084829737576399
1402	43	0.058694579400373925
1402	44	0.022435050042126647
1402	45	0.00293774678252845
1402	46	0.011463254694895397
1402	47	0.04989639136283586
1402	48	0.031791617972835695
1402	49	0.05045162453120611
1402	50	0.028025610815717528
1402	51	0.020635045451150802
1403	1	-0.14347277492262123
1403	2	0.2320279220299568
1403	3	0.13463372510114624
1403	4	0.1030961399532444
1403	5	0.11383225880879166
1403	6	0.08021085316688215
1403	7	0.015598305387953815
1403	8	0.052317171215534586
1403	9	0.06129419968402061
1403	10	0.06012795193832687
1403	11	0.059300699716636984
1403	12	0.06318793940985046
1403	13	0.049382442455915054
1403	14	0.07004935868613416
1403	15	0.06143539669287179
1403	16	0.03673055701968764
1403	17	0.037154268814795444
1403	18	0.050864444307357815
1403	19	0.008918746586800808
1403	20	0.028488043541827324
1403	21	0.016292681500111428
1403	22	0.045810141642988356
1403	23	0.05527213920650098
1403	24	0.01387198494413866
1403	25	0.01677394139485955
1403	26	0.035258521695190836
1403	27	0.030794969805945982
1403	28	0.09191541765213174
1403	29	0.031143935148136848
1403	30	0.05200171199009418
1403	31	0.04162521327096158
1403	32	0.02432891457876707
1403	33	0.020965645102819508
1403	34	0.04687535139513699
1403	35	0.03647581233962427
1403	36	-0.0016235930082686423
1403	37	0.06240235044749909
1403	38	0.046845489492675085
1403	39	0.06581986311348231
1403	40	0.05397323832876566
1403	41	0.06708113917188996
1403	42	0.03355055178676025
1403	43	0.03397561045427011
1403	44	0.043668989173539785
1403	45	0.04485797662798774
1403	46	0.018243016192293737
1403	47	0.04133272252664
1403	48	0.031483395941783954
1403	49	0.03551778751230472
1403	50	0.028714062908868243
1403	51	0.03922072293304524
1404	1	0.19632696696588425
1404	2	0.27331960187213866
1404	3	0.0694894762700713
1404	4	0.05249357532721888
1404	5	-0.020601703689663964
1404	6	0.014771265285176582
1404	7	-0.012580766550911449
1404	8	-0.021348419432818844
1404	9	-0.017878543669709757
1404	10	0.056486768927712205
1404	11	0.0125912989596344
1404	12	0.0025121673241343956
1404	13	0.005584442754326346
1404	14	-0.0016937685740288089
1404	15	-0.0011997727197154973
1404	16	-0.02446266550763454
1404	17	-0.01905112794892716
1404	18	0.01293872009171082
1404	19	0.003206150227278215
1404	20	-0.0040070891754666604
1404	21	-0.006743389149143297
1404	22	0.010973887310854025
1404	23	0.009472774803604977
1404	24	0.00251213858402366
1404	25	0.010038652441480167
1404	26	-0.01384403492259878
1404	27	0.024603115302440415
1404	28	-0.029745638665353624
1404	29	-0.008899739620694902
1404	30	-0.03669335356394754
1404	31	-0.020102535849531478
1404	32	-0.010862318394764259
1404	33	0.029965682114024617
1404	34	-0.008791434627980266
1404	35	0.010478216003889429
1404	36	-0.015836151414973187
1404	37	-0.023802352034827834
1404	38	-0.06775733532025185
1404	39	-0.037071215608385444
1404	40	-0.031597177308889
1404	41	-0.06295518988972759
1404	42	-0.026528938705872918
1404	43	-0.016848964176404024
1404	44	0.001634792751843861
1404	45	-0.03472894423772033
1404	46	-0.01722121075970051
1404	47	-0.009730510847667517
1404	48	-0.024455114499744468
1404	49	-0.05185819679830672
1404	50	-0.03416595412061696
1404	51	-0.039425832911994974
1405	1	-0.10238078484118063
1405	2	-0.021562793017842807
1405	3	-0.04006935605187323
1405	4	-0.029281537610707176
1405	5	-0.049083178911146774
1405	6	-0.022541242279380924
1405	7	-0.017211055827857535
1405	8	0.0345856304735932
1405	9	-0.022065285949068425
1405	10	0.03680222526966759
1405	11	-0.015101998213843615
1405	12	0.004689361836710759
1405	13	0.018393826601979413
1405	14	-0.02234186836174956
1405	15	-0.014400060902765688
1405	16	0.0023182452104961726
1405	17	0.008789682668727039
1405	18	0.0536956950751275
1405	19	0.025862213764661135
1405	20	0.01995711342933504
1405	21	0.02450795835256514
1405	22	-0.04599125410906879
1405	23	-0.0073268073682086765
1405	24	-0.0273916174614115
1405	25	0.013914882954921381
1405	26	0.018413415112370046
1405	27	-0.0080204203324854
1405	28	-0.05102384417648409
1405	29	-0.012870426406948354
1405	30	-0.031025299916350946
1405	31	-0.004003307599326433
1405	32	-0.003242148703677117
1405	33	-0.03609201731555345
1405	34	-0.005477970605760163
1405	35	0.0040009738756836555
1405	36	0.005324687087551183
1405	37	-0.016284076693459326
1405	38	-0.0038735651247066016
1405	39	0.014722287478903695
1405	40	-0.018567976413564224
1405	41	0.04997679916509412
1405	42	-0.023716340918397805
1405	43	0.006714394281374325
1405	44	-0.02734365926080784
1405	45	0.040379411495329975
1405	46	0.029359492557986755
1405	47	0.031638269884830095
1405	48	-0.02531807246332818
1405	49	0.028146231299182034
1405	50	-0.02051846359648124
1405	51	-0.01454073791894217
1406	1	0.18214056402274537
1406	2	0.19540126524007206
1406	3	-0.07662053813853476
1406	4	-0.009691878440527546
1406	5	-0.186564971495784
1406	6	-0.053131050251977285
1406	7	-0.08479131024999731
1406	8	-0.05611466652423758
1406	9	-0.03739565290333502
1406	10	-0.07225257499594306
1406	11	-0.038189318831179264
1406	12	-0.06662089991184672
1406	13	-0.03540957338408646
1406	14	-0.006801956585341884
1406	15	-0.05627481634579823
1406	16	-0.046281268473727266
1406	17	-0.003445518462179109
1406	18	-0.029339133617298785
1406	19	-0.06980351279489128
1406	20	-0.052626271458841245
1406	21	-0.0644693200204145
1406	22	-0.03456711069778606
1406	23	-0.06645789407461677
1406	24	-0.049896490179371256
1406	25	-0.08254465626774987
1406	26	-0.06315297963319466
1406	27	-0.03502218382261901
1406	28	-0.07509008623375735
1406	29	-0.07331241113865161
1406	30	-0.02417446632964726
1406	31	-0.04708555361279565
1406	32	-0.054064861632710404
1406	33	-0.1275955078137585
1406	34	-0.06143720240441297
1406	35	-0.05882647343170788
1406	36	-0.06035456514640458
1406	37	-0.06642837937875612
1406	38	-0.04239341687691933
1406	39	-0.09222696225019433
1406	40	-0.08555338290283743
1406	41	-0.09248964595218467
1406	42	-0.0802827408202802
1406	43	-0.08723709190525852
1406	44	-0.01572805318058812
1406	45	-0.05743596321794797
1406	46	-0.10214609048441048
1406	47	-0.049586080070369576
1406	48	-0.09210087793382371
1406	49	-0.03482141124707283
1406	50	-0.08002953134923985
1406	51	-0.04136824714900911
1407	1	0.16260906237403105
1407	2	0.21998472155308946
1407	3	-0.008783127838576377
1407	4	-0.02553918970883018
1407	5	-0.008930856243729579
1407	6	0.03922769640023205
1407	7	-0.0019701390419442077
1407	8	-0.06949833508735992
1407	9	-0.048887697599241164
1407	10	-0.05087587660035098
1407	11	-0.0015647016485829113
1407	12	-0.05610600101441321
1407	13	-0.05755246731100527
1407	14	-0.048124699294419315
1407	15	-0.057418587539501686
1407	16	-0.03044717768325711
1407	17	-0.07708809535300531
1407	18	-0.01869651572522457
1407	19	-0.0781005099854184
1407	20	-0.07039231375549804
1407	21	-0.06772653190024869
1407	22	-0.05497239266211551
1407	23	-0.03792809552102483
1407	24	-0.03868568042977216
1407	25	-0.04668382887442846
1407	26	-0.049077353037141336
1407	27	-0.036900505786896076
1407	28	-0.05026813575774014
1407	29	-0.08124908738898284
1407	30	-0.032501117066743745
1407	31	-0.059955400088625765
1407	32	-0.06636150490528081
1407	33	-0.08061185420916672
1407	34	-0.03298669710864033
1407	35	-0.10301097584427055
1407	36	-0.0492523636955724
1407	37	-0.039829346431623947
1407	38	-0.06518794690629193
1407	39	-0.057097244608861786
1407	40	-0.05074013532969701
1407	41	-0.04110593024266507
1407	42	-0.04670226936765687
1407	43	-0.05005839679656532
1407	44	-0.053958030194351636
1407	45	-0.07486708515288854
1407	46	-0.05965604975035177
1407	47	-0.009165292063876507
1407	48	-0.0797999493864836
1407	49	-0.007944152058598775
1407	50	-0.0334547505841698
1407	51	-0.09762353252708778
1408	1	-0.12342884379595631
1408	2	-0.32651935325602466
1408	3	-0.1590629890905504
1408	4	-0.023765814951744346
1408	5	-0.08313164395599415
1408	6	0.012513073074082115
1408	7	-0.09284482322368603
1408	8	-0.08281468918792712
1408	9	-0.03282513053566305
1408	10	0.006652895518200808
1408	11	0.006891588899733847
1408	12	-0.015235040892044083
1408	13	0.0042072601996565595
1408	14	-0.03185223545218463
1408	15	0.008021879492098094
1408	16	-0.043724018465212566
1408	17	-0.03427195142911188
1408	18	-0.017320020681829362
1408	19	-0.06878004658928205
1408	20	-0.03772362892406278
1408	21	-0.04658234606154821
1408	22	-0.03519539451729514
1408	23	-0.05641959718319356
1408	24	-0.04071284653045382
1408	25	-0.07768363204675666
1408	26	-0.0478613071456806
1408	27	-0.02675786084073195
1408	28	-0.03915773544849088
1408	29	-0.018321694291223878
1408	30	-0.013711250290889154
1408	31	-0.03275053992953758
1408	32	-0.027222017807709165
1408	33	-0.060274556609215324
1408	34	0.002898882381828116
1408	35	-0.05617504215167912
1408	36	-0.04879669780598306
1408	37	-0.02998827862078457
1408	38	-0.08645668999855616
1408	39	-0.07312337012010772
1408	40	-0.11850945666232349
1408	41	-0.08335237017046637
1408	42	-0.0537288722467224
1408	43	-0.047569333912655054
1408	44	-0.04257125013400298
1408	45	-0.07145092992222146
1408	46	-0.0315634451656166
1408	47	-0.01440381224283982
1408	48	-0.056946698237112514
1408	49	-0.02945661781831177
1408	50	-0.04756456269220877
1408	51	-0.028337265420375957
1409	1	0.12038373978337802
1409	2	0.016811260935497785
1409	3	-0.11420318091546733
1409	4	-0.04424023831484192
1409	5	-0.043077440956665214
1409	6	-0.09570926053717699
1409	7	-0.1143826431432231
1409	8	-0.1074860768830419
1409	9	-0.07894130374942421
1409	10	-0.07565846716268254
1409	11	-0.11967695051158955
1409	12	-0.1037983153130142
1409	13	-0.11931117531248958
1409	14	-0.11457806861475461
1409	15	-0.10999181290149807
1409	16	-0.07723198271070686
1409	17	-0.10063517014962287
1409	18	-0.10457039719850059
1409	19	-0.08773053085447913
1409	20	-0.07347305452010744
1409	21	-0.08703802143487849
1409	22	-0.029398817172776148
1409	23	-0.0684448944386773
1409	24	-0.12271563769602523
1409	25	-0.06941723618587048
1409	26	-0.06617964713954194
1409	27	-0.09790485058694287
1409	28	-0.09076131355154615
1409	29	-0.1419564673185576
1409	30	-0.11166291989894006
1409	31	-0.1313822732024903
1409	32	-0.11526496729467794
1409	33	-0.1333771828791015
1409	34	-0.08156782918617722
1409	35	-0.15780165962318193
1409	36	-0.1342686873278538
1409	37	-0.09490062907624974
1409	38	-0.12538360900624212
1409	39	-0.0637080216798438
1409	40	-0.14362433211900338
1409	41	-0.11699234604355269
1409	42	-0.09877196110903697
1409	43	-0.08497250567561565
1409	44	-0.13769521231357373
1409	45	-0.16679558985708098
1409	46	-0.09311781124846874
1409	47	-0.10173999461515137
1409	48	-0.1386713833696831
1409	49	-0.11218800585550781
1409	50	-0.1308629464613773
1409	51	-0.12564265610493663
1410	1	0.145895080033128
1410	2	-0.0022417466590169965
1410	3	-0.10837418388205577
1410	4	-0.11563607258717212
1410	5	-0.1001541318295267
1410	6	-0.13730545215853596
1410	7	-0.1459744005884005
1410	8	-0.22337122022657496
1410	9	-0.13087104387558668
1410	10	-0.14048103290284075
1410	11	-0.1383586038956821
1410	12	-0.16093838623666556
1410	13	-0.10348547490234239
1410	14	-0.16963055152999118
1410	15	-0.11576613530860413
1410	16	-0.15009474169364267
1410	17	-0.135249331815686
1410	18	-0.1262974927329239
1410	19	-0.1267609650295256
1410	20	-0.12983797120336504
1410	21	-0.13086938504179102
1410	22	-0.12654763618374432
1410	23	-0.18245893422511728
1410	24	-0.1111519836560646
1410	25	-0.12799722183387274
1410	26	-0.11187448648335874
1410	27	-0.10571889771800613
1410	28	-0.11702399041219991
1410	29	-0.12468691690555289
1410	30	-0.13040130013867213
1410	31	-0.14678621105915113
1410	32	-0.09840477779115986
1410	33	-0.17190927839448733
1410	34	-0.11761744069052327
1410	35	-0.1373175089297476
1410	36	-0.12060560712647828
1410	37	-0.12204312286631591
1410	38	-0.11892679647235838
1410	39	-0.1387064873539927
1410	40	-0.11177904452122078
1410	41	-0.1395187593057372
1410	42	-0.10670971336715951
1410	43	-0.12076479550142238
1410	44	-0.10864051328257318
1410	45	-0.11904022544594284
1410	46	-0.1250454401485115
1410	47	-0.08717912193058908
1410	48	-0.1239024999693612
1410	49	-0.1565343202067595
1410	50	-0.12418146615030423
1410	51	-0.19341252901631378
1411	1	-0.13837585737653768
1411	2	-0.7603413252735507
1411	3	-0.38627501908485584
1411	4	-0.2113092513222412
1411	5	-0.1173152754928779
1411	6	-0.03194328214487996
1411	7	-0.0657051878805035
1411	8	-0.049423835665521665
1411	9	-0.07500631492941068
1411	10	-0.07062583425316404
1411	11	-0.08598245690072304
1411	12	-0.10917605902796623
1411	13	-0.08039281985912794
1411	14	-0.07889559296842918
1411	15	-0.05763861245202406
1411	16	-0.10027493044341185
1411	17	-0.07843021234398151
1411	18	-0.13838156986125227
1411	19	-0.06181836135474583
1411	20	-0.11849469190466522
1411	21	-0.08905996643894554
1411	22	-0.11306576372049193
1411	23	-0.08935990296964036
1411	24	-0.04316638764685621
1411	25	-0.13488886348750384
1411	26	-0.06435544405852056
1411	27	-0.06287737980455432
1411	28	-0.11078023672794046
1411	29	-0.07084798581331597
1411	30	-0.07953700283082554
1411	31	-0.07248589215596013
1411	32	-0.0899592381657186
1411	33	-0.08369297690773436
1411	34	-0.08339746900507095
1411	35	-0.05665830810173844
1411	36	-0.13748606906454341
1411	37	-0.14793943419291367
1411	38	-0.1393174006418505
1411	39	-0.11377994502969102
1411	40	-0.13244891418941052
1411	41	-0.1328105505949182
1411	42	-0.1269281448682591
1411	43	-0.1014855197683957
1411	44	-0.1322243994356711
1411	45	-0.11028415877608211
1411	46	-0.11113339220183605
1411	47	-0.07757069217046109
1411	48	-0.1223745820685167
1411	49	-0.09746400199604466
1411	50	-0.10970789822691529
1411	51	-0.14158239629884406
1501	1	-0.09382153102919943
1501	2	-0.10655273024502065
1501	3	0.18586836205283674
1501	4	0.15430830804614004
1501	5	0.16712666766371598
1501	6	0.06961292576620792
1501	7	0.10702209651415018
1501	8	0.14656514173782398
1501	9	0.09108829682961783
1501	10	0.10356600332914923
1501	11	0.10531089323711029
1501	12	0.10851092418541697
1501	13	0.10219749035381653
1501	14	0.09029386552323615
1501	15	0.0943131061388982
1501	16	0.046521557431695726
1501	17	0.06935064698765814
1501	18	0.061186499233272684
1501	19	0.037631128673346836
1501	20	0.0407400996985956
1501	21	0.0932763920600479
1501	22	0.034547170722966314
1501	23	0.09191435846436491
1501	24	0.09949082928538644
1501	25	0.09083197230854978
1501	26	0.06505767216521008
1501	27	0.06080232591729384
1501	28	0.09390477917885676
1501	29	0.06038038818437741
1501	30	0.061621625922761325
1501	31	0.061043328060726765
1501	32	0.05560535998231586
1501	33	0.07249591237710717
1501	34	0.07378025910193742
1501	35	0.042670016921505294
1501	36	0.09185506067081661
1501	37	0.09077527666983798
1501	38	0.08584510880224627
1501	39	0.043169822645246825
1501	40	0.06391290994407228
1501	41	0.08747962433027823
1501	42	0.11719327974478944
1501	43	0.08281657999618375
1501	44	0.06736728990199481
1501	45	0.056962659945604344
1501	46	0.049269393491293556
1501	47	0.09174802688274042
1501	48	0.07278060701518285
1501	49	0.10523279012905817
1501	50	0.0630252628449881
1501	51	0.059310700527205995
1502	1	0.15289935924183595
1502	2	0.407146408508126
1502	3	0.22048287726125437
1502	4	0.12820103194432164
1502	5	0.11696205079650213
1502	6	0.0999870157311804
1502	7	0.029754363541549367
1502	8	0.07313682504043584
1502	9	0.015130701273889713
1502	10	0.08168327240478845
1502	11	0.06536319109038402
1502	12	0.05412429868819402
1502	13	0.06325379205664916
1502	14	0.07595940955982883
1502	15	0.02336291104029442
1502	16	0.02257618711811915
1502	17	0.036765689473952534
1502	18	0.037344402637401686
1502	19	0.05811157516708931
1502	20	0.06006279346232901
1502	21	0.06782921513052287
1502	22	0.05251743706860168
1502	23	0.06125930856687489
1502	24	0.029737138540902208
1502	25	0.044017026218519106
1502	26	0.027544032427492482
1502	27	0.015905755744569205
1502	28	0.05484642467374101
1502	29	0.0313259849913905
1502	30	0.026336417726220418
1502	31	0.041739029594907606
1502	32	0.0457816953790271
1502	33	0.03614022786688764
1502	34	0.030239867879672033
1502	35	0.021357742729847473
1502	36	0.03364019646068073
1502	37	0.06388978844231019
1502	38	0.056409278666741614
1502	39	0.049037293241710245
1502	40	0.03655596084426804
1502	41	0.06929730775750187
1502	42	0.04455634551466403
1502	43	0.04898971514992212
1502	44	0.018256670856722224
1502	45	0.044703900179627
1502	46	0.052819397607457574
1502	47	0.09240748783926023
1502	48	0.04804682830803131
1502	49	0.0925276109142743
1502	50	0.02111249108222779
1502	51	0.025204282235243625
1503	1	-0.12237505887219413
1503	2	-0.022924563592546576
1503	3	0.13880465311156343
1503	4	0.1577675712666604
1503	5	0.11868724506065575
1503	6	0.0807479681450971
1503	7	0.07415991095360397
1503	8	0.10784253737530491
1503	9	0.09084011886574928
1503	10	0.09413781449486436
1503	11	0.06343856712624785
1503	12	0.10958942913185155
1503	13	0.10372108985613693
1503	14	0.10177259502449942
1503	15	0.10297042260264533
1503	16	0.12649734061590578
1503	17	0.09621986342069988
1503	18	0.11350557120254479
1503	19	0.08683829219911843
1503	20	0.12362647783837843
1503	21	0.0751149169799703
1503	22	0.08694086123309575
1503	23	0.055932392944221476
1503	24	0.06441138563385351
1503	25	0.1114343037229304
1503	26	0.0511790739788438
1503	27	0.036021484904352974
1503	28	0.09754101209774291
1503	29	0.07429844046844636
1503	30	0.08443541367035579
1503	31	0.06881314717092835
1503	32	0.08428593666889128
1503	33	0.11440874355103858
1503	34	0.09312607563028052
1503	35	0.07430183304048654
1503	36	0.10764126153443954
1503	37	0.0931686745037652
1503	38	0.08225912043766925
1503	39	0.0972434381903966
1503	40	0.07790353894881008
1503	41	0.08940544820452345
1503	42	0.07695355415827265
1503	43	0.07684765749539224
1503	44	0.06672256696892731
1503	45	0.08480842838362435
1503	46	0.0577215370109343
1503	47	0.13364043220796873
1503	48	0.06853578216649225
1503	49	0.08275980232943425
1503	50	0.06340454649714644
1503	51	0.06612378070867209
1504	1	0.12812728339771695
1504	2	0.2649984642317449
1504	3	0.26258821484366024
1504	4	0.1222590892816342
1504	5	0.12555651335308937
1504	6	0.05316022713383006
1504	7	0.0481709143280753
1504	8	0.0916822978610412
1504	9	0.0582200248160305
1504	10	0.09997338532685518
1504	11	0.04010893155160744
1504	12	0.09130257244636653
1504	13	0.09648879686033496
1504	14	0.07638872502904803
1504	15	0.057995866378554695
1504	16	0.02537692913321621
1504	17	0.040039825045020905
1504	18	0.027644930472490614
1504	19	0.04734747707448861
1504	20	0.021753012286460205
1504	21	0.014008151397618462
1504	22	0.05740596441526691
1504	23	0.06225934608421113
1504	24	0.055664353262521615
1504	25	0.05278735524551337
1504	26	0.04692284861365437
1504	27	0.02170833012140605
1504	28	0.031336689181117094
1504	29	0.030889599193223205
1504	30	0.026164436751905384
1504	31	0.07160868521447128
1504	32	0.03500059027896896
1504	33	0.005147409091712518
1504	34	0.039241989042054115
1504	35	0.051238099387809655
1504	36	0.04436268348158734
1504	37	0.07589682672292497
1504	38	0.04495747956554652
1504	39	0.07120979255673632
1504	40	0.07169817268388812
1504	41	0.043836717250421486
1504	42	0.061431599325146635
1504	43	0.04366243484856369
1504	44	0.053358129916560415
1504	45	0.07605663161317722
1504	46	0.052609552787117764
1504	47	0.1142737771424791
1504	48	0.05398750048182421
1504	49	0.08859627933899361
1504	50	0.04542291958505018
1504	51	0.014455912758521094
1505	1	-0.07660629601021185
1505	2	0.1331460331236869
1505	3	0.21885154931355544
1505	4	0.19234019146335868
1505	5	0.11965342809866542
1505	6	0.11351135136808921
1505	7	0.15965822634174742
1505	8	0.13003049564544966
1505	9	0.12011741828463585
1505	10	0.12757528752208458
1505	11	0.10368207893351666
1505	12	0.13706031263259888
1505	13	0.133010556858153
1505	14	0.13459587581125732
1505	15	0.09820798212513893
1505	16	0.11757825997341342
1505	17	0.10349281539347999
1505	18	0.11783510787950036
1505	19	0.10055382271129787
1505	20	0.0941155152306763
1505	21	0.11512770063603739
1505	22	0.10624211027397479
1505	23	0.13951583849999594
1505	24	0.114760089474224
1505	25	0.12364994452698141
1505	26	0.1243436489182912
1505	27	0.11290600630529468
1505	28	0.10218944203641911
1505	29	0.10863647137222898
1505	30	0.09936911302282425
1505	31	0.10918367771773063
1505	32	0.11644454541774252
1505	33	0.09464807563677624
1505	34	0.12707668156879492
1505	35	0.12831196781085907
1505	36	0.11895824976087965
1505	37	0.08660261331895214
1505	38	0.11669188921876383
1505	39	0.12059117844112421
1505	40	0.12679727827545406
1505	41	0.14147832109250658
1505	42	0.09836139915387321
1505	43	0.1404551155500684
1505	44	0.11046242580318477
1505	45	0.1361857321606763
1505	46	0.10946248296656336
1505	47	0.1350646236876898
1505	48	0.11797632249731294
1505	49	0.14341027231932912
1505	50	0.1234337962533516
1505	51	0.14795598131794918
1506	1	0.11960311575956695
1506	2	0.33233529252186855
1506	3	0.28750041558097195
1506	4	0.2004236142621849
1506	5	0.1381477238651172
1506	6	0.08416316676304803
1506	7	0.11141449862727626
1506	8	0.16849499832510162
1506	9	0.07168829220081108
1506	10	0.07472193116485926
1506	11	0.08944763407228606
1506	12	0.07663041477416499
1506	13	0.10050305469157905
1506	14	0.06566136670733869
1506	15	0.12399371550503702
1506	16	0.08106582965948661
1506	17	0.07807572295730125
1506	18	0.07480085876445486
1506	19	0.06305942777827767
1506	20	0.07865550091619156
1506	21	0.04597653413537017
1506	22	0.07516066649495201
1506	23	0.08240370913505046
1506	24	0.06424981279949549
1506	25	0.013255994550050332
1506	26	0.09342685398182482
1506	27	0.06994586264311664
1506	28	0.05108093225125998
1506	29	0.06767043807813167
1506	30	0.08063579348657868
1506	31	0.04159249836852297
1506	32	0.06652819026345469
1506	33	0.04141341304025303
1506	34	0.06521291056596823
1506	35	0.0799176039212881
1506	36	0.0768681545608203
1506	37	0.07106474640600169
1506	38	0.11034149456826725
1506	39	0.05150820701629044
1506	40	0.04373030110466658
1506	41	0.0989796336600719
1506	42	0.0699968521367893
1506	43	0.08422515718797996
1506	44	0.07293337138335687
1506	45	0.07011999642838163
1506	46	0.06687263864821347
1506	47	0.10405926727108294
1506	48	0.06444341937508824
1506	49	0.08925434850223724
1506	50	0.07044676564161989
1506	51	0.05042290807818972
1507	1	0.0995769091318337
1507	2	0.28775793830718044
1507	3	0.22773976051168887
1507	4	0.15465526397157703
1507	5	0.12740412750480345
1507	6	0.09626204847425868
1507	7	0.13613073418173371
1507	8	0.09768973921107715
1507	9	0.09288045500674968
1507	10	0.1334883453964153
1507	11	0.11043283967433837
1507	12	0.15190071290896867
1507	13	0.13054295566563212
1507	14	0.15401650583715565
1507	15	0.09116894057729752
1507	16	0.08073541589160982
1507	17	0.10384022646078961
1507	18	0.08555778086562782
1507	19	0.10850093889371948
1507	20	0.09496948413788431
1507	21	0.09986372515779607
1507	22	0.07446121418929152
1507	23	0.1010424910251757
1507	24	0.10370488214985585
1507	25	0.0907107096075137
1507	26	0.08047052083722406
1507	27	0.07161869393807052
1507	28	0.08899727255442258
1507	29	0.07676567153232838
1507	30	0.08836062677779921
1507	31	0.08355150779329534
1507	32	0.06428496472365453
1507	33	0.09985336081982155
1507	34	0.09529712300062698
1507	35	0.056962613148066055
1507	36	0.11637840452292636
1507	37	0.11915222666811331
1507	38	0.1102089206987813
1507	39	0.0949249811102888
1507	40	0.09524526575921044
1507	41	0.11721412803080966
1507	42	0.07549388366646781
1507	43	0.09878258348019386
1507	44	0.11047885021348947
1507	45	0.11533658767097421
1507	46	0.11651353045948554
1507	47	0.1540507615926856
1507	48	0.10240933319367684
1507	49	0.13636817753268105
1507	50	0.1211236594425813
1507	51	0.1158939153735048
1508	1	0.1706525963973462
1508	2	0.42545191401125493
1508	3	0.32441635235751676
1508	4	0.1593759177782843
1508	5	0.16712962778215967
1508	6	0.1729086183147146
1508	7	0.08147628851440203
1508	8	0.1002923654213177
1508	9	0.08917942312555738
1508	10	0.10539443811065752
1508	11	0.02357639961577007
1508	12	0.13210852211005886
1508	13	0.12024153872122412
1508	14	0.1008817287787096
1508	15	0.08084569759660809
1508	16	0.05960601566346213
1508	17	0.10535152266699299
1508	18	0.06899902184866136
1508	19	0.06967027791404234
1508	20	0.07587403510553514
1508	21	0.11113055483460954
1508	22	0.09729169917937242
1508	23	0.07130324452059256
1508	24	0.08480670609381491
1508	25	0.09436429082603581
1508	26	0.10055334958779127
1508	27	0.06609262274566419
1508	28	0.07001085856254718
1508	29	0.11461047152508286
1508	30	0.06369139513371636
1508	31	0.09201263468624177
1508	32	0.08106967994832814
1508	33	0.06502930680049701
1508	34	0.08672356065955
1508	35	0.08991803216341054
1508	36	0.11664494256798719
1508	37	0.08944651163979245
1508	38	0.06668473326863733
1508	39	0.11274999614263237
1508	40	0.10285466429584744
1508	41	0.10171195583299664
1508	42	0.08874923741544194
1508	43	0.051106024724425936
1508	44	0.11739002857071767
1508	45	0.08206131977031816
1508	46	0.09477827152778673
1508	47	0.1610638593681415
1508	48	0.09537553330151383
1508	49	0.11181589595942398
1508	50	0.08966762478003432
1508	51	0.11900877968217571
1509	1	0.08376984437788337
1509	2	0.4474745729933005
1509	3	0.33040591376476414
1509	4	0.20951180515678658
1509	5	0.1462566755226291
1509	6	0.11627044929025487
1509	7	0.06922995220418926
1509	8	0.09441290330348551
1509	9	0.07531606010309844
1509	10	0.08632803245225062
1509	11	0.07149991116896359
1509	12	0.08590675199211972
1509	13	0.06467708172388598
1509	14	0.06977526414357271
1509	15	0.06766838590102253
1509	16	0.05076545621831485
1509	17	0.08333141907239394
1509	18	0.0736123947903593
1509	19	0.08704198431425425
1509	20	0.09541525842893606
1509	21	0.08395944303198632
1509	22	0.04862451371640475
1509	23	0.08481775503460653
1509	24	0.07738670337980125
1509	25	0.05189795659456564
1509	26	0.05508690624865409
1509	27	0.05779190293952752
1509	28	0.0809930152169187
1509	29	0.10335308419789158
1509	30	0.0552939391700491
1509	31	0.05113676588017313
1509	32	0.0660597763564823
1509	33	0.047545714445739407
1509	34	0.07062973402123163
1509	35	0.0888240876455697
1509	36	0.1001751958560888
1509	37	0.07310603724441478
1509	38	0.12191397304327012
1509	39	0.0649114803034152
1509	40	0.08636295442028796
1509	41	0.048336693547021525
1509	42	0.0852250831209247
1509	43	0.08728333549347411
1509	44	0.07450341544274863
1509	45	0.0692410074157479
1509	46	0.05484393357068029
1509	47	0.13513114376935675
1509	48	0.044407271126623016
1509	49	0.12393065531765046
1509	50	0.09605207260121063
1509	51	0.07433356397425683
1510	1	-0.10241084101801334
1510	2	0.19040211120233863
1510	3	0.21248857948972244
1510	4	0.18273049190558055
1510	5	0.18501768552897602
1510	6	0.12005733973803245
1510	7	0.13797270404551654
1510	8	0.17935074132453366
1510	9	0.14949374439494534
1510	10	0.18068981633046377
1510	11	0.14819126390930393
1510	12	0.15411345610792893
1510	13	0.17389848591770374
1510	14	0.12070863856294523
1510	15	0.17932616251773226
1510	16	0.14409177863676348
1510	17	0.14346219372919933
1510	18	0.13866104957504177
1510	19	0.10248015880939931
1510	20	0.10206121141435887
1510	21	0.10125267974104446
1510	22	0.12789237237640094
1510	23	0.09534674149471556
1510	24	0.1295411896418699
1510	25	0.10522536658462656
1510	26	0.11596665310522525
1510	27	0.10279282859440997
1510	28	0.10299381520746209
1510	29	0.14114671727168826
1510	30	0.10041605591938207
1510	31	0.12275195760204127
1510	32	0.12703420342433702
1510	33	0.11846790256563366
1510	34	0.12352965204525646
1510	35	0.14008444375743068
1510	36	0.11453076046910127
1510	37	0.15844487021158216
1510	38	0.11778571340521893
1510	39	0.12103275102099786
1510	40	0.1501821682670723
1510	41	0.1371070578905602
1510	42	0.14086793325491698
1510	43	0.09708698167248997
1510	44	0.13629089044948728
1510	45	0.1001039040320677
1510	46	0.15173021690478095
1510	47	0.1641820776976246
1510	48	0.14192835109023605
1510	49	0.16305292426712015
1510	50	0.13929188326814312
1510	51	0.18360211224245404
1511	1	0.05461768905536957
1511	2	0.30338941227780225
1511	3	0.25086502430494306
1511	4	0.19386266834466426
1511	5	0.1530497484817701
1511	6	0.13750589393729484
1511	7	0.11930400795357343
1511	8	0.14450779938538005
1511	9	0.07060384472420367
1511	10	0.14444527984745292
1511	11	0.10886578025927207
1511	12	0.1453322051844239
1511	13	0.09273920968263383
1511	14	0.11192686749322434
1511	15	0.07251930290782127
1511	16	0.08117780659915041
1511	17	0.0709151636491967
1511	18	0.09539817307491205
1511	19	0.08703173781744056
1511	20	0.09316386100533691
1511	21	0.07904717463819111
1511	22	0.09610634399896867
1511	23	0.05772086054381731
1511	24	0.08409115530598399
1511	25	0.0518965991375282
1511	26	0.09726922427881846
1511	27	0.06931598656383642
1511	28	0.09384934190618566
1511	29	0.09221669455501313
1511	30	0.07646458385126209
1511	31	0.08165283235793908
1511	32	0.08851035415921871
1511	33	0.06550384668204856
1511	34	0.08964050507240273
1511	35	0.1102756585911635
1511	36	0.10118174783252698
1511	37	0.07575032677031146
1511	38	0.07891532437472648
1511	39	0.06358593246418565
1511	40	0.09279989009039014
1511	41	0.07905774617208294
1511	42	0.0998475786039208
1511	43	0.07149773280426075
1511	44	0.08441342944533403
1511	45	0.06842247198534324
1511	46	0.0954115754027498
1511	47	0.14022620193358648
1511	48	0.095056599040106
1511	49	0.13606764570934615
1511	50	0.10239146844787683
1511	51	0.14862172595986323
1601	1	0.14583145970215128
1601	2	0.40842389631166753
1601	3	0.21746096168612894
1601	4	0.23482206742965417
1601	5	0.10929853366664588
1601	6	0.08975691335511726
1601	7	0.06789962766361413
1601	8	0.064050431105386
1601	9	0.09398942230707519
1601	10	0.06706570156646308
1601	11	0.0420045159216329
1601	12	0.09701691595297746
1601	13	0.0630406460072166
1601	14	0.0610954218347004
1601	15	0.032142564601528534
1601	16	0.04788238454875682
1601	17	0.04472876779724544
1601	18	0.03148991177019411
1601	19	0.049300795336641556
1601	20	0.029810564725174515
1601	21	0.036316566808501705
1601	22	0.06522493609381996
1601	23	0.05110121704429105
1601	24	0.0245363629223192
1601	25	0.05356454116979137
1601	26	-8.034452867207165E-4
1601	27	-0.00414545124329635
1601	28	-0.0014049867179650732
1601	29	0.03037133418850857
1601	30	0.01911081646660051
1601	31	0.01781112173706134
1601	32	0.022073812440780216
1601	33	0.052455925709701035
1601	34	0.02488412159745934
1601	35	0.004653068980616126
1601	36	0.035316505977839086
1601	37	0.037430385639375174
1601	38	0.0389408294798983
1601	39	-0.021963601230027052
1601	40	0.013939093623655197
1601	41	0.03413125714130416
1601	42	0.02051230723773756
1601	43	-0.005959563674259982
1601	44	0.03965239781877017
1601	45	0.0357666871740534
1601	46	0.00824581048691897
1601	47	0.05989015056956504
1601	48	0.01122222536402262
1601	49	0.01590228048218023
1601	50	0.0022971197204455507
1601	51	0.0162295426954131
1602	1	-0.08664837135453496
1602	2	0.034124302135666085
1602	3	0.17249654681391036
1602	4	0.11429825258695558
1602	5	0.13161066543583644
1602	6	0.11187831925241198
1602	7	0.12779534423440708
1602	8	0.10974956410595382
1602	9	0.0909436953063576
1602	10	0.09654493325545133
1602	11	0.13943998281348513
1602	12	0.1240335956998706
1602	13	0.12454015398811435
1602	14	0.07616073281076297
1602	15	0.127579249767237
1602	16	0.06256624378103481
1602	17	0.12922847477680222
1602	18	0.09681593696622315
1602	19	0.08440927784085517
1602	20	0.057099498242571656
1602	21	0.08267317466515323
1602	22	0.09295801666196724
1602	23	0.10774401987151805
1602	24	0.11090591755044699
1602	25	0.11727247404467533
1602	26	0.10080975112528989
1602	27	0.08582869530713566
1602	28	0.09024538754520961
1602	29	0.10308872808308678
1602	30	0.1240985761290716
1602	31	0.10246268942749026
1602	32	0.09995987746364676
1602	33	0.10893293396701154
1602	34	0.09999775807660427
1602	35	0.09441537710981862
1602	36	0.11986679827123226
1602	37	0.1595080677080034
1602	38	0.1339168762099021
1602	39	0.1275572027567975
1602	40	0.13511258604703613
1602	41	0.10187281720602925
1602	42	0.08562237690088637
1602	43	0.09408696766517011
1602	44	0.10681257458363547
1602	45	0.1088551192560061
1602	46	0.1329951554637887
1602	47	0.14556926947621918
1602	48	0.09357371030827721
1602	49	0.11228918851855241
1602	50	0.10001504326476862
1602	51	0.1313380743705892
1603	1	0.12027138058687115
1603	2	0.3226626628549596
1603	3	0.2551864689363583
1603	4	0.19023134734794667
1603	5	0.11152639618543247
1603	6	0.13010624974846507
1603	7	0.12454154078749724
1603	8	0.15274878621161747
1603	9	0.1023000658045774
1603	10	0.11985016064663512
1603	11	0.08824087213898224
1603	12	0.10162905833688285
1603	13	0.1314426953280119
1603	14	0.12731508010590176
1603	15	0.10994050136601174
1603	16	0.08156540352862862
1603	17	0.09066602373410149
1603	18	0.06483748710199677
1603	19	0.06704320478837644
1603	20	0.0749074155033469
1603	21	0.07974059435824188
1603	22	0.08061995842449932
1603	23	0.06095374904092665
1603	24	0.06090703028051081
1603	25	0.08272200795199325
1603	26	0.0828996829855484
1603	27	0.059913748778051
1603	28	0.06063914261039116
1603	29	0.07849030501927956
1603	30	0.047585816786714474
1603	31	0.04897415077305567
1603	32	0.11240720353377043
1603	33	0.049541927175631884
1603	34	0.07551668002304979
1603	35	0.0688756380738269
1603	36	0.12081278494171244
1603	37	0.08095796308433734
1603	38	0.08565704430994003
1603	39	0.06117011075024692
1603	40	0.07408115378251523
1603	41	0.08319971923856428
1603	42	0.09122968869586146
1603	43	0.10403577125040187
1603	44	0.0831763122927427
1603	45	0.0732276886323433
1603	46	0.061176198772578516
1603	47	0.1355126091963399
1603	48	0.0784858542821496
1603	49	0.13656588122819358
1603	50	0.1075523358079451
1603	51	0.05017066424139216
1604	1	-0.08168293694257045
1604	2	-0.037277505560716406
1604	3	0.13599871325988744
1604	4	0.1675081275966619
1604	5	0.11029491559236959
1604	6	0.12092670121834459
1604	7	0.17238523199937816
1604	8	0.14966943090330886
1604	9	0.13517834194097134
1604	10	0.13560882967993848
1604	11	0.1585980685281001
1604	12	0.1635841048819131
1604	13	0.1233210366835138
1604	14	0.1469432527335215
1604	15	0.17404205748737667
1604	16	0.13582377809520096
1604	17	0.11674304210611552
1604	18	0.13214246194687718
1604	19	0.12953438835825892
1604	20	0.1466623276545178
1604	21	0.10528588902846536
1604	22	0.12083464861166959
1604	23	0.10440961638231983
1604	24	0.11016903276210144
1604	25	0.11415156992640618
1604	26	0.1030437240431823
1604	27	0.12803747678069755
1604	28	0.11060368074223703
1604	29	0.1253947756991991
1604	30	0.11283385616794561
1604	31	0.12668116463857615
1604	32	0.12623847630835883
1604	33	0.1590587843534692
1604	34	0.10408387507346362
1604	35	0.1423477415404264
1604	36	0.11653479480570184
1604	37	0.1289994557195584
1604	38	0.11895124317420169
1604	39	0.11647666446341987
1604	40	0.11120870136669225
1604	41	0.12150728684865442
1604	42	0.09856293787046866
1604	43	0.10472195576574705
1604	44	0.12625992069654757
1604	45	0.1458861274277936
1604	46	0.1331632633527633
1604	47	0.1801309857511697
1604	48	0.13224748329143665
1604	49	0.16998326620537085
1604	50	0.12892944451387223
1604	51	0.13429778362399247
1605	1	0.13444624000148764
1605	2	0.3467850675170041
1605	3	0.1968157681079461
1605	4	0.19836216031589515
1605	5	0.1777228149611929
1605	6	0.13952535618980022
1605	7	0.1089766159537362
1605	8	0.18726699394385804
1605	9	0.10454788127761105
1605	10	0.15367686873589292
1605	11	0.11711240527446165
1605	12	0.12337729132515562
1605	13	0.12432253568443485
1605	14	0.11152158549233349
1605	15	0.15982784315884402
1605	16	0.09924800921626797
1605	17	0.10695645397672138
1605	18	0.09337323170093725
1605	19	0.08683804451890609
1605	20	0.08203591710969249
1605	21	0.10914424657749322
1605	22	0.07498201835345242
1605	23	0.057402820842995084
1605	24	0.07002327440304157
1605	25	0.09210558744601371
1605	26	0.09124684721135878
1605	27	0.06457926134234526
1605	28	0.09906835690986782
1605	29	0.09010457442747821
1605	30	0.08274606122977701
1605	31	0.1229986183386984
1605	32	0.10244270447378767
1605	33	0.06985634851060496
1605	34	0.08528553552097407
1605	35	0.09651302688834562
1605	36	0.09819413371174335
1605	37	0.10330359196152727
1605	38	0.1024986129418366
1605	39	0.1019963677804725
1605	40	0.0881180388822429
1605	41	0.1158519279120398
1605	42	0.1225662549799651
1605	43	0.09819336768137532
1605	44	0.06210640584614424
1605	45	0.12294932102548728
1605	46	0.09328140238385885
1605	47	0.14063803983205503
1605	48	0.08796295608900806
1605	49	0.12261827701638595
1605	50	0.08215661857698109
1605	51	0.08811501758458462
1606	1	-0.07509261505806109
1606	2	0.22975852101571803
1606	3	0.22941228905042266
1606	4	0.20717752999249228
1606	5	0.17178376501931325
1606	6	0.17131829761610362
1606	7	0.16598693667044273
1606	8	0.1829034660177058
1606	9	0.18392541735991585
1606	10	0.18860624706024964
1606	11	0.17873137545969087
1606	12	0.1857703830721391
1606	13	0.11219511859235354
1606	14	0.17181694314191986
1606	15	0.11734411881110418
1606	16	0.08494971640872961
1606	17	0.10394650157450513
1606	18	0.09241628081599629
1606	19	0.07440863130129571
1606	20	0.06599123838101661
1606	21	0.10600278053099998
1606	22	0.0892358611172952
1606	23	0.09566101511990865
1606	24	0.11003399976842587
1606	25	0.11266838390795897
1606	26	0.07839235793635879
1606	27	0.07698112019471637
1606	28	0.10659623633326731
1606	29	0.07756111538031263
1606	30	0.08717456547118729
1606	31	0.06834953225646245
1606	32	0.10649470773335423
1606	33	0.10630921270387717
1606	34	0.09527699486852725
1606	35	0.1050910200524342
1606	36	0.09644197805750565
1606	37	0.13308178953424488
1606	38	0.10309138887203062
1606	39	0.12835556602600207
1606	40	0.11835741704697966
1606	41	0.1152708146531296
1606	42	0.13299515362613334
1606	43	0.10480543012185706
1606	44	0.11907590870300311
1606	45	0.10769937951532427
1606	46	0.0907539384061522
1606	47	0.1654187614286755
1606	48	0.109655488508686
1606	49	0.15095352682821073
1606	50	0.1216846709348971
1606	51	0.1459971878106785
1607	1	0.16791840649476342
1607	2	0.4309998025368955
1607	3	0.3160067142864307
1607	4	0.20618938251730867
1607	5	0.17610549210932191
1607	6	0.1608550398501407
1607	7	0.10493917083123705
1607	8	0.14934584549826013
1607	9	0.10465219404143511
1607	10	0.15118063889319444
1607	11	0.13907612165976957
1607	12	0.14938474411076896
1607	13	0.1438787193919424
1607	14	0.1331690490539046
1607	15	0.07565863897495007
1607	16	0.09803615710757185
1607	17	0.052242723935677304
1607	18	0.08923195234580561
1607	19	0.0847397978135831
1607	20	0.08482994817613587
1607	21	0.11721588562524232
1607	22	0.08318355047241965
1607	23	0.0755863941083561
1607	24	0.10151328726694686
1607	25	0.09843929970568155
1607	26	0.08196013300656091
1607	27	0.04300835573514661
1607	28	0.06292750637499012
1607	29	0.09466696123637774
1607	30	0.07071475245356851
1607	31	0.09321107873091705
1607	32	0.08595340609918622
1607	33	0.06829258596673782
1607	34	0.060036878395628435
1607	35	0.07490463399160063
1607	36	0.08286878548342003
1607	37	0.08937369897767411
1607	38	0.054464052200728474
1607	39	0.09073767711507941
1607	40	0.07319480032146686
1607	41	0.10496718276967698
1607	42	0.07520031371109326
1607	43	0.07323195253746917
1607	44	0.07635827729665579
1607	45	0.07771417764504918
1607	46	0.07073622910090904
1607	47	0.11395954930708996
1607	48	0.10037710655838339
1607	49	0.10151264529075377
1607	50	0.07704287577164592
1607	51	0.07968681812105416
1608	1	-0.07535647945037738
1608	2	-0.09017100299909231
1608	3	0.13301112479102528
1608	4	0.20034532544961792
1608	5	0.170942674993789
1608	6	0.1631251863457024
1608	7	0.11732373649389416
1608	8	0.12364066968525833
1608	9	0.09310942075398287
1608	10	0.15127557275692993
1608	11	0.13664469838043658
1608	12	0.17189685265238808
1608	13	0.15341808136650315
1608	14	0.1695076271849416
1608	15	0.16744247098802845
1608	16	0.12529700408977362
1608	17	0.1598970862702842
1608	18	0.13975670907777982
1608	19	0.10677851532014415
1608	20	0.14074642001107662
1608	21	0.14179208134239474
1608	22	0.1308422248837786
1608	23	0.13268344608805194
1608	24	0.1309739751454515
1608	25	0.11694049511391569
1608	26	0.12439480312630025
1608	27	0.11004103761253248
1608	28	0.100802496201986
1608	29	0.12344760222744355
1608	30	0.10774854643771192
1608	31	0.11373383707949358
1608	32	0.16445518951788785
1608	33	0.13658842511093638
1608	34	0.1324634910675968
1608	35	0.14547845977091356
1608	36	0.08738868603912664
1608	37	0.07383462314955125
1608	38	0.11864969557595373
1608	39	0.08059323538804364
1608	40	0.09456884940856725
1608	41	0.12281668615548824
1608	42	0.11073205722958335
1608	43	0.10655023651547424
1608	44	0.08050797295278045
1608	45	0.11746955208264609
1608	46	0.1505896825745836
1608	47	0.17334394284362986
1608	48	0.13722158275229646
1608	49	0.09307128261363573
1608	50	0.1122703968317893
1608	51	0.14554861582951872
1609	1	0.13379854698135318
1609	2	0.3698812236262867
1609	3	0.2903513463691709
1609	4	0.26405835907925734
1609	5	0.2008189605962798
1609	6	0.1782173531393596
1609	7	0.11843594153925352
1609	8	0.1273916844253975
1609	9	0.1628670949693216
1609	10	0.17323403403766946
1609	11	0.08983117487272096
1609	12	0.16312941683115412
1609	13	0.16661832032556845
1609	14	0.13909010221384932
1609	15	0.150003275284611
1609	16	0.08012664040511197
1609	17	0.1027281177525623
1609	18	-0.010180058657098812
1609	19	0.10669350801461519
1609	20	0.12511458525256103
1609	21	0.10745648309128342
1609	22	0.12241014635333158
1609	23	0.09946420688459057
1609	24	0.09881069107510143
1609	25	0.1122126027872099
1609	26	0.09497294212023633
1609	27	0.09134228076730722
1609	28	0.12770253605609838
1609	29	0.09832864634701366
1609	30	0.08728173488128022
1609	31	0.1043454008177207
1609	32	0.10498302932236925
1609	33	0.101609555470624
1609	34	0.09365830614693493
1609	35	0.11349956548493623
1609	36	0.13576344727595568
1609	37	0.12014292974690477
1609	38	0.11615288578035887
1609	39	0.09993629784050029
1609	40	0.11212949218841572
1609	41	0.10328197886000368
1609	42	0.10333414482774117
1609	43	0.10335337134176825
1609	44	0.10886218932432001
1609	45	0.0910401350269936
1609	46	0.12946352108272663
1609	47	0.10490038463354523
1609	48	0.10867899156895078
1609	49	0.10081601467302903
1609	50	0.08869517796340887
1609	51	0.06790187317536578
1610	1	0.10816865328946079
1610	2	0.516250838764762
1610	3	0.3546622074807573
1610	4	0.24694588062273937
1610	5	0.24839723280735626
1610	6	0.16977764877959345
1610	7	0.11133397389617983
1610	8	0.12982266313468926
1610	9	0.10960094708209311
1610	10	0.16142552373946728
1610	11	0.14808398373811826
1610	12	0.1309337542488933
1610	13	0.14159708146670624
1610	14	0.1725825811920032
1610	15	0.09372602487790971
1610	16	0.04489100886807762
1610	17	0.04525166995295393
1610	18	0.059083041728378305
1610	19	0.051045128029741704
1610	20	0.08266956324260377
1610	21	0.03141378138090545
1610	22	0.05839996854157903
1610	23	0.043819222950936876
1610	24	0.0711621803492477
1610	25	0.05765037920659921
1610	26	0.0648191937627729
1610	27	0.07423140250775617
1610	28	0.06177093396002675
1610	29	0.05664540893611303
1610	30	0.07151211516931255
1610	31	0.06733713536362984
1610	32	0.042574243388486366
1610	33	0.04881848789589327
1610	34	0.02682471354733451
1610	35	0.05284671621630821
1610	36	0.06172275470871824
1610	37	0.055970533453574944
1610	38	0.055160451501187424
1610	39	0.05549709775988276
1610	40	0.0683317108846353
1610	41	0.09041002967912704
1610	42	0.06288632421987472
1610	43	0.06660438530594348
1610	44	0.053510417077383465
1610	45	0.05173740835568452
1610	46	0.06972702087568194
1610	47	0.12271167132190186
1610	48	0.0760139724328539
1610	49	0.09185577559840397
1610	50	0.10657905236685394
1610	51	0.08898001785173903
1611	1	0.13604168662684657
1611	2	0.4720842205869218
1611	3	0.3038163331743675
1611	4	0.164413988200927
1611	5	0.16458304903294874
1611	6	0.0979530760542957
1611	7	0.10347564589661573
1611	8	0.14285205088835085
1611	9	0.11134164295842197
1611	10	0.15082269305010243
1611	11	0.12624126737657804
1611	12	0.12218111601607262
1611	13	0.11452067542305855
1611	14	0.09772123277952716
1611	15	0.11558193019951091
1611	16	0.08636524543358348
1611	17	0.06362787622264676
1611	18	0.042468866417472384
1611	19	0.06937577243739668
1611	20	0.09425557095497084
1611	21	0.10004958799689945
1611	22	0.08536254045932168
1611	23	0.06780066671888818
1611	24	0.05799483748388923
1611	25	0.0682367765927907
1611	26	0.07351491493264461
1611	27	0.06689499057492299
1611	28	0.05240603175757741
1611	29	0.05465800192445158
1611	30	0.07134224559543156
1611	31	0.06181995356932646
1611	32	0.0673493522238573
1611	33	0.07445130231065633
1611	34	0.08037869747725779
1611	35	0.04428443628945189
1611	36	0.08539717446346629
1611	37	0.06338728295283858
1611	38	0.08816330902423886
1611	39	0.0816300523901532
1611	40	0.05559548134951342
1611	41	0.06156431690600783
1611	42	0.03711224457783402
1611	43	0.07211312507240564
1611	44	0.10272418648784765
1611	45	0.04924813593545707
1611	46	0.05935192677941359
1611	47	0.10556381099709711
1611	48	0.05714662657006642
1611	49	0.07811814524545468
1611	50	0.09271230625409288
1611	51	0.05618956905552608
2101	1	0.12471530834744016
2101	2	0.33396643321567154
2101	3	0.04556695266281707
2101	4	0.05522658141195791
2101	5	-0.0911997175754351
2101	6	0.0025221577187153343
2101	7	0.05548781974734851
2101	8	0.020954677571353386
2101	9	-0.018440751223550933
2101	10	0.012396047964116974
2101	11	0.04747469686127914
2101	12	0.03986923915962848
2101	13	0.06139519167252416
2101	14	0.0879459603707744
2101	15	0.03607727960362439
2101	16	0.052216925780335544
2101	17	0.059926392142394036
2101	18	0.008073341772444564
2101	19	0.03774411960861812
2101	20	0.07630820115615222
2101	21	-0.013906696271760666
2101	22	0.039071604883702094
2101	23	0.03268045894727578
2101	24	0.01125384891270187
2101	25	0.03495143168341741
2101	26	0.03845457015787446
2101	27	0.023235331131580494
2101	28	0.033333265837967474
2101	29	0.05355061074546086
2101	30	0.045716869061372734
2101	31	-7.586407493320735E-4
2101	32	0.03252903868389012
2101	33	0.04578048771235643
2101	34	0.02009664852305093
2101	35	0.084667894393057
2101	36	0.006173586335982861
2101	37	0.08462101459112148
2101	38	0.03748715791554247
2101	39	0.061509964448489995
2101	40	0.00567816319703951
2101	41	0.03700843546975818
2101	42	0.053907547610741346
2101	43	0.014957211244038149
2101	44	0.012914202860876856
2101	45	0.04986822941791047
2101	46	0.043275139903037996
2101	47	0.08848684742976332
2101	48	0.0471106992418413
2101	49	0.0850943035357048
2101	50	0.017531278756322877
2101	51	0.04566980851222269
2102	1	-0.09148357456779621
2102	2	-0.5674644056868061
2102	3	-0.10592311611248562
2102	4	0.008143361525739579
2102	5	-0.08456175038062952
2102	6	0.06478205550669003
2102	7	-0.016454145548372878
2102	8	0.03536662983365346
2102	9	0.05611293956897612
2102	10	0.06826546524990107
2102	11	0.11045038114407646
2102	12	0.04706082119605526
2102	13	0.03681317205381163
2102	14	0.06577032397292726
2102	15	0.058794496244850336
2102	16	0.023880857844339687
2102	17	0.021910892182376074
2102	18	0.04447782262109001
2102	19	0.07836221027672963
2102	20	0.06525436825837971
2102	21	0.05320288027863285
2102	22	0.06324419161095562
2102	23	0.08440310196980505
2102	24	0.07457621203208475
2102	25	0.06405618237158706
2102	26	0.016183302240087016
2102	27	0.06094229291323927
2102	28	0.04411438836484649
2102	29	0.08976522792610808
2102	30	0.0553039464279621
2102	31	0.06522505171313497
2102	32	0.021002882789737498
2102	33	0.03981892246802232
2102	34	0.03139765714190901
2102	35	0.053248963542834815
2102	36	-0.0362349772513042
2102	37	-0.005902808011342131
2102	38	-0.03239005309088583
2102	39	-0.020802856527758706
2102	40	0.003017737335753168
2102	41	0.03397373608237331
2102	42	0.043790501019685735
2102	43	0.021661764892684232
2102	44	-0.011372562732972824
2102	45	-0.00454666610333021
2102	46	-0.008121392881491829
2102	47	0.04596023916896996
2102	48	0.05272515185057358
2102	49	0.056756642605456875
2102	50	0.017672083774940006
2102	51	0.04930161491597573
2103	1	-0.093627435845967
2103	2	-0.39235068035624465
2103	3	-0.11156755902594995
2103	4	-0.04810900763575887
2103	5	-0.11859280531048455
2103	6	-0.06227877268869264
2103	7	0.026047028631033697
2103	8	0.010781399061983166
2103	9	-0.010408160992177784
2103	10	-0.03178079803147682
2103	11	0.04304463572394468
2103	12	0.0580706193239493
2103	13	-0.004930700400549881
2103	14	-0.02462056741949681
2103	15	0.019286887921282414
2103	16	0.03872038484461626
2103	17	-0.007740722442086678
2103	18	-0.008094420795167423
2103	19	0.003948317444617544
2103	20	0.026737505802628903
2103	21	0.015233223734320234
2103	22	0.016595189106269004
2103	23	0.045454491168570144
2103	24	0.012038593240561113
2103	25	-4.924306720894833E-4
2103	26	0.01584610210007753
2103	27	0.00452924935114396
2103	28	0.034425963165531925
2103	29	0.001522367156340465
2103	30	0.05459876346649395
2103	31	-0.022450277101434324
2103	32	-0.03248905146848813
2103	33	0.01594619156378485
2103	34	-0.01116377091643983
2103	35	0.029694704004853634
2103	36	0.035335966731082635
2103	37	0.022689817268144452
2103	38	0.03403176520558304
2103	39	0.009152729766910284
2103	40	0.04493086389726386
2103	41	0.05403989039266577
2103	42	8.530613105790508E-4
2103	43	0.03308698914582919
2103	44	0.06268007500247563
2103	45	0.05665140287259618
2103	46	0.06791684330190861
2103	47	0.07787938816088769
2103	48	0.03798556249568463
2103	49	0.05172263442165814
2103	50	0.05575582792442191
2103	51	0.04894943629707882
2104	1	0.10550816155785725
2104	2	0.19040933946136107
2104	3	-0.028489432869157838
2104	4	-0.057043781797567306
2104	5	-0.09154295536627899
2104	6	-0.057359721966889765
2104	7	-0.06144266324428571
2104	8	-0.04475655895574704
2104	9	-0.04369704655841389
2104	10	-0.054735358483590346
2104	11	-0.024079210648700666
2104	12	-0.007040734500257884
2104	13	0.006369304462992886
2104	14	-0.01775862690382013
2104	15	0.012371950146928157
2104	16	-0.013595405331933819
2104	17	-0.01046431611649723
2104	18	-0.034505239804303756
2104	19	0.03244462301997686
2104	20	0.016636979054077017
2104	21	-0.013203465772036793
2104	22	-0.017596357183123246
2104	23	-0.0015556325824803707
2104	24	0.035959500000736
2104	25	0.019363591025076232
2104	26	0.0012235012273293933
2104	27	-0.02154974039667934
2104	28	-0.0517406916726415
2104	29	-0.010685209915052951
2104	30	-0.02203334307034055
2104	31	-0.027854067974764973
2104	32	-0.029053900601653027
2104	33	-0.048964142208205885
2104	34	-0.027670124968508958
2104	35	0.011895506852518167
2104	36	-0.044057268267160055
2104	37	-0.030745180616577272
2104	38	0.024194294152245277
2104	39	-0.02850889041053506
2104	40	-0.023965855695635696
2104	41	-0.04174309371851592
2104	42	-0.03308682439814703
2104	43	-0.04633070747129153
2104	44	-0.005613260948045706
2104	45	-0.015087311401885017
2104	46	-0.030782168784732278
2104	47	0.03724895817309459
2104	48	-0.03978755639770526
2104	49	-0.009566435608398649
2104	50	-0.023200039094270153
2104	51	0.014306946540749266
2105	1	0.06017080645217021
2105	2	0.17196619515244294
2105	3	-0.07249065098071839
2105	4	-0.04054248992010656
2105	5	-0.06480351377133076
2105	6	-0.04406515887533402
2105	7	-0.1053414441862941
2105	8	-0.061252283595727874
2105	9	-0.06194979134566836
2105	10	-0.09708088016992633
2105	11	-0.04645059772034443
2105	12	-0.051771260721110934
2105	13	-0.05099996427480136
2105	14	-0.052078419045443525
2105	15	-0.0664835149039078
2105	16	-0.011818343129746722
2105	17	-0.04954966353717083
2105	18	-0.0485057286077506
2105	19	-0.0035598151817382018
2105	20	0.002399325934170804
2105	21	-0.05903630501304491
2105	22	-0.07058977726514826
2105	23	-0.05265786209407253
2105	24	-0.03576043677771423
2105	25	-0.05145222638735447
2105	26	-0.029122953528009532
2105	27	-0.04714177434792077
2105	28	-0.022409701032842122
2105	29	-0.010659043898918696
2105	30	-0.045723051976196416
2105	31	-0.04656221278752071
2105	32	-0.02682255182146065
2105	33	-0.03835799809358065
2105	34	-0.05951862039474776
2105	35	-0.057116525617843195
2105	36	-0.029437422221157306
2105	37	-0.006655308341514399
2105	38	-0.031440311794845854
2105	39	-3.4214494660034234E-4
2105	40	0.0013675603542537829
2105	41	-0.03593891534097082
2105	42	-0.030929291174423668
2105	43	-0.04654972130980184
2105	44	-0.012234385170188489
2105	45	0.003830182617690525
2105	46	-0.02342899866197712
2105	47	0.027994952745828527
2105	48	0.017167317628981493
2105	49	-0.05174587168686884
2105	50	0.020016355542033182
2105	51	-0.042667481290855847
2106	1	0.06293512692860048
2106	2	0.18007061267442737
2106	3	0.02044292778156631
2106	4	-0.08358126561742552
2106	5	-0.045322333683984084
2106	6	-0.08990183962850296
2106	7	-0.09238659827320816
2106	8	-0.04457295876913747
2106	9	-0.005588432306510072
2106	10	-0.06747386708899938
2106	11	-0.04090831131760808
2106	12	-0.015070118536606003
2106	13	0.007845430959584121
2106	14	-0.051670991462607674
2106	15	-0.025878880551722716
2106	16	-0.03279227743617952
2106	17	-0.01953251886409646
2106	18	-0.05549501268939139
2106	19	0.01443420681015084
2106	20	-0.03503633490744562
2106	21	-0.00918082372987783
2106	22	-0.03295839317558347
2106	23	-0.015109447982993629
2106	24	-0.004758201917937299
2106	25	0.00486679335237028
2106	26	0.006307727516002615
2106	27	0.038396770019438975
2106	28	-0.03390866130599335
2106	29	0.01007464897725896
2106	30	-0.01950942950333001
2106	31	-0.01839830204453108
2106	32	-0.03301297749978005
2106	33	0.00582565514651634
2106	34	0.006975366930959126
2106	35	-0.004348473608565939
2106	36	-0.09800302189687926
2106	37	-0.07415107423614842
2106	38	-0.019066175987703105
2106	39	-0.026036924981589493
2106	40	-0.05511798641839505
2106	41	-0.06338468780666062
2106	42	-0.03284543357565184
2106	43	-0.017827798954954233
2106	44	-0.03254046049210757
2106	45	-0.006783005968763689
2106	46	-0.06465635039478457
2106	47	0.0027264610087698316
2106	48	-0.043392222501836386
2106	49	0.0035048114547819864
2106	50	-0.04526541420651853
2106	51	-8.192621801299538E-4
2107	1	-0.25622335286711007
2107	2	-0.4562186511228745
2107	3	-0.10036761122155724
2107	4	-0.11021036161417896
2107	5	-0.06525798966364249
2107	6	-0.06625089265686768
2107	7	-0.07166729764393409
2107	8	-0.03369658156240973
2107	9	-0.0034997307906863284
2107	10	-0.07076172807769154
2107	11	-0.0532217025627304
2107	12	-0.011188042596664616
2107	13	-0.05224575242718288
2107	14	-0.04584784801092212
2107	15	-0.07735729127357871
2107	16	0.005795791298901065
2107	17	0.012902220040594159
2107	18	-0.026362870207591982
2107	19	-0.008189088380660792
2107	20	-0.012945524188118895
2107	21	0.038740844702878974
2107	22	-0.04284509749926002
2107	23	-0.03948622439354921
2107	24	0.004751636093672573
2107	25	-0.0503889224422025
2107	26	-0.03778699779490324
2107	27	-0.007010736345449686
2107	28	-0.012963322818649203
2107	29	-0.023750853372838776
2107	30	-0.010868076161976603
2107	31	-0.0371079234196543
2107	32	-0.03747229566015875
2107	33	0.009051742327521595
2107	34	-0.025856748151042552
2107	35	-0.004272039205822864
2107	36	0.0027265844732085043
2107	37	-0.002492189050862237
2107	38	0.020613871019378394
2107	39	0.01576852053771205
2107	40	0.013419409804683369
2107	41	-0.016907548212117263
2107	42	0.02133118914937171
2107	43	-0.014290432439103995
2107	44	0.022141137738195482
2107	45	-0.01803621418850554
2107	46	0.023669109462417737
2107	47	0.021765540193754873
2107	48	-3.2820108363296185E-4
2107	49	0.06115291026404179
2107	50	-0.038547115118255704
2107	51	0.02530050534495132
2108	1	-0.1398359372841682
2108	2	-0.3791944483765377
2108	3	-0.20392990680374368
2108	4	0.05952499125469757
2108	5	-0.09137155998627122
2108	6	-0.07675793090793093
2108	7	-0.04747513800766967
2108	8	-0.05114369694030074
2108	9	0.029534912710360572
2108	10	-0.035707212106594
2108	11	0.02112279802032191
2108	12	-0.00969340871842661
2108	13	0.02279469504696152
2108	14	0.024817691774927653
2108	15	0.011755458794766582
2108	16	0.0065373210024546324
2108	17	-0.009049824937875428
2108	18	0.010038938442292533
2108	19	0.0037080499125536903
2108	20	0.016734946659425987
2108	21	-0.022972235562704668
2108	22	0.011824886786548916
2108	23	0.010775692253183422
2108	24	-0.00498191236968637
2108	25	-0.008402352694943716
2108	26	0.017222500270641206
2108	27	0.013753573977659528
2108	28	-0.0031472017146825237
2108	29	0.03007069187977862
2108	30	0.027024354690809105
2108	31	0.017514914591089337
2108	32	0.029462919340396354
2108	33	0.07676123490701059
2108	34	-0.22942665561447484
2108	35	-0.26625366053337984
2108	36	-0.10324188648951349
2108	37	-0.19230209270733667
2108	38	-0.1937349698223585
2108	39	-0.2191061819815161
2108	40	-0.4356697808982801
2108	41	-0.6168260997921919
2108	42	-0.38577075712604625
2108	43	-0.6355514031001945
2108	44	-0.669177845694712
2108	45	-0.5973110107907544
2108	46	-0.3926011570281176
2108	47	-0.40740738415972544
2108	48	-0.35610843010110216
2108	49	-0.46741549209635025
2108	50	-0.5925058057976642
2108	51	-0.5136449440488704
2109	1	0.09697225948613664
2109	2	0.1924227905933975
2109	3	-0.12997239900744262
2109	4	-0.142082996617809
2109	5	-0.17295740816567218
2109	6	-0.1307284102464621
2109	7	-0.07807569267171033
2109	8	-0.14354344229737848
2109	9	-0.07160368246260873
2109	10	-0.13557347085905747
2109	11	-0.06780019339196741
2109	12	-0.09954275497474896
2109	13	-0.06475887818814385
2109	14	-0.1239478177499791
2109	15	-0.09507013034669143
2109	16	-0.09839905956000194
2109	17	-0.10990677474685384
2109	18	-0.15146771556477034
2109	19	-0.08668926090594198
2109	20	-0.14094103205444952
2109	21	-0.08534727625929861
2109	22	-0.047223461654574805
2109	23	-0.11579801039094662
2109	24	-0.08941551613826704
2109	25	-0.11564838884952877
2109	26	-0.11025464014856112
2109	27	-0.089352412467818
2109	28	-0.08391791200673993
2109	29	-0.08632492089819976
2109	30	-0.07211363449710717
2109	31	-0.08251119823606246
2109	32	-0.08661741231253473
2109	33	-0.10666048883948775
2109	34	-0.08956092064636323
2109	35	-0.04528281854576477
2109	36	-0.030057380437455095
2109	37	-0.10784141895355503
2109	38	-0.09280785540544656
2109	39	-0.0600273447318429
2109	40	-0.039951403706673716
2109	41	-0.05390378211517799
2109	42	-0.06087270074601747
2109	43	-0.058793937660837514
2109	44	-0.052601862569318314
2109	45	-0.05411387182410721
2109	46	-0.06909430853562526
2109	47	-0.026447060338291806
2109	48	-0.05378177264202577
2109	49	-0.05051097494567358
2109	50	-0.08957447370968907
2109	51	-0.08112937072493054
2110	1	0.06697870186699362
2110	2	0.22254497948568286
2110	3	-0.18555561883412963
2110	4	-0.10404629179413405
2110	5	-0.09197549248219872
2110	6	-0.14271240673863872
2110	7	-0.08677469283107797
2110	8	-0.09089601007222115
2110	9	-0.08955537936116542
2110	10	-0.12884747318302203
2110	11	-0.07906497071589769
2110	12	-0.15527371905216825
2110	13	-0.08943829651050805
2110	14	-0.15396644169683782
2110	15	-0.15337182882269218
2110	16	-0.14761729986520322
2110	17	-0.10323592921751867
2110	18	-0.08005943277537853
2110	19	-0.08382208469164709
2110	20	-0.13951360936119528
2110	21	-0.08936347239107079
2110	22	-0.07351103937556047
2110	23	-0.08783766580388175
2110	24	-0.10470360637654608
2110	25	-0.14548986755647775
2110	26	-0.10337567639444245
2110	27	-0.10875875015375414
2110	28	-0.09874232576634512
2110	29	-0.0888074017452567
2110	30	-0.1029104935998646
2110	31	-0.09638725110548307
2110	32	-0.13868813611959752
2110	33	-0.07600102371865347
2110	34	-0.11263040912938749
2110	35	-0.11865692477865508
2110	36	-0.10570057880313044
2110	37	-0.08249312837188683
2110	38	-0.10079249259940326
2110	39	-0.10387518499267401
2110	40	-0.059840979751498935
2110	41	-0.088269737679596
2110	42	-0.11683150510138773
2110	43	-0.08849499683854845
2110	44	-0.05321139931204755
2110	45	-0.0753894302412661
2110	46	-0.1130245806784842
2110	47	-0.011577177465198929
2110	48	-0.03100969508098217
2110	49	-0.1081148411561017
2110	50	-0.07868809897303208
2110	51	-0.029607718169806674
2111	1	-0.22326375941105425
2111	2	-0.34399662340638315
2111	3	-0.29536265132536244
2111	4	-0.17278004425592286
2111	5	-0.14615173002621873
2111	6	-0.08650090377835795
2111	7	-0.05495998698226856
2111	8	-0.15309367541566843
2111	9	-0.07520047543951591
2111	10	-0.06425637791826233
2111	11	-0.11050437273743796
2111	12	-0.1674338431504836
2111	13	-0.11453488462156258
2111	14	-0.12389263786673865
2111	15	-0.07787448394344665
2111	16	-0.07416432154523989
2111	17	-0.047959663749360004
2111	18	-0.09067501608920736
2111	19	-0.08105871619490301
2111	20	-0.05850608489615183
2111	21	-0.03975689315693387
2111	22	-0.052086161164453415
2111	23	-0.03400185601047667
2111	24	-0.06846787094406181
2111	25	-0.06976770194376058
2111	26	-0.07101373813495115
2111	27	-0.039580702079703656
2111	28	-0.02798340216543238
2111	29	-0.042181908504815624
2111	30	-0.06586913631451097
2111	31	-0.062176977769375696
2111	32	-0.072905539848243
2111	33	-0.017919693638972944
2111	34	-0.03577446067118473
2111	35	-0.022065500693400963
2111	36	-0.036152919334590194
2111	37	-0.045721861320537016
2111	38	-0.07579569621980653
2111	39	-0.054402878090421325
2111	40	-0.019039670262984032
2111	41	-0.08630639886396807
2111	42	-0.05162780311708559
2111	43	-0.06100764864746111
2111	44	-0.056715139634782474
2111	45	-0.058373427782889564
2111	46	-0.06553269591588418
2111	47	0.0060382699456908995
2111	48	-0.046783115843020084
2111	49	-0.06250901835657885
2111	50	-0.05611946463969275
2111	51	-0.07813751798035184
2201	1	0.10862151914371054
2201	2	0.2455719705477435
2201	3	-0.03134474994462266
2201	4	-0.01694554747211896
2201	5	0.0016481939320058814
2201	6	-0.0020316511115083813
2201	7	-0.04316313238099667
2201	8	0.009005803009657143
2201	9	-0.057882519052881776
2201	10	-0.00403812495589051
2201	11	0.00722111025422123
2201	12	-0.021705048819846695
2201	13	-0.020120587205774143
2201	14	-0.026499842427256226
2201	15	0.006624461390401848
2201	16	-0.01010918961969054
2201	17	-0.022678488706780797
2201	18	-0.027676454711752285
2201	19	-0.015704845057676664
2201	20	-0.00972923000343684
2201	21	-0.006235917475962083
2201	22	-0.004144426140769042
2201	23	-0.043759124582194886
2201	24	-0.02761697499865079
2201	25	-8.594521389611032E-4
2201	26	0.043488869495405424
2201	27	-0.012098474493129174
2201	28	-0.014083454379381521
2201	29	0.016366967968856727
2201	30	0.007085380972633004
2201	31	-0.01956457096494546
2201	32	-5.330626057755694E-4
2201	33	-0.012809245793278023
2201	34	-0.0021524225995364077
2201	35	-0.017930855141976565
2201	36	0.006958466109253436
2201	37	0.013436048351550767
2201	38	0.029000770732906744
2201	39	0.02009199549085139
2201	40	0.03277922506270414
2201	41	-5.782746623665957E-4
2201	42	0.009564617562432431
2201	43	0.049782650554909935
2201	44	0.033917848339235945
2201	45	0.048642943368314207
2201	46	0.0024550110927421542
2201	47	0.03298597222244126
2201	48	0.026344589083372227
2201	49	0.02625680577686751
2201	50	0.014505494229091198
2201	51	0.029538212285700638
2202	1	-0.14437156700673626
2202	2	-0.5692084810923888
2202	3	-0.040136258482121434
2202	4	-0.05364599423334937
2202	5	-0.11580831771498623
2202	6	-0.0361055339523233
2202	7	-0.007503865317509906
2202	8	0.016762470938537888
2202	9	-0.014830140236234968
2202	10	-0.013375477708457595
2202	11	-0.03089519716807132
2202	12	0.055521124099982444
2202	13	-0.019805876536089784
2202	14	0.04342445298127018
2202	15	-0.006346240714577789
2202	16	0.07681498158230937
2202	17	0.022085836443608287
2202	18	0.04503623183421013
2202	19	0.06405258577430573
2202	20	0.027528884001711162
2202	21	0.07359268689133103
2202	22	0.03514783723181125
2202	23	0.03281130565666501
2202	24	0.024737875889563554
2202	25	-0.007201812797426044
2202	26	0.02748415224026246
2202	27	0.03957150371670082
2202	28	0.015162906122917263
2202	29	0.030684640213124226
2202	30	0.03049139666347145
2202	31	0.04655864420513467
2202	32	0.05120102435006402
2202	33	0.05610076397384489
2202	34	0.05036425550570556
2202	35	0.049900442498731934
2202	36	0.06913243131261027
2202	37	0.039760397700263184
2202	38	0.03618932377004569
2202	39	0.04235885225795499
2202	40	0.03237489529017523
2202	41	0.05375723869832427
2202	42	0.07648565877278202
2202	43	0.06663192115858152
2202	44	0.025930517281729237
2202	45	0.04587307371419769
2202	46	0.03255119187790001
2202	47	0.10907626876975485
2202	48	0.06513836790645655
2202	49	0.05338543439133048
2202	50	0.07593743282217247
2202	51	0.04374421431023734
2203	1	0.048964784453993104
2203	2	0.14013320738852997
2203	3	-0.011972443542198619
2203	4	-0.07676393811282622
2203	5	-0.02432723854064278
2203	6	-0.07246854745768161
2203	7	-0.016003067442497354
2203	8	-0.044895067444997494
2203	9	0.013898303159820102
2203	10	-0.04641996168616913
2203	11	0.01082129498622919
2203	12	-0.016663109986559732
2203	13	-0.026117431572963312
2203	14	-0.015057078666004031
2203	15	-0.00304089515079653
2203	16	0.004627730892302395
2203	17	0.007232299780731921
2203	18	0.00360175302913035
2203	19	-0.0010486242906537768
2203	20	0.026072935185716517
2203	21	-7.794365494078193E-4
2203	22	-0.01186252830029133
2203	23	-0.029339267648332168
2203	24	-0.008530016490688297
2203	25	0.01886026573297528
2203	26	-0.0075534860521244696
2203	27	0.05113945903905659
2203	28	-0.03704334006443588
2203	29	-0.019381153881845137
2203	30	-0.011375851421469463
2203	31	-8.302386345917512E-4
2203	32	-0.012417708762953339
2203	33	-1.340545515802205E-4
2203	34	0.014305911135735982
2203	35	-0.03938517455259927
2203	36	0.0010808154951291726
2203	37	-0.019743710115065483
2203	38	0.029219154952350834
2203	39	-0.019794951853278064
2203	40	0.0011139562613919907
2203	41	-0.0010029184168445227
2203	42	0.023137232238461536
2203	43	0.006548364884466196
2203	44	0.016069082396462875
2203	45	4.107833162549923E-4
2203	46	-0.03485761998697967
2203	47	0.001161352008978156
2203	48	0.016557311275860798
2203	49	-0.027255417972931184
2203	50	-0.019494767550142456
2203	51	-0.022188887087970954
2204	1	-0.26982964255763164
2204	2	-0.23050443639909446
2204	3	-0.17987049916408893
2204	4	-0.13496848219970303
2204	5	-0.17110666209979541
2204	6	-0.11251303460994677
2204	7	-0.05305258463271656
2204	8	-0.0803292990403861
2204	9	-0.014961505370038708
2204	10	-0.06834076319645987
2204	11	-0.026094083935106482
2204	12	-0.05590420354420189
2204	13	-0.051142928996739556
2204	14	0.0023645586336442648
2204	15	-0.01867233507291388
2204	16	-0.011010536003837501
2204	17	-0.02314603964317996
2204	18	-0.009670331753646622
2204	19	0.011065794028354503
2204	20	-0.04046833291587859
2204	21	0.00282113309095422
2204	22	0.020551002703363963
2204	23	-0.0297647764602047
2204	24	-0.019654429411389174
2204	25	0.0058547154325268025
2204	26	0.0012901996369336644
2204	27	-0.019252928649500234
2204	28	0.029171057229262942
2204	29	0.01318501884442469
2204	30	-0.007795527290276993
2204	31	-0.011957052766838672
2204	32	0.01385260497917784
2204	33	-0.020703291765236997
2204	34	0.005425901236620234
2204	35	0.019370165090094815
2204	36	0.026539847028999475
2204	37	0.004360231401662418
2204	38	-0.01602254578694584
2204	39	0.033902185351294634
2204	40	-0.02393729093818564
2204	41	0.01651064841087191
2204	42	0.03177925101178403
2204	43	0.017124425870079563
2204	44	0.028497869934746234
2204	45	0.014344457058690807
2204	46	0.017756094758283325
2204	47	0.07911724583797763
2204	48	0.041068717669084265
2204	49	-0.44444334342004055
2204	50	0.01853856074053084
2204	51	0.011553210008308668
2205	1	-0.10436043006133389
2205	2	0.11891245481032087
2205	3	0.01746955765460001
2205	4	0.04073780815176775
2205	5	-0.023034325111282783
2205	6	-0.020457425386346983
2205	7	0.01132847794701064
2205	8	-0.05285217144950849
2205	9	0.023805863584193787
2205	10	-0.03634899613285114
2205	11	-0.00883772546191608
2205	12	-0.015564957995927386
2205	13	0.013673279269411864
2205	14	0.020428187708667167
2205	15	-0.00894849437713674
2205	16	-0.12313403481133633
2205	17	-0.15660298606421463
2205	18	-0.15244716215646292
2205	19	-0.14245628020497492
2205	20	-0.13262181837282583
2205	21	-0.1337826854154187
2205	22	-0.10076945744111043
2205	23	-0.08975712206735409
2205	24	-0.09000451372279628
2205	25	-0.07432244269259058
2205	26	-0.09170548330930473
2205	27	-0.031027789504420866
2205	28	-0.07043978296237441
2205	29	-0.09252968181584009
2205	30	-0.03248396790713315
2205	31	-0.06869221017889515
2205	32	-0.08027113072166259
2205	33	-0.06746754896474272
2205	34	-0.02264959036170211
2205	35	-0.04875856203675255
2205	36	-0.3503386266062378
2205	37	-0.2941512652789555
2205	38	-0.3331612149606755
2205	39	-0.3075700416137437
2205	40	-0.2428168819592571
2205	41	-0.2614770438804186
2205	42	-0.2621180329851427
2205	43	-0.2525339009757488
2205	44	-0.19523660691358202
2205	45	-0.20459444983152508
2205	46	-0.2552980969358458
2205	47	-0.14108415591629608
2205	48	-0.21681168282631091
2205	49	-0.16477651696953188
2205	50	-0.18520950299307515
2205	51	-0.2582723353834524
2206	1	-0.12338748990924131
2206	2	-0.36139293447059373
2206	3	-0.2095769409057695
2206	4	-0.16219974846442398
2206	5	-0.1173431814684136
2206	6	-0.049175792606376945
2206	7	-0.027836732972183142
2206	8	-0.03544388710599833
2206	9	-0.00909506336629562
2206	10	-0.062357677538805945
2206	11	0.0175429836003147
2206	12	-0.030877873996999483
2206	13	-0.008722448100755287
2206	14	-0.024578934204704694
2206	15	-0.04933820422194657
2206	16	0.01260935125075946
2206	17	-0.008948724907071437
2206	18	0.02264548761009877
2206	19	0.009497727849279158
2206	20	-0.017712290074470616
2206	21	-0.008533683485204335
2206	22	-0.01842265345485572
2206	23	-0.016661424816426518
2206	24	-5.212965295555705E-4
2206	25	-0.020985904183284276
2206	26	0.010597700903716145
2206	27	-0.008294905385390905
2206	28	-0.011585178886583947
2206	29	-0.0017232361033165944
2206	30	0.00333286336947225
2206	31	-0.0507017338111595
2206	32	-0.005491515688397897
2206	33	-0.005421591295650785
2206	34	-0.030553579510311124
2206	35	-0.029082801099235667
2206	36	0.025240093978979417
2206	37	0.03925174303667944
2206	38	0.011435469161590106
2206	39	0.07444408128009883
2206	40	0.05624254936624595
2206	41	0.04047864834662107
2206	42	0.0219168658350668
2206	43	0.042548335416213945
2206	44	0.0453680384533115
2206	45	0.025480506332243635
2206	46	0.03310835165471815
2206	47	0.07234181773743842
2206	48	-0.03897247670380466
2206	49	-0.0030875362965900877
2206	50	-0.02541009258538196
2206	51	-0.018479254529083278
2207	1	-0.08587672437792548
2207	2	-0.8334506019607133
2207	3	-0.4263279666858608
2207	4	-0.2051890723472667
2207	5	-0.09548084675392232
2207	6	-0.04270950525675232
2207	7	-0.09635424656984526
2207	8	-0.09181600693658254
2207	9	-0.036481053732515534
2207	10	-0.09208994614775179
2207	11	-0.041712126946478634
2207	12	-0.017649357662065768
2207	13	-0.044832585971271044
2207	14	-0.014804741289054846
2207	15	-0.01962877309473754
2207	16	0.01725244630878109
2207	17	0.04141105989397431
2207	18	0.014615196768815508
2207	19	0.02475950807232863
2207	20	0.0257118718051359
2207	21	0.06310003060833935
2207	22	0.005079152895184791
2207	23	0.03562458207946406
2207	24	-0.00728687675307782
2207	25	-0.013476016719899064
2207	26	0.022120709988030285
2207	27	0.01927956146727894
2207	28	0.00871873113896271
2207	29	0.011629382874019711
2207	30	0.02885359094109674
2207	31	0.007965010879615875
2207	32	-0.022947937548600805
2207	33	0.036601729266877214
2207	34	0.008829084029891021
2207	35	-0.010657934697960059
2207	36	0.04609076595230732
2207	37	0.018658489991047134
2207	38	0.04956640165939774
2207	39	0.01823569366984401
2207	40	0.06477203839964574
2207	41	0.04886701196669918
2207	42	0.039447300754773096
2207	43	0.008486557619441726
2207	44	0.044201908706412496
2207	45	0.06748740634122896
2207	46	0.04658919051371413
2207	47	0.11858702251007713
2207	48	0.04285542882358584
2207	49	0.02891205900172622
2207	50	0.001710977280161785
2207	51	0.04771518291256882
2208	1	-0.11331799608916526
2208	2	-0.1939152412116414
2208	3	-0.2714874620452363
2208	4	-0.23329778619223163
2208	5	-0.008197915726846361
2208	6	-0.05693006752181162
2208	7	-0.11235366779161637
2208	8	-0.09679218147374513
2208	9	-0.14863592948326243
2208	10	-0.10721048804268918
2208	11	-0.06823692084849853
2208	12	-0.09196178321057857
2208	13	-0.1418865676588439
2208	14	-0.11560485957073752
2208	15	-0.07957166334446697
2208	16	-0.008659254724953769
2208	17	0.03165278940205951
2208	18	0.006638998036955002
2208	19	0.016596366812663632
2208	20	6.780081079611477E-4
2208	21	-0.0012212869852064046
2208	22	-0.019771241575099907
2208	23	-0.044136521126155515
2208	24	-0.011172576892981567
2208	25	-0.011847401709296435
2208	26	0.004009348145821434
2208	27	-0.011972102904969972
2208	28	-0.030785997464214176
2208	29	-0.007624556826080209
2208	30	-0.021230559640862623
2208	31	-0.01457769483521787
2208	32	5.454816710468435E-4
2208	33	-0.018449281090703096
2208	34	-0.01921126499106407
2208	35	-0.008305819266283265
2208	36	-0.04545784183861912
2208	37	-0.025973557440750028
2208	38	-0.016425995646969227
2208	39	0.02083578721062196
2208	40	-0.01884711783267079
2208	41	0.00345077022499396
2208	42	0.005060260114227333
2208	43	0.006094066538153697
2208	44	-0.028591299533914594
2208	45	-0.02487617507105
2208	46	-0.025033452217009255
2208	47	0.014766673839510247
2208	48	-0.02456539566241389
2208	49	0.0045153044573496
2208	50	-0.04166239120623061
2208	51	-0.03992106689779007
2209	1	-0.12583439693276688
2209	2	-0.1696631642349118
2209	3	-0.19061683849749755
2209	4	-0.10372393289566872
2209	5	-0.07464331754680842
2209	6	-0.10643952264251055
2209	7	-0.059048974829373435
2209	8	-0.08885386033743714
2209	9	-0.04748592865220047
2209	10	-0.11151153640110323
2209	11	-0.050230009568871026
2209	12	-0.08379891721683919
2209	13	-0.05957359257472916
2209	14	-0.09729130836759481
2209	15	-0.08574702611586815
2209	16	-0.00925755648833615
2209	17	-0.052492788976003624
2209	18	-0.03091589237371295
2209	19	-0.05757684138983876
2209	20	-0.06054721556633069
2209	21	-0.0736339067727485
2209	22	-0.03796588448968663
2209	23	-0.026961051485820064
2209	24	-0.03646066958823724
2209	25	-0.028075270563725496
2209	26	-0.015747881765683758
2209	27	-0.020376893389070005
2209	28	-0.048381201039440214
2209	29	-0.021633330949562435
2209	30	-0.02938833814205566
2209	31	-0.04779516605564993
2209	32	-0.023249605757669656
2209	33	-0.01186862527941912
2209	34	-0.0537050332550848
2209	35	-0.05756102615690395
2209	36	-0.04820302938227172
2209	37	-0.04648233245165301
2209	38	-0.03138872392541714
2209	39	0.014993246830904639
2209	40	-0.05387892672010253
2209	41	-0.04153502652088292
2209	42	-0.02571707361686748
2209	43	0.03704436625292118
2209	44	-0.03839627759136022
2209	45	-0.012541751017522529
2209	46	0.017381677612256397
2209	47	0.023656099590780855
2209	48	-0.03359381003895123
2209	49	-0.009007297676113524
2209	50	-0.022094546302099616
2209	51	-0.025172698769992508
2210	1	0.04664748385749107
2210	2	0.2813713781313467
2210	3	0.025623027772333273
2210	4	-0.09268345935360145
2210	5	-0.06695398965486987
2210	6	-0.04958726090416832
2210	7	-0.031622485083353524
2210	8	-0.13131409578068798
2210	9	-0.07792241183446436
2210	10	-0.08933560908337768
2210	11	-0.12466241420658974
2210	12	-0.13016533611443037
2210	13	-0.1373201904472694
2210	14	-0.050021308968851486
2210	15	-0.08623382721416561
2210	16	-0.10667116925709053
2210	17	-0.044557257788170546
2210	18	-0.07687927941957184
2210	19	-0.09085859791976958
2210	20	-0.1249980838854654
2210	21	-0.08213700200726493
2210	22	-0.09340543660135836
2210	23	-0.060537049451554026
2210	24	-0.10256713137567885
2210	25	-0.11847750699905646
2210	26	-0.14736558961362078
2210	27	-0.04859588718106522
2210	28	-0.07766899647086944
2210	29	-0.09767426169948124
2210	30	-0.06924327172792033
2210	31	-0.06731462181546988
2210	32	-0.07213874725911751
2210	33	-0.06918667534430512
2210	34	-0.09469863359780106
2210	35	-0.12218782555164154
2210	36	-0.09525865498181929
2210	37	-0.08686665731554655
2210	38	-0.03858186636774974
2210	39	-0.04923784325254843
2210	40	-0.0245266829108175
2210	41	-0.048650749853564434
2210	42	-0.08338859305278845
2210	43	-0.08484379509295081
2210	44	-0.05483837893587662
2210	45	-0.03527183266663769
2210	46	-0.05279404567288282
2210	47	-0.024526333583615667
2210	48	-0.04568724412397529
2210	49	-0.10286853962993092
2210	50	-0.060775753384703535
2210	51	-0.06912385267952459
2211	1	-0.14462830555390127
2211	2	-0.4960346991995124
2211	3	-0.34236341254137415
2211	4	-0.22752053910766534
2211	5	-0.13575039813672163
2211	6	-0.15170379135622625
2211	7	-0.10983786871642565
2211	8	-0.14042109847798656
2211	9	-0.12382098438431655
2211	10	-0.1997803596299974
2211	11	-0.13097828933351252
2211	12	-0.11204021542123144
2211	13	-0.11978366323445755
2211	14	-0.09857147217720552
2211	15	-0.08307528618470883
2211	16	-0.052241845637354345
2211	17	-0.042535335231150384
2211	18	-0.02876532479398719
2211	19	-0.04153109264041177
2211	20	-0.06033436628574407
2211	21	-0.03876629011983823
2211	22	-0.09400333513809045
2211	23	-0.06361390843829184
2211	24	-0.0362945344940826
2211	25	-0.10893523011795736
2211	26	-0.06327400449922038
2211	27	-0.0315610154117536
2211	28	-0.08061539000233608
2211	29	-0.058789093102767254
2211	30	-0.09135045040368794
2211	31	-0.016654079614895068
2211	32	-0.07564114710712033
2211	33	-0.043107561341400924
2211	34	-0.049047287440359355
2211	35	-0.06380085512225264
2211	36	-0.09760385159950857
2211	37	-0.09253189811762041
2211	38	-0.07323826708351788
2211	39	-0.07153726229271484
2211	40	-0.05317026851427897
2211	41	-0.060583195643467036
2211	42	-0.08475871062218943
2211	43	-0.12089414496593065
2211	44	-0.07503994695792926
2211	45	-0.06517129217039752
2211	46	-0.050761175782930934
2211	47	-3.67712558257103
2211	48	-0.08375576252942096
2211	49	-0.13296926801771747
2211	50	-0.08065121188825941
2211	51	-0.036394937740880096
2301	1	-0.10879193335062354
2301	2	-0.18114114875887566
2301	3	-0.18673644521365418
2301	4	-0.10919763998088428
2301	5	-0.03375717181320681
2301	6	-0.032260606338752496
2301	7	-0.012582748974843128
2301	8	0.01505616549132327
2301	9	0.005643640589980237
2301	10	-0.028046829644793547
2301	11	0.014976124446874906
2301	12	0.0381524744508539
2301	13	0.030317346680149626
2301	14	0.015391607184909617
2301	15	0.025298456840374683
2301	16	0.07532600543293455
2301	17	0.05773259600903202
2301	18	0.0330794381081958
2301	19	0.02970977045551848
2301	20	0.019312445610481177
2301	21	-0.005499273264526039
2301	22	0.0271002426202287
2301	23	-0.025127918716144393
2301	24	0.01491573812147351
2301	25	0.05046612449562815
2301	26	0.0355938893740273
2301	27	0.05549188013480233
2301	28	0.019735952330648843
2301	29	0.0182046618038072
2301	30	0.04544362791129686
2301	31	0.021548644559828745
2301	32	0.016788595370947235
2301	33	0.003139060217812073
2301	34	0.06753097546944531
2301	35	0.05517658785856128
2301	36	0.029520865251242867
2301	37	0.024136043935961027
2301	38	0.08431122083450049
2301	39	0.0349010871844726
2301	40	0.027915896680660524
2301	41	0.04362288795091018
2301	42	0.06122514988246763
2301	43	0.06687365903622577
2301	44	0.026892818411077712
2301	45	0.03206961308894307
2301	46	0.04380713907292488
2301	47	0.08653966115571166
2301	48	0.04864564297999863
2301	49	0.04551651872088058
2301	50	0.028094410184685614
2301	51	0.08298073357911306
2302	1	-0.163734532643943
2302	2	-0.506439091536464
2302	3	-0.0981385795096017
2302	4	-0.060098747550853204
2302	5	4.4616134029240584E-4
2302	6	0.009991353306965323
2302	7	0.02557550575141221
2302	8	0.033615864824895425
2302	9	0.02710185165585699
2302	10	0.05844999411842622
2302	11	0.035590653432208796
2302	12	0.05019477227045144
2302	13	0.09295267489318348
2302	14	0.06529958087251231
2302	15	0.0380188912012116
2302	16	0.05567579425785851
2302	17	0.04568040884667823
2302	18	0.020270498484379118
2302	19	0.0461809736157619
2302	20	0.04762289439234024
2302	21	-4.1567601348191374E-4
2302	22	0.038006738733919576
2302	23	0.007667445983415178
2302	24	0.03579490401899221
2302	25	0.04453706365713117
2302	26	0.04728623589526393
2302	27	0.03806892868523448
2302	28	0.04671603114039158
2302	29	0.03911315922276515
2302	30	0.0432832340782312
2302	31	0.04375984316923365
2302	32	0.009990780711419234
2302	33	0.015657499408099795
2302	34	0.055077731514025174
2302	35	5.241643686204611E-4
2302	36	0.01374805368149623
2302	37	0.06613668884250501
2302	38	0.06678155345594661
2302	39	0.036425543800255866
2302	40	0.039421771719183596
2302	41	0.04169068459544434
2302	42	0.05497179371728578
2302	43	0.06119025701053005
2302	44	0.0612988381553663
2302	45	0.026040801232227295
2302	46	0.027203594563182776
2302	47	0.07458531821972514
2302	48	0.036836096784831796
2302	49	0.06343832882679834
2302	50	0.030481585749789986
2302	51	0.08684413119959089
2303	1	-0.12699715757432983
2303	2	-0.4869513044555589
2303	3	-0.10893638725397636
2303	4	-0.025090289301132884
2303	5	-0.0764160717048199
2303	6	0.004004379093935029
2303	7	-0.017843097530466423
2303	8	-0.012407743740574517
2303	9	0.025462489418849543
2303	10	-0.009324540272210413
2303	11	0.07566075191753185
2303	12	-0.026053096054781122
2303	13	0.06312320317078957
2303	14	0.028115161747436446
2303	15	0.0339476118376254
2303	16	0.06275662731448506
2303	17	0.07677625715832193
2303	18	0.04838708828389571
2303	19	0.057100896924588085
2303	20	0.062500711962997
2303	21	0.04994232999827375
2303	22	0.05679653245226035
2303	23	0.027279360913283313
2303	24	0.04283346325624393
2303	25	0.057614314403693356
2303	26	0.04149380364412991
2303	27	0.056246053073003566
2303	28	0.003056603352980858
2303	29	0.023730923721089425
2303	30	0.060044977754763806
2303	31	0.04893269777448239
2303	32	0.02213013258594998
2303	33	0.019124000131540697
2303	34	0.0721904049325417
2303	35	-0.01709956593531814
2303	36	0.07342014743893088
2303	37	0.05826152367431092
2303	38	0.035859838131152344
2303	39	0.06299174826416021
2303	40	0.05656127789442422
2303	41	0.09733065535671415
2303	42	0.05719458802948196
2303	43	0.0486348611712728
2303	44	0.041342859581938285
2303	45	0.05183631424822721
2303	46	0.06819653220138377
2303	47	0.12555190056228582
2303	48	0.0305418938658093
2303	49	0.07543503344560776
2303	50	0.039810784593100834
2303	51	0.006092408752422784
2304	1	-0.17226323998715998
2304	2	-0.610344373481631
2304	3	-0.165948688825317
2304	4	-0.060211498945712094
2304	5	-0.1331174058853648
2304	6	-0.06913375641512687
2304	7	-0.06219401832011329
2304	8	-0.0030832602966128775
2304	9	-0.015596742284138543
2304	10	-0.07319530167238497
2304	11	-0.011738730237738082
2304	12	-0.03770239278521359
2304	13	-0.02877707060095247
2304	14	-0.008234882424233092
2304	15	0.016087075896429326
2304	16	-0.0210714902801854
2304	17	-0.010177188236831114
2304	18	-0.002374184785850275
2304	19	-0.010711939868649267
2304	20	-0.020899704474970804
2304	21	-0.010389310844878707
2304	22	0.013786340181439982
2304	23	3.77928491673174E-4
2304	24	-0.027896178477732292
2304	25	-0.03415952225166308
2304	26	0.006297299808117884
2304	27	0.0350144636829981
2304	28	0.011689427531230479
2304	29	0.00586194594430367
2304	30	0.009678677860726737
2304	31	-0.006979475526186718
2304	32	0.0059781638677733895
2304	33	-0.014448592858947507
2304	34	0.018616461407042095
2304	35	0.009165507590893185
2304	36	0.04504977215356121
2304	37	0.02587769029405962
2304	38	0.040115840317902496
2304	39	-0.006559674292304862
2304	40	0.038244755064070546
2304	41	0.05053521691270646
2304	42	0.043617745335694735
2304	43	0.023048553667926797
2304	44	0.029754094149041066
2304	45	0.04026437310768216
2304	46	0.03970363891304629
2304	47	0.05300029978194232
2304	48	0.058538961981057014
2304	49	-0.2913216812302295
2304	50	0.008946596977288834
2304	51	0.05246174884300103
2305	1	-0.05768939608071122
2305	2	-0.23596721908344875
2305	3	-0.035980534036205825
2305	4	0.06287488796149887
2305	5	-0.007073343419776279
2305	6	-0.02593537138515245
2305	7	-0.02537049623091292
2305	8	-0.01794239735374248
2305	9	5.503780123063962E-4
2305	10	0.009492071593342644
2305	11	0.01996335161859264
2305	12	-0.014801478289768966
2305	13	0.011339966458365325
2305	14	-0.008521496622933
2305	15	-0.01637403975151841
2305	16	-0.07070095945889676
2305	17	-0.0576081660151857
2305	18	-0.01650106909975335
2305	19	-0.003578802882323373
2305	20	-0.02863724318895322
2305	21	-0.026675757487915064
2305	22	-0.009363446544682574
2305	23	-0.055648048476314216
2305	24	-0.01569333521636196
2305	25	-0.04717857810918957
2305	26	-0.05919964772117936
2305	27	-0.038790813439099736
2305	28	-0.039912239520177195
2305	29	-0.007949422164777786
2305	30	-0.019568063031002225
2305	31	0.01610479893086847
2305	32	-0.013948882981523525
2305	33	0.007186291892509189
2305	34	-0.023994691364684684
2305	35	-5.118804333577032E-4
2305	36	0.013262607154977957
2305	37	-8.688705042203537E-5
2305	38	-0.01408826894591897
2305	39	0.021293210272922636
2305	40	0.02515770899237424
2305	41	0.010689386267408452
2305	42	0.01586584524125101
2305	43	0.008386312541730945
2305	44	-0.0024395876836464936
2305	45	-0.02554492349921844
2305	46	0.03367132970000597
2305	47	0.055154772103136906
2305	48	0.016454908349849973
2305	49	0.02068394601798218
2305	50	0.0021657868215001486
2305	51	-0.0061431271826393186
2306	1	-0.2007018849157447
2306	2	-0.5346900427146295
2306	3	-0.21557107697780253
2306	4	-0.12810985706551037
2306	5	-0.003915341659215699
2306	6	-0.09554590900059878
2306	7	0.0025259335115705994
2306	8	-0.017915367618854816
2306	9	-0.0445022785222946
2306	10	-0.04245647968755861
2306	11	-0.052264878333986076
2306	12	-0.08795427415191881
2306	13	-0.009930659855257318
2306	14	9.8101231058223E-4
2306	15	-0.034396525566876335
2306	16	-0.08092472093114367
2306	17	-0.10793498074877306
2306	18	-0.04071540074460955
2306	19	-0.028839599707254138
2306	20	-0.07841064965661815
2306	21	-0.0678648101853696
2306	22	-0.08337853136347206
2306	23	-0.04224354254660767
2306	24	-0.05927795462840635
2306	25	-0.06430817138065947
2306	26	-0.04328754946502755
2306	27	-0.04191298950883038
2306	28	-0.014027440939663904
2306	29	-0.04669356758937937
2306	30	-0.06621699538639092
2306	31	-0.07555031402974777
2306	32	-0.04059894161548527
2306	33	0.00493511356822296
2306	34	-0.012741684182863366
2306	35	-0.010232346815705284
2306	36	-0.06235430958800947
2306	37	-0.053287886151053954
2306	38	-0.023833114064082395
2306	39	0.01318200057053076
2306	40	-0.011184655746561134
2306	41	-0.007093691980784911
2306	42	-0.024755611725112203
2306	43	-0.021020205819851867
2306	44	-0.036114824256323175
2306	45	-0.022912189656274506
2306	46	-0.026514369149495565
2306	47	-0.025296980578517037
2306	48	0.0010741336110839939
2306	49	-0.03829258468476837
2306	50	-0.045076387074729496
2306	51	-0.03789549759491706
2307	1	-0.15360758948894215
2307	2	-0.14493082909888244
2307	3	-0.1466735098309826
2307	4	-0.09510266846987037
2307	5	-0.06996407569570096
2307	6	-0.10755391850715768
2307	7	-0.026227560729843447
2307	8	-0.07281866264318637
2307	9	-0.07737817002910674
2307	10	-0.08822623990242562
2307	11	-0.051320125113434756
2307	12	-0.08184961576666439
2307	13	-0.04135424838084134
2307	14	-0.05853359077116238
2307	15	-0.04309807486732353
2307	16	-0.06507093758204263
2307	17	-0.05039507595932946
2307	18	-0.01928533255643572
2307	19	-0.04176019840901546
2307	20	-0.05306426125030583
2307	21	-0.042504952743307456
2307	22	-0.10294998466014249
2307	23	-0.021884522797741113
2307	24	-0.06827448621564969
2307	25	-0.04610894312599356
2307	26	-0.04529748493165897
2307	27	-0.02021421285701308
2307	28	-0.034642256324382004
2307	29	-0.02025715965092445
2307	30	-0.04014885713512939
2307	31	-0.005815049688060014
2307	32	-0.03420871246217416
2307	33	-0.029283479942641577
2307	34	-0.043204785605368556
2307	35	-0.0503627906255133
2307	36	-0.015463511149384601
2307	37	-0.03127127654781248
2307	38	-0.014154211500539304
2307	39	-0.03188662122688157
2307	40	-0.0022124794095290667
2307	41	-0.0272889894593078
2307	42	-0.005141822276755192
2307	43	0.007547734485278568
2307	44	-0.025672221454918542
2307	45	-0.012982905616922835
2307	46	-0.022027056743638695
2307	47	0.04294935282479173
2307	48	-0.03660762724361177
2307	49	0.00838958847121063
2307	50	-0.026856730126930017
2307	51	-0.013922206361357325
2308	1	-0.1296042152780359
2308	2	-0.46298967111326306
2308	3	-0.1543039046627115
2308	4	-0.09058674032745273
2308	5	-0.07009468218208781
2308	6	-0.12032198068576605
2308	7	-0.056781621126631876
2308	8	-0.10012896612212074
2308	9	-0.03998405539752525
2308	10	-0.07296877298742288
2308	11	-0.13171988257045797
2308	12	-0.08542451586781397
2308	13	-0.11543670661306038
2308	14	-0.0833212780812218
2308	15	-0.06818370998013279
2308	16	-0.028746105871121586
2308	17	-0.10103357758694642
2308	18	-0.03931722781133118
2308	19	-0.08478612284147147
2308	20	-0.016859690560224294
2308	21	-0.029735164982781725
2308	22	-0.06361426130489178
2308	23	-0.07276056883496551
2308	24	-0.07996148336076203
2308	25	-0.026011459706239748
2308	26	-0.07002920720579908
2308	27	-0.03952664077609569
2308	28	-0.04844043874005166
2308	29	-0.04684714905501153
2308	30	-0.012435028330862963
2308	31	-0.06033580163453678
2308	32	-0.04578900042399425
2308	33	-0.06456343969757938
2308	34	-0.06925050239421893
2308	35	-0.042184479391622176
2308	36	-0.040127001824281194
2308	37	-0.029597675656169997
2308	38	-0.07112509263697575
2308	39	-0.04116287157473408
2308	40	-0.013750095672556029
2308	41	-0.009135031726756893
2308	42	-0.05152683885585674
2308	43	-0.046548712390013236
2308	44	-0.02205844754696784
2308	45	-0.01793375528665564
2308	46	-0.0017572964539667169
2308	47	0.01949263519767186
2308	48	0.007637657993633695
2308	49	-0.004313232388668098
2308	50	-0.039635640687912144
2308	51	-0.030720979307872653
2309	1	-0.12055059247499145
2309	2	-0.5017923177471673
2309	3	-0.3299840747791549
2309	4	-0.2599539119753729
2309	5	-0.055842138170142164
2309	6	-0.08850739980172762
2309	7	-0.0588461287535651
2309	8	-0.035292216856014136
2309	9	-0.07314231528281567
2309	10	-0.1193368606095504
2309	11	-0.12268061782646811
2309	12	-0.1135055720879734
2309	13	-0.09407747988501569
2309	14	-0.049241383448702436
2309	15	-0.09237044081528722
2309	16	-0.05962884395266599
2309	17	-0.06939825778567155
2309	18	-0.05946875573857824
2309	19	-0.0949334703951834
2309	20	-0.07391620036666069
2309	21	-0.07106085491017922
2309	22	-0.039917533023178464
2309	23	-0.08533301323282672
2309	24	-0.07514208874264483
2309	25	-0.05700664539974554
2309	26	-0.08108443566279533
2309	27	-0.0826530666343146
2309	28	-0.03697682447059947
2309	29	-0.09151069815191448
2309	30	-0.05952528021207826
2309	31	-0.0752436487335828
2309	32	-0.1296033830618768
2309	33	-0.10775607481148342
2309	34	-0.047914696951870894
2309	35	-0.07796283859747177
2309	36	-0.04072112040658027
2309	37	-0.0374112376028819
2309	38	-0.02536013267580728
2309	39	-0.03126921864191701
2309	40	-0.03236724797225321
2309	41	-0.016166651580562075
2309	42	-0.054967910736522185
2309	43	-0.07468353590193999
2309	44	-0.03921539857683598
2309	45	-0.050209568553597705
2309	46	-0.026603461716710797
2309	47	-0.05111374972143068
2309	48	-0.024180516491327353
2309	49	-0.04889193086499688
2309	50	-0.009759497293316599
2309	51	-0.05915149409742071
2310	1	0.04297318628483282
2310	2	0.1543646126148417
2310	3	-0.14597459613548835
2310	4	-0.12486134919162595
2310	5	-0.1900422879942596
2310	6	-0.06791847336877765
2310	7	-0.15620096535622707
2310	8	-0.14614387359057446
2310	9	-0.13049620290021124
2310	10	-0.0865890840873007
2310	11	-0.1383884256413026
2310	12	-0.1935397273711672
2310	13	-0.19959028374360344
2310	14	-0.14542968290591318
2310	15	-0.13604854240018227
2310	16	-0.08897909422351802
2310	17	-0.10693321471975992
2310	18	-0.12128815586103059
2310	19	-0.11932750815753934
2310	20	-0.1576184324365144
2310	21	-0.12843893944781115
2310	22	-0.10400087225421828
2310	23	-0.11699425043017442
2310	24	-0.13536873485562495
2310	25	-0.20264605063063357
2310	26	-0.13422115587384553
2310	27	-0.12586416136146994
2310	28	-0.15328689394495854
2310	29	-0.10668583524805086
2310	30	-0.14444371844712833
2310	31	-0.14809597862110735
2310	32	-0.15091074707024887
2310	33	-0.14769679125490143
2310	34	-0.06835828443386305
2310	35	-0.06660021201910382
2310	36	-0.11766805501385136
2310	37	-0.09072569976420652
2310	38	-0.12488175129726642
2310	39	-0.14766910115718446
2310	40	-0.11433941494622246
2310	41	-0.10919525651511464
2310	42	-0.11792387467816923
2310	43	-0.12811731254938508
2310	44	-0.16650873463955662
2310	45	-0.11532486454239432
2310	46	-0.1350147141659761
2310	47	-0.07781369198448829
2310	48	-0.12447597045787973
2310	49	-0.13209916911489472
2310	50	-0.10666720848971067
2310	51	-0.17002786204525222
2311	1	-0.1764838877014796
2311	2	-0.7649307405385173
2311	3	-0.3928781664389618
2311	4	-0.1833648493960922
2311	5	-0.10116362057438266
2311	6	-0.08348644552663131
2311	7	-0.10146846540358467
2311	8	-0.06400657154342326
2311	9	-0.027601739191148056
2311	10	-0.108913601860678
2311	11	-0.06368139339520695
2311	12	-0.0643982518791475
2311	13	-0.0667927282945584
2311	14	-0.07250193657388593
2311	15	-0.11278155157557279
2311	16	-0.051560792971478975
2311	17	-0.04942956065308124
2311	18	-0.060394044427788174
2311	19	-0.026667132003822758
2311	20	-0.018799196003563168
2311	21	-0.03366051577827278
2311	22	-0.05069532303909341
2311	23	-0.06924975917991105
2311	24	-0.05487271939333738
2311	25	-0.07874969726825043
2311	26	-0.06246105355631926
2311	27	-0.018101699291818818
2311	28	-0.030846585466363763
2311	29	-0.02240171603828145
2311	30	-0.03142381118318127
2311	31	-0.02881596242003326
2311	32	-0.03812543708301064
2311	33	-0.04902957403137975
2311	34	-0.0805008522167654
2311	35	-0.07618513445743247
2311	36	-0.05822966223934145
2311	37	-0.026733680971716467
2311	38	-0.023208136088598508
2311	39	-0.038422105316733735
2311	40	-0.050937761301582896
2311	41	-0.0472506235378205
2311	42	-0.04849879089250919
2311	43	-0.023476518843480676
2311	44	-0.02247462416327295
2311	45	-0.02186118865569142
2311	46	-0.006315888938040359
2311	47	-0.9369570531439848
2311	48	-0.04887350289050829
2311	49	-0.06365056149024184
2311	50	-0.023806393425807926
2311	51	-0.04656172072007081
2401	1	-0.10714395618555983
2401	2	-0.12783867610882993
2401	3	-0.019755423280699347
2401	4	0.06411342713070667
2401	5	0.017536717635039167
2401	6	0.10417811171363667
2401	7	0.04131200626238751
2401	8	0.09069103112437915
2401	9	0.10710773855308986
2401	10	0.06229070861407138
2401	11	0.1003047757187403
2401	12	0.05856766555736925
2401	13	0.05648281643178876
2401	14	0.11271863903333212
2401	15	0.07726615596813957
2401	16	0.05820101315633508
2401	17	0.05516987513141203
2401	18	0.06646074258046042
2401	19	0.08217577184027647
2401	20	0.07752713954071311
2401	21	0.05486751447781302
2401	22	0.08649260768773104
2401	23	0.06292542404500523
2401	24	0.038234104039645445
2401	25	0.08456395733622202
2401	26	0.027089470394400905
2401	27	0.07489811949120195
2401	28	0.05928212383668807
2401	29	0.03988942752946656
2401	30	0.07464047565287757
2401	31	0.08829984065366858
2401	32	0.06416842667071876
2401	33	0.06459348438641399
2401	34	0.059891491177026523
2401	35	0.0983861156188226
2401	36	0.1108843558105761
2401	37	0.08853532288907928
2401	38	0.11561106230644924
2401	39	0.09537497280395257
2401	40	0.0965797826839534
2401	41	0.0960952113574578
2401	42	0.10678638648835204
2401	43	0.08357169590647828
2401	44	0.09669040780731564
2401	45	0.11431607584965775
2401	46	0.06187307262860031
2401	47	0.1559072787112541
2401	48	0.04971829125427263
2401	49	0.07154148442332797
2401	50	0.07492734910101717
2401	51	0.04951397275048208
2402	1	0.119079868734282
2402	2	0.36713490146508576
2402	3	0.17614711278630324
2402	4	0.0489995265705474
2402	5	0.03218598637742076
2402	6	0.006797623148870002
2402	7	-0.019165693572759324
2402	8	0.01491386839200004
2402	9	0.037626783018623655
2402	10	-0.011097522463316523
2402	11	-0.014604866510723014
2402	12	0.004557138111159986
2402	13	0.0011971428683423824
2402	14	0.03768615591879154
2402	15	0.050002872159531364
2402	16	-0.023563254441683057
2402	17	0.04205992202776798
2402	18	0.035944492536657435
2402	19	-0.0306915588376242
2402	20	0.011498051885403981
2402	21	0.046820177734488766
2402	22	0.03455187790853387
2402	23	-0.017830258404607946
2402	24	0.010292666329924316
2402	25	-0.04364910841547953
2402	26	0.0128509288493035
2402	27	0.008928270626242352
2402	28	0.01436171675551634
2402	29	7.319659486313412E-4
2402	30	-0.02779604890982057
2402	31	0.0021915905012264147
2402	32	0.011215637156496427
2402	33	0.06511207517575457
2402	34	0.022255735486382378
2402	35	0.021554856476534212
2402	36	0.054944552819293335
2402	37	0.018013013768523933
2402	38	0.04897167218950926
2402	39	0.00725510759143333
2402	40	0.03408755096215543
2402	41	0.008953122745523956
2402	42	0.03882807983497827
2402	43	0.0015514565460037488
2402	44	0.014987027319214974
2402	45	0.017056100264426277
2402	46	-0.021697964207113785
2402	47	0.09850516303993118
2402	48	0.01740572794080464
2402	49	0.0019573163977995023
2402	50	0.03836664184055394
2402	51	0.015595969886277317
2403	1	-0.14851359011201026
2403	2	-0.47805124979473135
2403	3	-0.028550873103007746
2403	4	-0.10885888501167074
2403	5	-0.15999736812612042
2403	6	0.015306789718117386
2403	7	0.015752053143650357
2403	8	0.014935186932447664
2403	9	0.033196407674232375
2403	10	0.0184339271170586
2403	11	-0.001038528272111705
2403	12	0.011458730551275664
2403	13	0.020040202506905302
2403	14	0.016473599077478696
2403	15	-0.025884689399241267
2403	16	0.07626840151719705
2403	17	0.04441041215087438
2403	18	0.049805526408682965
2403	19	0.05694393974092549
2403	20	0.052012852546631905
2403	21	0.02647313801715967
2403	22	0.03154639320056418
2403	23	0.02227236038110192
2403	24	0.027716496849215844
2403	25	0.0368135446750415
2403	26	0.037936697466506075
2403	27	0.04940565451585144
2403	28	0.06747320956524305
2403	29	0.05366307110846691
2403	30	0.018240659793427483
2403	31	0.05498467568192211
2403	32	0.05480166640554529
2403	33	0.025084453922062266
2403	34	0.06810555946074004
2403	35	0.05944300992155149
2403	36	0.07482412972399288
2403	37	0.029744380262172854
2403	38	0.0535615032289769
2403	39	0.05758904818819843
2403	40	0.0477656303857259
2403	41	0.06886902339442003
2403	42	0.03218673036928976
2403	43	0.05404608933871913
2403	44	0.047794412162090794
2403	45	0.05676286926959051
2403	46	0.0733287009722261
2403	47	0.10822941227303318
2403	48	0.052145504128461084
2403	49	0.05954344619145502
2403	50	0.07273765034560142
2403	51	0.10592772523494176
2404	1	0.057801594053259464
2404	2	0.35486548744129465
2404	3	0.05319909739763773
2404	4	-0.1146157607089009
2404	5	-0.11865642122542397
2404	6	-0.1160950339575848
2404	7	-0.11908649872495403
2404	8	-0.18854403200179348
2404	9	-0.15518623059609382
2404	10	-0.15935232889912498
2404	11	-0.1685530378224982
2404	12	-0.10781337845653383
2404	13	-0.15255017095927315
2404	14	-0.19012395313573904
2404	15	-0.20559504167071907
2404	16	-0.06027368055126914
2404	17	-0.03974339030654761
2404	18	-0.03797913325959712
2404	19	-0.005396533077885124
2404	20	-0.04408801656329331
2404	21	0.0049948298644721945
2404	22	-0.004623768605966916
2404	23	-0.020780981597894765
2404	24	3.8430364956809626E-4
2404	25	-0.04172192634532479
2404	26	-0.05055287369547301
2404	27	-0.06008716187324126
2404	28	-0.03480979725038935
2404	29	-0.04271589514797114
2404	30	-0.05778632248529192
2404	31	-0.01627710742092603
2404	32	-0.04490261031164522
2404	33	-0.03333595783168164
2404	34	-0.0454676343950382
2404	35	-0.011180982607179146
2404	36	-0.01016874197812001
2404	37	-0.002254757069358959
2404	38	-0.032197056883340736
2404	39	0.022487202414858132
2404	40	0.0029372639008826695
2404	41	0.005124643636754911
2404	42	-0.021384323774192637
2404	43	-0.002640024038321087
2404	44	-0.009032449266975107
2404	45	-0.03101739051707142
2404	46	-0.029832707961872984
2404	47	0.03257731858865753
2404	48	-0.06262252163367776
2404	49	-0.7361437459658475
2404	50	0.016082905806108272
2404	51	0.0047519252124388345
2405	1	0.029790655745266292
2405	2	0.2216105606956731
2405	3	0.023817821785094395
2405	4	-0.028355120626777364
2405	5	-0.032139399496657006
2405	6	-0.10700653838433283
2405	7	-0.018140429457680796
2405	8	-0.038091922318145066
2405	9	-0.040266394271021966
2405	10	-0.08188038712427215
2405	11	-0.030798042579597507
2405	12	-0.06455649283858378
2405	13	-0.06611995697161177
2405	14	-0.05428949790262294
2405	15	-0.07629412411649383
2405	16	0.0029331246837500657
2405	17	0.008921226740291388
2405	18	-0.009328866081418141
2405	19	-0.03535627110241535
2405	20	-0.009759200988185057
2405	21	-0.04674126014372604
2405	22	-0.03192348340732565
2405	23	-0.027366362680055545
2405	24	-0.04745386579252653
2405	25	-0.01395683495405109
2405	26	-0.050548197685237994
2405	27	-0.022204155563187555
2405	28	-0.0477168700334758
2405	29	-0.011132954970562992
2405	30	-0.04403444660333378
2405	31	-0.00827699826702144
2405	32	-0.019662396048708786
2405	33	-0.03727121990331739
2405	34	-0.0689439902374005
2405	35	-0.02815944653711
2405	36	-0.02085398369539604
2405	37	0.023132464135841246
2405	38	-0.014181368630083568
2405	39	-0.028048078506785146
2405	40	-4.868262728479067E-4
2405	41	0.0015042403909788504
2405	42	0.022124968231622688
2405	43	0.0038660442490723312
2405	44	0.009704214631632624
2405	45	0.04150037805474227
2405	46	-0.016579785827829596
2405	47	0.03475419896099652
2405	48	-0.028302620091295694
2405	49	-0.023416548543096383
2405	50	-0.03899025672070877
2405	51	-0.031956861126566594
2406	1	0.08624950207615711
2406	2	0.07968402707433597
2406	3	-0.233883469232957
2406	4	-0.23915558955918925
2406	5	-0.20918019737577254
2406	6	-0.18330374422098572
2406	7	-0.19290824081465985
2406	8	-0.17612278739833442
2406	9	-0.17447576441283985
2406	10	-0.19821443515687776
2406	11	-0.16902429255300433
2406	12	-0.23800905353682822
2406	13	-0.15698478747195566
2406	14	-0.20814651569246223
2406	15	-0.18069296372298282
2406	16	-0.04550045697932603
2406	17	-0.05335095453035876
2406	18	-0.0136938082529241
2406	19	-0.07229789712123846
2406	20	-0.05890436065754301
2406	21	-0.040968568004103645
2406	22	-0.03180133435766663
2406	23	-0.06408064906895561
2406	24	-0.02439279425630758
2406	25	-0.06484657352153533
2406	26	-0.0032836550446617707
2406	27	-0.0036638400163866436
2406	28	-0.036550431106036285
2406	29	-0.06571529386457797
2406	30	-0.0025480926323098174
2406	31	-0.04574925416282838
2406	32	-0.013438480173782352
2406	33	-0.009904757846719292
2406	34	-0.08513522679900376
2406	35	-0.021285620175540032
2406	36	0.032560852769016435
2406	37	-0.02542906007060708
2406	38	-0.015157835325886992
2406	39	0.019900876563703207
2406	40	-0.024524359778553162
2406	41	-0.02868165426237823
2406	42	-0.009693585138727201
2406	43	-0.00882902818496234
2406	44	0.005394811589077619
2406	45	-0.0044836438299640236
2406	46	-0.004330774196148468
2406	47	0.04705516035236457
2406	48	-0.008223410294029065
2406	49	0.0026746530279098124
2406	50	0.0015364561930226728
2406	51	-0.005307651189212947
2407	1	-0.008161762536481376
2407	2	-0.014602278986373562
2407	3	-0.17275646567649972
2407	4	-0.26635197461313
2407	5	-0.20109557278426848
2407	6	-0.20921450009334563
2407	7	-0.17551458155588762
2407	8	-0.219534618554313
2407	9	-0.18008424053535066
2407	10	-0.29585541800548043
2407	11	-0.24468962549565987
2407	12	-0.18998278684579617
2407	13	-0.14703411250874865
2407	14	-0.22321904139035809
2407	15	-0.2426971415644843
2407	16	-0.08774077325223573
2407	17	-0.0646106806648703
2407	18	-0.06282159546346122
2407	19	-0.05825020329982067
2407	20	-0.1029404213909757
2407	21	-0.08498450595714502
2407	22	-0.06738555571968874
2407	23	-0.059855867730291834
2407	24	-0.04428870008791108
2407	25	-0.015287516543168067
2407	26	-0.0395607343312534
2407	27	-0.09377644257004647
2407	28	-0.0514101538079359
2407	29	-0.026782111415087684
2407	30	-0.08337047320144819
2407	31	-0.03121418803815601
2407	32	-0.029930181135533473
2407	33	-0.07270478406384484
2407	34	-0.050058528480022346
2407	35	-0.052762881115157256
2407	36	0.01131287641167944
2407	37	-0.03212847571482769
2407	38	-0.05533112150578745
2407	39	-0.019660157896382202
2407	40	-0.006432020970663643
2407	41	-0.002849250971479478
2407	42	-0.019338598426635656
2407	43	-0.035132701177602144
2407	44	-0.04779867321889952
2407	45	-0.0234090249563792
2407	46	-0.04265242246399481
2407	47	-0.03593658282478884
2407	48	-0.03200245497413334
2407	49	-0.025552759640433464
2407	50	-0.05114651655635072
2407	51	0.013158357361845674
2408	1	-0.2418844160326259
2408	2	-0.8021377115255106
2408	3	-0.3475948665015096
2408	4	-0.1894483703353842
2408	5	-0.2996257062178671
2408	6	-0.2108765654131517
2408	7	-0.07638847768264867
2408	8	-0.11471226485738839
2408	9	-0.0338995029877438
2408	10	-0.08011742209972539
2408	11	-0.07754100772815775
2408	12	-0.040853763746234506
2408	13	-0.04456313410611301
2408	14	-0.08298088292738726
2408	15	-0.035346443006723405
2408	16	-0.03538034641383092
2408	17	-0.0017857224861117516
2408	18	-0.04227857394198509
2408	19	-0.005453214407310725
2408	20	0.025011210042137577
2408	21	0.009256097085184933
2408	22	0.023933099505256905
2408	23	-0.02587995429112766
2408	24	0.034148206774581524
2408	25	0.014438473547478736
2408	26	0.018402527088369425
2408	27	-6.253679107430798E-4
2408	28	0.032372006381095275
2408	29	0.051554283611054075
2408	30	0.04006799149489382
2408	31	0.017574078020800243
2408	32	-0.0208293991723707
2408	33	0.018469560470222746
2408	34	0.008827326005111047
2408	35	0.006397967378873659
2408	36	0.03727795083486285
2408	37	0.026371588082206188
2408	38	0.02510227365635842
2408	39	0.020079082164556894
2408	40	0.06414825530716683
2408	41	0.01854073752975438
2408	42	0.013347373456241485
2408	43	6.894201891682883E-4
2408	44	0.0627409215800725
2408	45	0.027685214696667515
2408	46	0.01616350203674699
2408	47	0.06401122888564714
2408	48	0.052356197474807686
2408	49	0.024230670404634225
2408	50	0.0026094573926940257
2408	51	0.05132418850644882
2409	1	-0.2019729479037906
2409	2	-0.5006822667628441
2409	3	-0.194491285283938
2409	4	-0.16714453835826504
2409	5	-0.044659899706331885
2409	6	-0.011118903973219574
2409	7	-0.07009731438535738
2409	8	-0.05598553861263156
2409	9	-0.027601739191148056
2409	10	-0.06310459156701853
2409	11	-0.04639161129993852
2409	12	-0.041939359672923615
2409	13	-0.03934297115360863
2409	14	-0.04006131449821737
2409	15	-0.051108720596559465
2409	16	-0.024645771359253388
2409	17	-0.026614178094369834
2409	18	0.027124337106016583
2409	19	-0.03736184257822117
2409	20	-0.037336694332509524
2409	21	0.008405345814352927
2409	22	-0.0023908802780781002
2409	23	-0.01862812912777656
2409	24	0.020881480508627703
2409	25	0.002173612744670095
2409	26	-0.032515863948013646
2409	27	0.03456975028707632
2409	28	-0.009011551376971738
2409	29	-0.05029708611982642
2409	30	-0.05762585209044602
2409	31	-0.046818725220262536
2409	32	-0.08152813749742904
2409	33	0.012019398830794614
2409	34	-0.007420329958399918
2409	35	-0.0137993227734583
2409	36	-0.09584442291320272
2409	37	-0.036360207400093714
2409	38	-0.009659691485694566
2409	39	-0.0428498142287026
2409	40	-0.014541295334304039
2409	41	-0.03777337366695832
2409	42	-0.0157550015491168
2409	43	-0.04059186917330493
2409	44	-0.021554082846293454
2409	45	-0.03752272980040772
2409	46	-0.04409362356983593
2409	47	0.030464667848164595
2409	48	-0.021631373959010602
2409	49	-0.04483781179654045
2409	50	-0.027936237956289744
2409	51	-0.020284554964405288
2410	1	0.137508788888411
2410	2	0.11062804150014216
2410	3	-0.2560018581299417
2410	4	-0.1813980288454431
2410	5	-0.169313072018916
2410	6	-0.06514077999291601
2410	7	-0.13060015249975976
2410	8	-0.13231215750894876
2410	9	-0.07845977505615309
2410	10	-0.07835628161457464
2410	11	-0.09801672824304575
2410	12	-0.14812854044785695
2410	13	-0.10907207221053028
2410	14	-0.13734129240538095
2410	15	-0.1287304814798489
2410	16	-0.08202679441379956
2410	17	-0.02734629557535584
2410	18	-0.07784539687322223
2410	19	-0.06181335500741625
2410	20	-0.053503346585046074
2410	21	-0.08137508705529939
2410	22	-0.049073167665454775
2410	23	-0.057206654250393285
2410	24	-0.11576159125959862
2410	25	-0.07282388143968177
2410	26	-0.05497392378068611
2410	27	-0.10238062754466881
2410	28	-0.0841437103156295
2410	29	-0.07969440589183563
2410	30	-0.08433877105908039
2410	31	-0.051234083953552556
2410	32	-0.05798526436049656
2410	33	-0.09077341647864756
2410	34	-0.06309100902902998
2410	35	-0.05167971704794638
2410	36	-0.05008516451852785
2410	37	-0.09329409889274132
2410	38	-0.06446503304428575
2410	39	-0.028091352611674836
2410	40	-0.03250687151460596
2410	41	-0.08586513800033657
2410	42	-0.07945182081525104
2410	43	-0.032848105030666375
2410	44	-0.10501318827356698
2410	45	-0.06382727682991174
2410	46	-0.0672703505114498
2410	47	-0.048969279082363926
2410	48	-0.07081961061259534
2410	49	-0.06760581332142124
2410	50	-0.03342760790755506
2410	51	-0.010110522015182255
2411	1	-0.19253839365644865
2411	2	-0.4232956972855533
2411	3	-0.36118127974354053
2411	4	-0.22909035242155795
2411	5	-0.12008617277828648
2411	6	-0.11248681632623203
2411	7	-0.107659430229738
2411	8	-0.19725836467215174
2411	9	-0.10462411393994842
2411	10	-0.10849146331344173
2411	11	-0.09483867533344892
2411	12	-0.1763346989605239
2411	13	-0.0971048456821677
2411	14	-0.13731152453081563
2411	15	-0.09847228705321243
2411	16	-0.0999437009931512
2411	17	-0.026482316246067228
2411	18	-0.0424316569558556
2411	19	-0.045489338833348825
2411	20	-0.04548823043979411
2411	21	-0.07693837545769355
2411	22	-0.07536158572734308
2411	23	-0.09779536760155594
2411	24	-0.09210226693347323
2411	25	-0.07437601489521484
2411	26	-0.05270595485760765
2411	27	-0.052801753326122025
2411	28	-0.07186534303811243
2411	29	-0.08078836755421293
2411	30	-0.09779946081875579
2411	31	-0.06713099449638804
2411	32	-0.049861911234152956
2411	33	-0.10895837303130662
2411	34	-0.06530929527672669
2411	35	-0.10905170800036501
2411	36	-0.09494836446390309
2411	37	-0.07720515410669293
2411	38	-0.024850234674630656
2411	39	-0.09403544061196101
2411	40	-0.05405360123009473
2411	41	-0.012794171325083425
2411	42	-0.025870331067629593
2411	43	-0.00514157094093548
2411	44	-0.05356397754034248
2411	45	-0.026026302734543094
2411	46	-0.08404285375941356
2411	47	0.011310754734324746
2411	48	-0.03643116203677721
2411	49	-0.0340061395398763
2411	50	-0.08272028229906425
2411	51	-0.05799778151326507
2501	1	0.07219806011100616
2501	2	0.2892839587943641
2501	3	0.17703558881523662
2501	4	0.08367853045488971
2501	5	0.07260754861713536
2501	6	0.003340513182799043
2501	7	0.05530243632970411
2501	8	0.07987054641223779
2501	9	0.0233932425557839
2501	10	0.04244434703448263
2501	11	0.027438470767201295
2501	12	0.04808038274539683
2501	13	2.1249834237124787E-4
2501	14	0.03834203325893526
2501	15	0.04321760113042217
2501	16	0.021915909237378628
2501	17	-0.007529779432658756
2501	18	8.93069872063279E-4
2501	19	0.03590517844495622
2501	20	0.03807356498317205
2501	21	-8.641270789766509E-4
2501	22	0.011898660778918213
2501	23	-0.008253537681611078
2501	24	-0.007965481369382132
2501	25	0.020807805867299578
2501	26	-0.019070691178910693
2501	27	0.025766778380791777
2501	28	0.02618685102392959
2501	29	0.034887666389288086
2501	30	0.02152306726756592
2501	31	0.014510068931926412
2501	32	0.03112267529981949
2501	33	0.013451569680242415
2501	34	0.061792442898756406
2501	35	0.03326048730072273
2501	36	0.03174878339946474
2501	37	0.035487478395047845
2501	38	0.06726818738694362
2501	39	0.04425338116816846
2501	40	0.010874538538082845
2501	41	0.03419876793802956
2501	42	0.059139896711883466
2501	43	0.004600183025303295
2501	44	0.020723394471296785
2501	45	0.0202084767862587
2501	46	0.03900238005919476
2501	47	0.0946463956636805
2501	48	0.022947454587438187
2501	49	0.03710511138422845
2501	50	0.05277260085483704
2501	51	0.06525164959081309
2502	1	-0.1457409776245413
2502	2	-0.15207021722839187
2502	3	0.11629983253511256
2502	4	0.07286767057367172
2502	5	0.05247444507521237
2502	6	0.10426832246365336
2502	7	0.06370736818443845
2502	8	0.10356315843429797
2502	9	0.05681101858877469
2502	10	0.06006114635702886
2502	11	0.09022215613922668
2502	12	0.10823711022732141
2502	13	0.05942217889094081
2502	14	0.04635377898672033
2502	15	0.08081759095673391
2502	16	0.08952326971932223
2502	17	0.07661226171611446
2502	18	0.07021981816082956
2502	19	0.06481850639630693
2502	20	0.057208813145841475
2502	21	0.09716009388463931
2502	22	0.06636727962568756
2502	23	0.09162001322049917
2502	24	0.0415872197276812
2502	25	0.06021611890411549
2502	26	0.05628903322737955
2502	27	0.055464206267338056
2502	28	0.04665897251497597
2502	29	0.058874997395164996
2502	30	0.0639285499045954
2502	31	0.08132199038344368
2502	32	0.060508019338122665
2502	33	0.052668377997576954
2502	34	0.0596347525649108
2502	35	0.09099090338258264
2502	36	0.09270481090750593
2502	37	0.06902835660783779
2502	38	0.11291108906624459
2502	39	0.0773325702032821
2502	40	0.07227020954248076
2502	41	0.06935829087979783
2502	42	0.07574105370763817
2502	43	0.1077946749316041
2502	44	0.06960618161095766
2502	45	0.060697070849933255
2502	46	0.08000998827004224
2502	47	0.12446674558486848
2502	48	0.08521808188919522
2502	49	0.1498752985836802
2502	50	0.06831184634624066
2502	51	0.08138771697576175
2503	1	-0.1664840850211533
2503	2	-0.2487807985985384
2503	3	0.0840457237293677
2503	4	0.03565912042641628
2503	5	0.03374416953110426
2503	6	-0.009786350337485317
2503	7	0.084868395192224
2503	8	0.09937763357478246
2503	9	0.04255557455287118
2503	10	0.062472979385468363
2503	11	0.04974852591775658
2503	12	0.1014397714446531
2503	13	0.022946222734127275
2503	14	0.08226357591762223
2503	15	0.06846219521445107
2503	16	0.07835446144083136
2503	17	0.06961173245951358
2503	18	0.06530030171241918
2503	19	0.05330215945559047
2503	20	0.11165783278099894
2503	21	0.09101703460610366
2503	22	0.07012677428241432
2503	23	0.07870959383465248
2503	24	0.1074922070363229
2503	25	0.10737213826010361
2503	26	0.045815565971160765
2503	27	0.04794380051986735
2503	28	0.05302809617003135
2503	29	0.05291719713859777
2503	30	0.06716976909294914
2503	31	0.08959118116767684
2503	32	0.06453312174348014
2503	33	0.09141430905540915
2503	34	0.09750863492218542
2503	35	0.07834793763012726
2503	36	0.10099851674111449
2503	37	0.04695017698004733
2503	38	0.0712076423594894
2503	39	0.07018123906351548
2503	40	0.06928640415335252
2503	41	0.07902193198907526
2503	42	0.07672798228436761
2503	43	0.046279718918967205
2503	44	0.09368420959940238
2503	45	0.09707583325760538
2503	46	0.0732076167801381
2503	47	0.09054120126633336
2503	48	0.042071430553804134
2503	49	0.13907980119990526
2503	50	0.08053710960843574
2503	51	0.1365283596075102
2504	1	-0.13073671323276415
2504	2	-0.07931747636254727
2504	3	0.06351980160236081
2504	4	0.09378205027906716
2504	5	-0.013030645282292141
2504	6	0.06519015254657035
2504	7	0.08446016862981054
2504	8	0.12083168961733293
2504	9	0.05880547587427998
2504	10	0.1023141981471909
2504	11	0.045003484935172366
2504	12	0.12131003187912626
2504	13	0.10182611077390646
2504	14	0.0460945067677514
2504	15	0.062478939760204355
2504	16	0.08945838954766572
2504	17	0.08037301522856666
2504	18	0.10224803498945079
2504	19	0.06353784393881057
2504	20	0.05386490551283174
2504	21	0.07607320234299664
2504	22	0.07133432847768972
2504	23	0.1024604305278487
2504	24	0.03928261459134319
2504	25	0.04211703568966385
2504	26	0.05709555919082021
2504	27	0.09721792845048327
2504	28	0.07333317096367864
2504	29	0.05830401875561364
2504	30	0.09206344820484702
2504	31	0.08774988967343234
2504	32	0.05300629937264034
2504	33	0.09514398150105308
2504	34	0.08145109239595882
2504	35	0.08433935686285565
2504	36	0.1055158680328887
2504	37	0.08619847926717483
2504	38	0.06724999148897837
2504	39	0.07244236150835803
2504	40	0.08195685207279979
2504	41	0.10122186696339952
2504	42	0.07292035860679391
2504	43	0.0895047644587521
2504	44	0.08379812694813893
2504	45	0.07019593554073111
2504	46	0.11744259476291319
2504	47	0.12704708038236134
2504	48	0.06220872822326129
2504	49	0.06848284704818752
2504	50	0.07582815765452011
2504	51	0.08217751959000452
2505	1	-0.17636066269069772
2505	2	-0.20307326729354713
2505	3	-0.07177030861117117
2505	4	-0.020071354064839397
2505	5	0.03530907339860789
2505	6	0.03268825871473524
2505	7	0.04555906688765532
2505	8	0.12831726512378339
2505	9	0.08945242590337443
2505	10	0.09900665310186696
2505	11	0.09332195162578927
2505	12	0.13934980404663122
2505	13	0.07750511743281407
2505	14	0.0793490340693026
2505	15	0.1006195751990191
2505	16	0.06872356098492816
2505	17	0.10715536795549951
2505	18	0.10503067534462929
2505	19	0.07888956133578517
2505	20	0.10247645197637212
2505	21	0.08876257253908904
2505	22	0.13053182228544102
2505	23	0.09795741235490141
2505	24	0.09513378109243575
2505	25	0.11785114644546013
2505	26	0.06642352050575795
2505	27	0.10450518200113379
2505	28	0.09663981235011221
2505	29	0.13745272078684678
2505	30	0.12461512471158187
2505	31	0.1154420791935209
2505	32	0.0985573345848536
2505	33	0.11725301557478929
2505	34	0.12048935109863379
2505	35	0.1266877965166202
2505	36	0.1316595452844993
2505	37	0.11415621382860053
2505	38	0.14298172094354555
2505	39	0.1101631349773129
2505	40	0.12032585433376397
2505	41	0.08938109818308959
2505	42	0.10963426133519505
2505	43	0.1235449691781838
2505	44	0.12204797269708223
2505	45	0.13134579083998688
2505	46	0.13013665298461774
2505	47	0.1518100023846003
2505	48	0.08470857427525402
2505	49	0.13640192109078697
2505	50	0.13095466657012622
2505	51	0.1006515822655416
2506	1	-0.1714639288379587
2506	2	-0.2940371786915321
2506	3	0.08876451961766918
2506	4	0.07833350042011489
2506	5	0.0992474092207587
2506	6	0.09703550526764815
2506	7	0.08570363431599048
2506	8	0.1440514418200749
2506	9	0.08705580182263617
2506	10	0.1024687450138444
2506	11	0.11311045253399499
2506	12	0.090612765203268
2506	13	0.09691801025604008
2506	14	0.11470741911978166
2506	15	0.08376661952097919
2506	16	0.051283285408899815
2506	17	0.07615663869369627
2506	18	0.08100102941011045
2506	19	0.07749670471965686
2506	20	0.04118539984362002
2506	21	0.039605437343489314
2506	22	0.07299115351350594
2506	23	0.09384635999447255
2506	24	0.0856618626194674
2506	25	0.09058315841370046
2506	26	0.06343996533205853
2506	27	0.04289373209691405
2506	28	0.07811610166449157
2506	29	0.08250853683242099
2506	30	0.08434931740870155
2506	31	0.10150504904593305
2506	32	0.10079116899252938
2506	33	0.05056712175194633
2506	34	0.06943916909956016
2506	35	0.07770652082453466
2506	36	0.1317436393251441
2506	37	0.1273508133043748
2506	38	0.12158282755859773
2506	39	0.06373440255218554
2506	40	0.09107586244901711
2506	41	0.10702770267241135
2506	42	0.08778630275122623
2506	43	0.0873675234993243
2506	44	0.11338173721498634
2506	45	0.07826847843620044
2506	46	0.09725133282437781
2506	47	0.13230816392837141
2506	48	0.09349351650171656
2506	49	0.09256016802638811
2506	50	0.10157665852213427
2506	51	0.12725101885169465
2507	1	-0.12173383157055184
2507	2	-0.0640642679021255
2507	3	0.17817498131540788
2507	4	0.15383164819487405
2507	5	0.12805069922134749
2507	6	0.07618948272822479
2507	7	0.13561240507607408
2507	8	0.14161545249800156
2507	9	0.05962306728509503
2507	10	0.11634125850587651
2507	11	0.12132316434740886
2507	12	0.038484460835910284
2507	13	0.08844437448430398
2507	14	0.09481987664677405
2507	15	0.13899689957158046
2507	16	0.10376190121801443
2507	17	0.10109448378133123
2507	18	0.13861836567505037
2507	19	0.1266200878257422
2507	20	0.12109713353719798
2507	21	0.11850937451599464
2507	22	0.10091603785576808
2507	23	0.08971027215110894
2507	24	0.08412385219881457
2507	25	0.10700389167812574
2507	26	0.09717431450317804
2507	27	0.08853975267901149
2507	28	0.09440518908424878
2507	29	0.059750176873102134
2507	30	0.0907545935612859
2507	31	0.10415079678649874
2507	32	0.09957426799772406
2507	33	0.13183727910582377
2507	34	0.12057354508467455
2507	35	0.09481524907369732
2507	36	0.11794595377912032
2507	37	0.13611282941245406
2507	38	0.1046434562002787
2507	39	0.08295782794083095
2507	40	0.0870975570341983
2507	41	0.11630281219333938
2507	42	0.10510767240947416
2507	43	0.10482043996410084
2507	44	0.1259933156086177
2507	45	0.09587757365116545
2507	46	0.09170299376900459
2507	47	0.16910735728228588
2507	48	0.13824351887913622
2507	49	0.16702838337792514
2507	50	0.13356990324657403
2507	51	0.1194925789881296
2508	1	0.08317629775550017
2508	2	0.3975058894122725
2508	3	0.19271192184182695
2508	4	0.13485497633361376
2508	5	0.09656624395660174
2508	6	0.10051106118658737
2508	7	0.08935887383542251
2508	8	0.09947267774091983
2508	9	0.07377540403754779
2508	10	0.08732511839412638
2508	11	0.052173764084137986
2508	12	0.09897683202769514
2508	13	0.08403114412940482
2508	14	0.08637686295175229
2508	15	0.08155172314733505
2508	16	0.0725012751254539
2508	17	0.07224628271538336
2508	18	0.050290845802955175
2508	19	0.09730710091641015
2508	20	0.10056073982204339
2508	21	0.02131395956613602
2508	22	0.06088205749477282
2508	23	0.07743942288201566
2508	24	0.05671972691940397
2508	25	0.07473539249593841
2508	26	0.08041217975409154
2508	27	0.06437778460026777
2508	28	0.07771820636783389
2508	29	0.04166577681189665
2508	30	0.04264423992843547
2508	31	0.06433752234787704
2508	32	3.0798169586887525E-4
2508	33	0.04641156802822621
2508	34	0.062482814938640274
2508	35	0.06043944062495399
2508	36	0.08026265364821938
2508	37	0.061624481317174684
2508	38	0.08158905317527143
2508	39	0.07158418768801766
2508	40	0.08669508201963083
2508	41	0.027996055736778658
2508	42	0.05633165282439734
2508	43	0.0638158675404128
2508	44	0.05341580968134707
2508	45	0.09873533146115676
2508	46	0.0651554751801342
2508	47	0.11770966709726594
2508	48	0.04915242928520769
2508	49	0.07194558296345832
2508	50	0.08866104570056166
2508	51	0.09867555913051262
2509	1	0.11993695962109996
2509	2	0.289189762631338
2509	3	0.15315405416893668
2509	4	0.13317580680784147
2509	5	0.08028799192561564
2509	6	0.04156599168577202
2509	7	0.06062965324289138
2509	8	0.13232188243974718
2509	9	0.03855772871884966
2509	10	0.1323545287225727
2509	11	0.04984854547520001
2509	12	0.09517964982050842
2509	13	0.1080894740822842
2509	14	0.06263388379657897
2509	15	0.08147822144582761
2509	16	0.09840688451348711
2509	17	0.052586833672386035
2509	18	0.07790504320875868
2509	19	0.08871028134928594
2509	20	0.06827550334828203
2509	21	0.06802521113001347
2509	22	0.08958749987126424
2509	23	0.040795529571695965
2509	24	0.07940037493961682
2509	25	0.08899412887522828
2509	26	0.08660469810613591
2509	27	0.08695971294827842
2509	28	0.10473269401035878
2509	29	0.0749307885919066
2509	30	0.06296063269290642
2509	31	0.1158450864774423
2509	32	0.10173314584645254
2509	33	0.08642070230671806
2509	34	0.07929506751791848
2509	35	0.07764014494699722
2509	36	0.1044426542088317
2509	37	0.07710039847322747
2509	38	0.10039813698603695
2509	39	0.07863289700160436
2509	40	0.09345594408146951
2509	41	0.038019547920775665
2509	42	0.04120243045755245
2509	43	0.09430177304928122
2509	44	0.10538785138502504
2509	45	0.07224796654823251
2509	46	0.05564532316449089
2509	47	0.11069886064462509
2509	48	0.08809152909299911
2509	49	0.12337630619538942
2509	50	0.10359098940804046
2509	51	0.10898646669535594
2510	1	0.11212937255743327
2510	2	0.3288927929758074
2510	3	0.20277090142140963
2510	4	0.15482532143156646
2510	5	0.07639121903577717
2510	6	0.05458122654594888
2510	7	0.05810354803778495
2510	8	0.11045953621582782
2510	9	0.05501736130857893
2510	10	0.07441402321460089
2510	11	0.11101239346398017
2510	12	0.11698732069984885
2510	13	0.08570584984557428
2510	14	0.08271542276182942
2510	15	0.07359488593814234
2510	16	0.09793362247769721
2510	17	0.08750182341866974
2510	18	0.06690299327068061
2510	19	0.07425438840414955
2510	20	0.05192386573753538
2510	21	0.06254639895082903
2510	22	0.10309432120152451
2510	23	0.0743287377893651
2510	24	0.08350023619384928
2510	25	0.08152920128377872
2510	26	0.05169484814020109
2510	27	0.05662472187935208
2510	28	0.04772880546111935
2510	29	0.055040017416132514
2510	30	0.0800089712544434
2510	31	0.07963869339815943
2510	32	0.09012614376129591
2510	33	0.07145034714447007
2510	34	0.05655695486522916
2510	35	0.07587475702937496
2510	36	0.08083513639073203
2510	37	0.09199327826873827
2510	38	0.06675478131860757
2510	39	0.07762007868536358
2510	40	0.08898961017273166
2510	41	0.08500324434405826
2510	42	0.08283490058040144
2510	43	0.07516102332392904
2510	44	0.10785022805317368
2510	45	0.11562827776261742
2510	46	0.07468797692768447
2510	47	0.12489631342058516
2510	48	0.09138310855720277
2510	49	0.1208578059764136
2510	50	0.08026259671726876
2510	51	0.09193503511827572
2511	1	0.0398512271242879
2511	2	0.22702141496174733
2511	3	0.09907815758656113
2511	4	0.07110413111546166
2511	5	0.028782818724060633
2511	6	0.04327841337249083
2511	7	-0.024509034491842385
2511	8	0.027747124179988703
2511	9	0.020584940080802028
2511	10	-0.0067372629177882
2511	11	0.018927454264087373
2511	12	-0.008886688213706861
2511	13	0.05119402794696981
2511	14	0.06048552719890665
2511	15	-0.02736239502628024
2511	16	0.08489314122839886
2511	17	0.075825175997835
2511	18	0.037391196030782226
2511	19	0.053953337781472044
2511	20	0.0434735556371848
2511	21	0.07060187850077426
2511	22	0.046688566988464686
2511	23	0.08343901276593613
2511	24	0.044976354547429764
2511	25	0.07793241585510913
2511	26	0.0698431691682515
2511	27	0.04508727203290164
2511	28	0.04048227717873232
2511	29	0.025144488845050716
2511	30	0.07993297165616298
2511	31	0.0520734557958491
2511	32	0.05380168085701342
2511	33	0.06498118980828593
2511	34	0.06011689223009142
2511	35	0.06232912877195673
2511	36	0.08459121479288711
2511	37	0.07310720535880932
2511	38	0.08467648850253084
2511	39	0.0825999028921629
2511	40	0.059534791442395374
2511	41	0.09101615443218947
2511	42	0.08600031833096722
2511	43	0.07309566911800403
2511	44	0.0714030588324377
2511	45	0.05687410851632535
2511	46	0.07555889019777595
2511	47	0.1299994355068108
2511	48	0.093510063434735
2511	49	0.09852467705665191
2511	50	0.09262559629858913
2511	51	0.09634726714811137
2601	1	0.07471976547395087
2601	2	0.1726773007991227
2601	3	0.06180509649357191
2601	4	0.02696620884123746
2601	5	-0.07414939127863107
2601	6	0.0024733894134172374
2601	7	0.047112772717902374
2601	8	0.07338222081361323
2601	9	0.0024935230570761746
2601	10	0.01657308878368724
2601	11	0.017479457110503915
2601	12	0.054964259800755144
2601	13	0.037916709167475915
2601	14	0.03973752457354607
2601	15	0.034383882841027
2601	16	-0.02933503882154298
2601	17	0.02803548263015898
2601	18	0.02976679260883941
2601	19	1.3928088861092647E-4
2601	20	0.04612819729978668
2601	21	0.017814392069645635
2601	22	0.01184757766795741
2601	23	0.014975164197387869
2601	24	0.009731782708286119
2601	25	0.02412035483857977
2601	26	0.021017274679032028
2601	27	0.001618617548096779
2601	28	0.00799136917914467
2601	29	0.027605181781005683
2601	30	-0.005375813516103278
2601	31	-0.023299805030013943
2601	32	0.0087671649302834
2601	33	0.009590193988842088
2601	34	0.015468036742838365
2601	35	0.013968907846475531
2601	36	0.01820979502173259
2601	37	0.08555536800593444
2601	38	0.028639906552861305
2601	39	0.05895750632848262
2601	40	0.028917585145499913
2601	41	0.045625132511531774
2601	42	0.02181856930195636
2601	43	0.017416767559488733
2601	44	-0.010142901131835913
2601	45	-0.004990403372239882
2601	46	-0.008045172472129991
2601	47	0.043703790496635975
2601	48	-0.002160668205611671
2601	49	0.05099193517494882
2601	50	0.01462860904706531
2601	51	-0.0018265518615265819
2602	1	-0.13007771157383274
2602	2	-0.17611714973653392
2602	3	0.043723793753066786
2602	4	0.060553672903807865
2602	5	0.1228237559374108
2602	6	0.04162541836222999
2602	7	0.07851493210481664
2602	8	0.14789400227584792
2602	9	0.08291051769408142
2602	10	0.08598419284082581
2602	11	0.08316070477646775
2602	12	0.1353832052968329
2602	13	0.11209166215302702
2602	14	0.11499696160532125
2602	15	0.12203201212400927
2602	16	0.06668407781029373
2602	17	0.056723230109916756
2602	18	0.08402022057583736
2602	19	0.06455395936445996
2602	20	0.061108159063877565
2602	21	0.03351991704121815
2602	22	0.053425797711398104
2602	23	0.08371926060326018
2602	24	0.06875580570414286
2602	25	0.09016486437701587
2602	26	0.055328775513544315
2602	27	0.09721980357733173
2602	28	0.10994457840141791
2602	29	0.08152892573421155
2602	30	0.09213985774132283
2602	31	0.07289810560178012
2602	32	0.08880393564534472
2602	33	0.08842748421692903
2602	34	0.10946272755806064
2602	35	0.10209902590221276
2602	36	0.0976732952453574
2602	37	0.13268962892621516
2602	38	0.10589911812033392
2602	39	0.0937602016058463
2602	40	0.11960796736964596
2602	41	0.10905605196931845
2602	42	0.09700651428107676
2602	43	0.09051260542934614
2602	44	0.07923390111219675
2602	45	0.11858375759906892
2602	46	0.10023723324394496
2602	47	0.15133222741994246
2602	48	0.07671324590071293
2602	49	0.1386948966001782
2602	50	0.13332120030463557
2602	51	0.15577193379520793
2603	1	0.08446534878103762
2603	2	0.45031371992779157
2603	3	0.26601662635141565
2603	4	0.1826807333834921
2603	5	0.12184948201093704
2603	6	0.05983915255043115
2603	7	0.08225591566105095
2603	8	0.09110116280029956
2603	9	0.03928888421273058
2603	10	0.04866438072632917
2603	11	0.02208233064366283
2603	12	0.05101762087765849
2603	13	0.045307742608279966
2603	14	0.05786602790279716
2603	15	0.03285087831067557
2603	16	0.06735671093060347
2603	17	0.0702206417154585
2603	18	0.025945983353125257
2603	19	0.05853918993474139
2603	20	0.050168074939541896
2603	21	0.0514878231607554
2603	22	0.051119428780296516
2603	23	0.08832976325571451
2603	24	0.08187944973510497
2603	25	0.06452082042390828
2603	26	0.06317197652442985
2603	27	0.05738528298102352
2603	28	0.10082725532612358
2603	29	0.06235948186161977
2603	30	0.0833778467587365
2603	31	0.05260777529450422
2603	32	0.05125139544149704
2603	33	0.06424851149701283
2603	34	0.05643630277521794
2603	35	0.07386348501140816
2603	36	0.0933133952572689
2603	37	0.0986068896310428
2603	38	0.10325680222914002
2603	39	0.10532319739523643
2603	40	0.10685303753251674
2603	41	0.09094883271978205
2603	42	0.08580006284372388
2603	43	0.11389053267149052
2603	44	0.09597094073478729
2603	45	0.09113662143820278
2603	46	0.07833488409587375
2603	47	0.16549062205876908
2603	48	0.0716913136306303
2603	49	0.09246603755956784
2603	50	0.08111462945158365
2603	51	0.09842385210750138
2604	1	0.15153106106998848
2604	2	0.3264800078635801
2604	3	0.16948807388781972
2604	4	0.07583650906178718
2604	5	0.0666857189030523
2604	6	0.0561195297883188
2604	7	0.09326662307576328
2604	8	0.08837646837586277
2604	9	0.0508434532492501
2604	10	0.053877731414310404
2604	11	0.07037413734522602
2604	12	0.054344526194107345
2604	13	0.05957626319708709
2604	14	0.08431874357513891
2604	15	0.06090042074690416
2604	16	0.07941137405652654
2604	17	0.06520822886236033
2604	18	0.07751755023212326
2604	19	0.03712474738111382
2604	20	0.07584292929662695
2604	21	0.07503882508758153
2604	22	0.07573045608857853
2604	23	0.05959344328786642
2604	24	0.07312517696973941
2604	25	0.11389087223951577
2604	26	0.07790583310110577
2604	27	0.0880120657379635
2604	28	0.08586381077564198
2604	29	0.06353451698016954
2604	30	0.12178052347179857
2604	31	0.09624377818840912
2604	32	0.09030112189033446
2604	33	0.11070599881986709
2604	34	0.09409619618003973
2604	35	0.1125312666453624
2604	36	0.09324168251068699
2604	37	0.06783490330789732
2604	38	0.1105575977231652
2604	39	0.07040090454922421
2604	40	0.08312322175347475
2604	41	0.08429136650964608
2604	42	0.054910458638630644
2604	43	0.09066070586106179
2604	44	0.08281448071949171
2604	45	0.08603147116430421
2604	46	0.0816644447091619
2604	47	0.11878293043418608
2604	48	0.09876321331282156
2604	49	0.12505261918495592
2604	50	0.0844364744498236
2604	51	0.11709943143936385
2605	1	0.15594927135222747
2605	2	0.30270734657563025
2605	3	0.1902617579793855
2605	4	0.16318643333413263
2605	5	0.10494753347814623
2605	6	0.06206846081669681
2605	7	0.0660897356766057
2605	8	0.14897901322492402
2605	9	0.06610010675925793
2605	10	0.034420456167971736
2605	11	0.049087127064154856
2605	12	0.09596345303476994
2605	13	0.08193738891440461
2605	14	0.06773129667406153
2605	15	0.06188899420162386
2605	16	0.07237896574905989
2605	17	0.02830142215916709
2605	18	0.04411328385013036
2605	19	0.058189428754580774
2605	20	0.039320849754339804
2605	21	0.04907231994837247
2605	22	0.06131140517229028
2605	23	0.04411478036171701
2605	24	0.061133079791673595
2605	25	0.040874330591343266
2605	26	0.03399679145854151
2605	27	0.062395463190263456
2605	28	0.06075113542442523
2605	29	0.03889829255967925
2605	30	0.05333429604704776
2605	31	0.06590283681232023
2605	32	0.07009460572970028
2605	33	0.04651070932174406
2605	34	0.057415139915107716
2605	35	0.033763696639617535
2605	36	0.05483449514619565
2605	37	0.06857615986974963
2605	38	0.06097644201179975
2605	39	0.05526827876050788
2605	40	0.06335387833608763
2605	41	0.037794489645165186
2605	42	0.05631998095751811
2605	43	0.06038347052311366
2605	44	0.031178713093659383
2605	45	0.054090425080943305
2605	46	0.06523977387911373
2605	47	0.09800626218124364
2605	48	0.041129200330694005
2605	49	0.08513884463292953
2605	50	0.0832233434098626
2605	51	0.07998076925380815
2606	1	-0.08512396544903567
2606	2	-0.14811616475260792
2606	3	0.019670038846413718
2606	4	0.09314547155314301
2606	5	0.053987734597654935
2606	6	0.12251355181391688
2606	7	0.08245988387012915
2606	8	0.12334394441049312
2606	9	0.12342672217849326
2606	10	0.04896495243982457
2606	11	0.07058766887342927
2606	12	0.09919092811912833
2606	13	0.09445529068378988
2606	14	0.10898035018803398
2606	15	0.11652021438448656
2606	16	0.08036853077516781
2606	17	0.08897829801716739
2606	18	0.07373117546797658
2606	19	0.07439947550341941
2606	20	0.08675682272281904
2606	21	0.10376547915312528
2606	22	0.09989238816821455
2606	23	0.09042612899455804
2606	24	0.11520056955579605
2606	25	0.10346105532562433
2606	26	0.08652012404375853
2606	27	0.08379432501508433
2606	28	0.09460390184896283
2606	29	0.1010856468147523
2606	30	0.10162581859472652
2606	31	0.08065785914943291
2606	32	0.08129936056897691
2606	33	0.10704590228664301
2606	34	0.09578167888081879
2606	35	0.09901608947215834
2606	36	0.10124202556227146
2606	37	0.12338835643596724
2606	38	0.1321952849983674
2606	39	0.11364298561412056
2606	40	0.14623532717291
2606	41	0.12215072181133735
2606	42	0.1054677279550944
2606	43	0.1074800268919347
2606	44	0.10554309653068117
2606	45	0.12679878991735194
2606	46	0.12127992753768524
2606	47	0.17379826511518814
2606	48	0.14088522375802626
2606	49	0.15765065317002325
2606	50	0.11415440516567088
2606	51	0.15656360290791582
2607	1	-0.18498265162669725
2607	2	-0.3730087086175189
2607	3	0.0486842758838435
2607	4	0.043368187900163946
2607	5	0.03443588070918224
2607	6	0.0592999290173708
2607	7	0.09653099461838366
2607	8	0.11556532085754867
2607	9	0.11099182618882963
2607	10	0.09751651577651188
2607	11	0.0992998281054156
2607	12	0.12339569268814188
2607	13	0.12948527034516388
2607	14	0.09690684298787033
2607	15	0.09557419218248953
2607	16	0.1380760771974181
2607	17	0.12364568826183131
2607	18	0.12344998857594192
2607	19	0.07461090595469244
2607	20	0.09181590558770836
2607	21	0.12724302382245867
2607	22	0.14918161686128428
2607	23	0.11308952835437935
2607	24	0.12307404265813915
2607	25	0.14218608528126708
2607	26	0.12198629156966945
2607	27	0.13365349144362426
2607	28	0.14911898052606176
2607	29	0.10809112647732633
2607	30	0.10577926835688345
2607	31	0.09626121034009572
2607	32	0.1493757636819666
2607	33	0.15043446847361963
2607	34	0.16131317253309874
2607	35	0.15279968602300187
2607	36	0.1594260705421462
2607	37	0.13981216761912663
2607	38	0.17335382129199672
2607	39	0.14809236284718708
2607	40	0.15689052283673988
2607	41	0.1662199492726657
2607	42	0.13700937682781955
2607	43	0.17136732886453387
2607	44	0.1729454875138643
2607	45	0.15288654782961686
2607	46	0.18085556492932398
2607	47	0.18740926623912912
2607	48	0.1993003557888855
2607	49	0.20550942310008224
2607	50	0.1597312537571156
2607	51	0.17507074021182234
2608	1	0.11835714795382302
2608	2	0.37634908053526317
2608	3	0.24176185435378272
2608	4	0.14866671347394345
2608	5	0.08390171310958294
2608	6	0.02918079313150912
2608	7	0.0923709283241152
2608	8	0.1128050833882952
2608	9	0.017670028367021473
2608	10	0.02933572776821336
2608	11	0.0699624155821752
2608	12	0.06984307614670371
2608	13	0.08150978085500782
2608	14	0.05000715661051913
2608	15	0.04672294306433855
2608	16	0.03876296920336131
2608	17	0.05517062730359612
2608	18	0.04490398912611937
2608	19	0.08739825529417544
2608	20	0.04960208606868122
2608	21	0.03879304019242369
2608	22	0.05943214195593072
2608	23	0.044874491974127295
2608	24	0.025887737013455592
2608	25	0.07705112856470464
2608	26	0.03529911451978052
2608	27	0.04231077989695109
2608	28	0.062171585698436616
2608	29	0.04470897082282477
2608	30	0.03641078856995961
2608	31	0.027578716006416926
2608	32	0.07169290271460227
2608	33	0.06768483990014573
2608	34	0.014664961644569985
2608	35	0.061939160195684906
2608	36	0.07376604965671163
2608	37	0.054459620925214836
2608	38	0.04260128363705462
2608	39	0.0710645719270886
2608	40	0.08753605932514574
2608	41	0.05122012318989988
2608	42	0.04452126340167695
2608	43	0.06196210795843626
2608	44	0.08560136014266817
2608	45	0.07864536022216129
2608	46	0.06232147774414187
2608	47	0.09979423069652427
2608	48	0.06225328385719564
2608	49	0.09160701757260625
2608	50	0.059946628823908554
2608	51	0.09786365070279146
2609	1	0.110608092909672
2609	2	0.28542809787660417
2609	3	0.14859217545782855
2609	4	0.02333441275044379
2609	5	0.049949484397515675
2609	6	0.030579891242410895
2609	7	0.02997672203048296
2609	8	0.07359846143113913
2609	9	0.03305446226840303
2609	10	0.020586893505104342
2609	11	0.054082353952104256
2609	12	0.06414987653126047
2609	13	0.010876295377364897
2609	14	0.024332965652817506
2609	15	0.003786275434805475
2609	16	0.06739956151772475
2609	17	0.06265528210614946
2609	18	0.048966420592257975
2609	19	0.045634341228677044
2609	20	0.04448623370071658
2609	21	0.0193518089866771
2609	22	0.07541909274634406
2609	23	0.06977435943818477
2609	24	0.046350897317736894
2609	25	0.04088228300776109
2609	26	0.07227583565458673
2609	27	0.07329506978246769
2609	28	0.08894345640902657
2609	29	0.06874423804258356
2609	30	0.08850858838069087
2609	31	0.050936318147627446
2609	32	0.05853826550584529
2609	33	0.060710744284733664
2609	34	0.07178454005664747
2609	35	0.04264623574749038
2609	36	0.06518555816351324
2609	37	0.06442999553058826
2609	38	0.07011496388932414
2609	39	0.08776550463304744
2609	40	0.0607158182976022
2609	41	0.0756305129208954
2609	42	0.06123488513286901
2609	43	0.04052250155864101
2609	44	0.08958026353145243
2609	45	0.0681271530580787
2609	46	0.0918110747525418
2609	47	0.13265510004875836
2609	48	0.07216776019131288
2609	49	0.08590963717872313
2609	50	0.09466860503082586
2609	51	0.06474697735610135
2610	1	0.0772132819164284
2610	2	0.2243592131836465
2610	3	0.024437637256255584
2610	4	0.09029191414182236
2610	5	0.03135613983901919
2610	6	0.023205268759809883
2610	7	0.023059503132920156
2610	8	0.05110572351680531
2610	9	0.06871752691314015
2610	10	0.024437603410987663
2610	11	0.05820935990123388
2610	12	0.05124424023845364
2610	13	0.05102208341800463
2610	14	0.07804095177353076
2610	15	0.03908282829274867
2610	16	0.0818837254359579
2610	17	0.044862431380067846
2610	18	0.06344893193234213
2610	19	0.024211752830524347
2610	20	0.07959840390743267
2610	21	0.0714516713096387
2610	22	0.0712211611477116
2610	23	0.0825750269715897
2610	24	0.052697811495740154
2610	25	0.0740961366935835
2610	26	0.010481288872526306
2610	27	0.03846495710735809
2610	28	0.0593383451410503
2610	29	0.06720870749592933
2610	30	0.09472893009584737
2610	31	0.058144480940214294
2610	32	0.0599989267505876
2610	33	0.05607705787482331
2610	34	0.06008140976639709
2610	35	0.05516052651093872
2610	36	0.04135784100034812
2610	37	0.08397970140308786
2610	38	0.07144461066559415
2610	39	0.05527254584895047
2610	40	0.05854281097594338
2610	41	0.06534436227070017
2610	42	0.0804121856820359
2610	43	0.057957473680431804
2610	44	0.06179118783834525
2610	45	0.06465194981150546
2610	46	0.06397875921767593
2610	47	0.12407871375601331
2610	48	0.07184774940662919
2610	49	0.13355195123680375
2610	50	0.12411284062481087
2610	51	0.09509638856204816
2611	1	0.0421867724202869
2611	2	0.30099472681533257
2611	3	0.1784253946968164
2611	4	0.09731893568488914
2611	5	0.12030935227564044
2611	6	0.04987339705530758
2611	7	0.101475285200749
2611	8	0.13212720782309617
2611	9	0.05534419529365664
2611	10	0.0650207443769375
2611	11	0.05837103000391153
2611	12	0.09912600370142144
2611	13	0.05448131013793045
2611	14	0.08550354824559747
2611	15	0.06458581454613466
2611	16	0.07950596351131622
2611	17	0.04646323869911129
2611	18	0.0730473987880984
2611	19	0.09281333222914157
2611	20	0.05257734645749679
2611	21	0.048252617659095165
2611	22	0.07822063409926017
2611	23	0.09027441785521262
2611	24	0.05674267353754914
2611	25	0.05610225351237119
2611	26	0.0808140627199947
2611	27	0.07808254968006878
2611	28	0.042029946809122976
2611	29	0.10770338277443159
2611	30	0.09140647509320843
2611	31	0.058630138741797566
2611	32	0.06603222640233497
2611	33	0.08058911925841272
2611	34	0.0825168915993757
2611	35	0.09425350249911446
2611	36	0.07964713020290759
2611	37	0.10614385835833673
2611	38	0.10488381299698801
2611	39	0.11132171556397452
2611	40	0.09617019552526074
2611	41	0.10471414620658948
2611	42	0.10693369359414362
2611	43	0.0912410937996242
2611	44	0.10928522057314893
2611	45	0.08579160080241621
2611	46	0.09987628804526594
2611	47	0.10640892336798657
2611	48	0.07965011368128927
2611	49	0.10476229613579591
2611	50	0.07536855610051418
2611	51	0.11834986761795818
>>END_MODULE
>>Per sequence quality scores	pass
#Quality	Count
2	556.0
3	0.0
4	0.0
5	0.0
6	0.0
7	0.0
8	0.0
9	0.0
10	0.0
11	0.0
12	0.0
13	0.0
14	2.0
15	37.0
16	670.0
17	4070.0
18	9675.0
19	11578.0
20	11145.0
21	9354.0
22	10449.0
23	12461.0
24	18700.0
25	25229.0
26	32999.0
27	38761.0
28	54315.0
29	68892.0
30	90880.0
31	107792.0
32	148538.0
33	188737.0
34	249657.0
35	304004.0
36	457742.0
37	661470.0
38	1332520.0
39	9727435.0
40	1.6898481E7
>>END_MODULE
>>Per base sequence content	fail
#Base	G	A	T	C
1	37.80047904769296	11.382184997593933	13.997675803267887	36.81966015144522
2	30.036648212113647	15.869940934600784	28.926956429566598	25.166454423718964
3	29.899965326055668	21.351993102093424	21.388327405643114	27.359714166207798
4	32.54765611164638	26.37281978287072	16.949939946994277	24.129584158488615
5	30.32918845564761	30.11296449889686	20.16004720477361	19.39779984068192
6	22.629912402360798	33.871993893605286	22.295697412680372	21.202396291353544
7	19.674878844851353	18.391786502726955	40.74794869455042	21.185385957871272
8	22.82209241998999	20.318679278857672	28.9928238640016	27.866404437150738
9	24.513212853736803	20.433193268225267	28.198286832126524	26.855307045911402
10	22.953173342993523	33.1594400633425	23.85216496218777	20.035221631476208
11	27.211897074488427	24.942215234335226	20.43644565013058	27.40944204104576
12	25.49723314653795	21.323279911239133	25.95927173591011	27.220215206312805
13	24.138431038897256	24.675552662748842	27.598363713546114	23.587652584807785
14	23.81223558143725	25.26896195260253	26.656344308050052	24.262458157910167
15	25.095580584764992	24.804239248109134	25.96913864809784	24.13104151902803
16	26.064030977182295	24.939435961098443	24.842207336211636	24.154325725507622
17	25.635514294996653	25.083429877804182	25.12500084904008	24.15605497815908
18	25.735433597633357	24.509491907179623	25.850115533436874	23.904958961750143
19	25.63957984345046	23.808284878984963	25.340389602919295	25.21174567464528
20	25.411065832254682	24.342387693653738	25.038361025493415	25.208185448598165
21	25.602415677358596	24.751757906728837	24.657393869251372	24.988432546661194
22	25.377786742328524	25.104220285393623	24.91540361495181	24.60258935732604
23	25.67200507711903	25.17014048408838	24.96900548246035	24.188848956332244
24	24.24519238625475	25.629940154577866	25.31729571484832	24.807571744319063
25	24.687213909158384	25.815639862367952	25.30789691115409	24.189249317319575
26	25.114691757258097	25.334538065332147	24.458837774661454	25.091932402748302
27	24.257227984630177	25.901625250612792	24.844969532703534	24.996177232053498
28	24.90312037113207	25.165911194184883	25.06377565041516	24.867192784267882
29	25.122993150696843	24.97958413288028	25.5440979940621	24.353324722360778
30	24.864390546562905	24.65887747776737	26.047115320595825	24.4296166550739
31	25.10052056876666	25.288734529617685	24.952002273386544	24.658742628229106
32	25.852283392054165	25.228436336964567	24.596083708492998	24.32319656248827
33	24.820904215450547	24.946205388324525	25.362622427800797	24.87026796842413
34	24.90376549485874	25.258680942215918	25.12299033098566	24.71456323193969
35	25.041395616808064	25.393831395970228	24.82765348947354	24.737119497748168
36	25.240816429396755	24.699684378468483	25.06965472945153	24.989844462683227
37	25.213977438635627	25.362812047730905	24.949894864124715	24.473315649508752
38	24.556611620854515	25.511684267438977	24.875674705752093	25.056029405954412
39	25.281986074554325	24.82395641853205	24.742172909279834	25.1518845976338
40	24.774187929434756	25.688964485369397	24.272982038536135	25.263865546659716
41	26.065256487977006	24.811741955499865	24.267134429798663	24.855867126724466
42	25.304872665914797	25.19375927216625	25.05127893951261	24.450089122406347
43	25.38657228444075	24.62385721056494	25.304583589120693	24.68498691587362
44	25.04440822605161	25.44129761876866	24.768595778515927	24.745698376663803
45	24.780971360937766	25.391489743950846	24.512798814566413	25.314740080544972
46	25.186044661879937	24.633390277858886	24.72153660864641	25.459028451614763
47	26.215474135255157	24.782943095329873	24.36728085236147	24.6343019170535
48	25.227956926661594	24.25282004163947	25.21690001016933	25.30232302152961
49	26.140762391347977	23.52835805718002	24.908975926178336	25.421903625293663
50	25.801067009020713	20.340198180352843	27.73815371081647	26.120581099809975
51	27.74265140385316	0.0	36.08856021314341	36.16878838300343
>>END_MODULE
>>Per sequence GC content	warn
#GC Content	Count
0	3564.0
1	2048.0
2	532.0
3	630.0
4	728.5
5	903.5
6	1078.0
7	1533.5
8	1990.0
9	2367.0
10	2744.5
11	3590.5
12	4452.0
13	6270.0
14	8373.0
15	11668.0
16	14466.0
17	19429.5
18	25019.5
19	27799.5
20	30527.5
21	34782.5
22	38309.5
23	49726.5
24	61965.0
25	70043.5
26	86126.5
27	100863.5
28	121441.0
29	142535.0
30	173689.0
31	210203.0
32	257377.5
33	307229.5
34	377759.0
35	453878.5
36	549556.5
37	652908.0
38	769097.5
39	900373.5
40	1042137.0
41	1179759.0
42	1358722.0
43	1541562.0
44	1741916.0
45	1952596.0
46	2117483.0
47	2281261.5
48	2552648.5
49	2797432.0
50	2981374.0
51	3203740.0
52	3344075.0
53	3426026.5
54	3358271.5
55	3192400.5
56	2920316.5
57	2666664.5
58	2349823.5
59	2029809.0
60	1730062.0
61	1419004.5
62	1092527.0
63	831255.0
64	639581.5
65	437380.5
66	342078.5
67	263941.0
68	198844.5
69	136238.5
70	79775.0
71	31230.5
72	18971.5
73	12210.5
74	8997.5
75	5189.5
76	3682.0
77	2606.5
78	1569.5
79	1115.0
80	656.0
81	442.5
82	242.0
83	199.5
84	158.0
85	187.5
86	217.5
87	307.5
88	397.0
89	598.0
90	799.0
91	1350.5
92	1902.0
93	3611.0
94	5320.0
95	14557.0
96	23794.0
97	25187.0
98	26580.0
99	15554.0
100	4528.0
>>END_MODULE
>>Per base N content	pass
#Base	N-Count
1	0.003622504930002803
2	0.013105330335535502
3	0.0026775036439151156
4	0.0018768775543130465
5	0.004150786898961546
6	0.0018243774828637304
7	0.0018243774828637304
8	0.0018243774828637304
9	0.0018375025007260595
10	0.0018342212462604773
11	0.0018243774828637304
12	0.0018243774828637304
13	0.0018243774828637304
14	0.0018243774828637304
15	0.0018243774828637304
16	0.0018243774828637304
17	0.0018243774828637304
18	0.0018243774828637304
19	0.0018243774828637304
20	0.0018243774828637304
21	0.0018243774828637304
22	0.0018243774828637304
23	0.0019621901704181847
24	0.0020835965856447285
25	0.00226078432678617
26	0.0025200034295671677
27	0.0027857850412793296
28	0.0031500042869589593
29	0.003537192313897665
30	0.005538757537902837
31	0.005870164238926644
32	0.006605165239217068
33	0.007783135592361096
34	0.007914385770984385
35	0.00824251121754261
36	0.0
37	0.0
38	2.297093543326187E-5
39	0.0
40	0.0
41	0.0
42	3.281746035913328E-5
43	0.0
44	0.0
45	6.564007557667021E-6
46	1.8711200110770303E-4
47	0.0
48	6.599173836229095E-6
49	0.0
50	0.0
51	0.0
>>END_MODULE
>>Sequence Length Distribution	warn
#Length	Count
35	2626.0
36	100.0
37	132.0
38	155.0
39	230.0
40	503.0
41	819.0
42	310.0
43	568.0
44	1515.0
45	6153.0
46	34727.0
47	121487.0
48	490536.0
49	1954293.0
50	7119904.0
51	2.0742091E7
>>END_MODULE
>>Sequence Duplication Levels	fail
#Total Deduplicated Percentage	20.380242145711243
#Duplication Level	Percentage of total
1	13.191575305938356
2	6.635797114803853
3	4.154657641007621
4	2.8561411896832007
5	2.0604072447315334
6	1.5413401134666125
7	1.2573783956459899
8	1.0176412368855856
9	0.8521698087204457
>10	10.908476693534967
>50	4.51808100747443
>100	10.294776665660917
>500	5.197660194760351
>1k	18.420790368906417
>5k	8.53330284663614
>10k+	8.559804172143393
>>END_MODULE
>>Overrepresented sequences	warn
#Sequence	Count	Percentage	Possible Source
CGTCAATTCATTTGAGTTTTAACCTTGCGGCCGTACTCCCCAGGCGGTCG	55685	0.18271665491594755	No Hit
CTCGGTTGATTTCTTTTCCTCGGGGTACTTAGATGTTTCAGTTCCCCCGG	52435	0.17205257790280523	No Hit
CTGGGTTGTTTCCCTCTTCACGACGGACGTTAGCACCCGCCGTGTGTCTC	44753	0.1468459810982024	No Hit
GTGCAATATTCCCCACTGCTGCCTCCCGTAGGAGTCTGGACCGTGTCTC	43743	0.1435319140879643	No Hit
GTCGTCTTCAACGTTCCTTCAGGACTCTCAAGGAGTCAGGGAGAACTCAT	40027	0.1313387724938607	No Hit
GCGAAATTCCTTGTCGGGTAAGTTCCGACCTGCACGAATGGCGTAATGAT	38209	0.12537345187543217	No Hit
GCAATATTCCCCACTGCTGCCTCCCGTAGGAGTCTGGACCGTGTCTCAGT	35870	0.11769859768043528	No Hit
GCCGCCTTCGCCACCGGTATTCCTCCAGATCTCTACGCATTTCACCGCTA	33707	0.11060124427138088	No Hit
GTCGGTTTGGGGTACGATTTGATGTTACCTGATGCTTAGAGGCTTTTCCT	33276	0.10918702359671492	No Hit
>>END_MODULE
>>Adapter Content	pass
#Position	Illumina Universal Adapter	Illumina Small RNA 3' Adapter	Illumina Small RNA 5' Adapter	Nextera Transposase Sequence	PolyA	PolyG
1	3.2812544655822493E-6	1.3125017862328997E-5	0.0	0.0	0.0031007854699752254	0.0
2	3.2812544655822493E-6	3.2812544655822495E-5	3.2812544655822493E-6	0.0	0.0031926605950115287	0.0
3	9.843763396746747E-6	3.6093799121404745E-5	3.2812544655822493E-6	0.0	0.003261566938788756	0.14386332078898814
4	1.3125017862328997E-5	4.265630805256924E-5	6.562508931164499E-6	0.0	0.003343598300428312	0.1832416556304407
5	1.3125017862328997E-5	5.250007144931599E-5	1.3125017862328997E-5	0.0	0.003422348407602286	0.1946472961528046
6	1.6406272327911247E-5	5.250007144931599E-5	1.3125017862328997E-5	0.0	0.0034912547513795134	0.20071433565966618
7	1.6406272327911247E-5	6.562508931164499E-5	1.9687526793493494E-5	0.0	0.0036159424210716385	0.20393324629040238
8	1.6406272327911247E-5	7.218759824280949E-5	1.9687526793493494E-5	0.0	0.0038259427068689025	0.20568871742948888
9	1.6406272327911247E-5	9.187512503630298E-5	1.9687526793493494E-5	0.0	0.004039224247131749	0.20689293781835758
10	2.9531290190240245E-5	1.2468766969212547E-4	2.2968781259075744E-5	0.0	0.004373912202621138	0.20751965742128378
11	3.937505358698699E-5	1.2468766969212547E-4	2.2968781259075744E-5	0.0	0.004482193599985353	0.20831372100195467
12	4.265630805256924E-5	1.3125017862328998E-4	2.2968781259075744E-5	0.0	0.004587193742883984	0.2086976277744278
13	4.593756251815149E-5	1.3125017862328998E-4	2.2968781259075744E-5	0.0	0.0048661003724584755	0.20919309719873072
14	4.593756251815149E-5	1.4109394202003672E-4	2.2968781259075744E-5	0.0	0.005092506930583651	0.2097705979846732
15	4.593756251815149E-5	1.4109394202003672E-4	2.2968781259075744E-5	0.0	0.005253288399397181	0.21024637988218262
16	4.593756251815149E-5	1.4437519648561898E-4	2.2968781259075744E-5	0.0	0.0054600074307288625	0.21061059912786226
17	4.593756251815149E-5	1.476564509512012E-4	2.2968781259075744E-5	0.0	0.005610945136145646	0.21098138088247304
18	4.593756251815149E-5	1.6406272327911247E-4	2.2968781259075744E-5	9.843763396746747E-6	0.005830789185339657	0.2113259126013592
19	4.593756251815149E-5	1.7718774114144147E-4	2.2968781259075744E-5	1.3125017862328997E-5	0.006057195743464832	0.21160810048539924
20	4.593756251815149E-5	1.8375025007260595E-4	2.2968781259075744E-5	1.6406272327911247E-5	0.006217977212278362	0.21183122578905886
21	4.593756251815149E-5	1.870315045381882E-4	2.2968781259075744E-5	2.6250035724657994E-5	0.006382039935557475	0.21198216349447563
22	4.593756251815149E-5	1.9687526793493496E-4	2.2968781259075744E-5	3.2812544655822495E-5	0.006516571368646347	0.21221185130706638
23	4.921881698373374E-5	2.067190313316817E-4	2.2968781259075744E-5	3.2812544655822495E-5	0.006657665310666383	0.21238247653927667
24	5.578132591489824E-5	2.067190313316817E-4	2.2968781259075744E-5	3.2812544655822495E-5	0.006857821833066901	0.21265810191438558
25	5.578132591489824E-5	2.1656279472842844E-4	2.2968781259075744E-5	3.2812544655822495E-5	0.006989072011690191	0.21289763349037308
26	5.578132591489824E-5	2.198440491940107E-4	2.2968781259075744E-5	3.2812544655822495E-5	0.007136728462641392	0.21316013384761967
27	5.906258038048049E-5	2.198440491940107E-4	2.2968781259075744E-5	3.2812544655822495E-5	0.007258134877867936	0.21342591545933182
28	6.890634377722723E-5	2.2968781259075744E-4	2.2968781259075744E-5	3.2812544655822495E-5	0.007392666310956807	0.21376716592375236
29	7.875010717397398E-5	2.329690670563397E-4	2.2968781259075744E-5	3.2812544655822495E-5	0.0076289166324787295	0.21395747868275614
30	8.859387057072073E-5	2.329690670563397E-4	2.2968781259075744E-5	3.2812544655822495E-5	0.00784876068167274	0.21425607283912412
31	9.187512503630298E-5	2.329690670563397E-4	2.2968781259075744E-5	3.2812544655822495E-5	0.008048917204073257	0.2145579482499577
32	9.515637950188523E-5	2.395315759875042E-4	2.2968781259075744E-5	3.2812544655822495E-5	0.008340948851510077	0.21495169878582757
33	1.0500014289863198E-4	2.4937533938425093E-4	2.2968781259075744E-5	3.2812544655822495E-5	0.008560792900704089	0.21526669921452346
34	1.1156265182979648E-4	2.526565938498332E-4	2.2968781259075744E-5	3.2812544655822495E-5	0.00873798064184553	0.2156834185316524
35	1.1156265182979648E-4	2.6250035724657996E-4	2.2968781259075744E-5	3.2812544655822495E-5	0.008905324619590224	0.21611654412110926
36	1.2140641522654322E-4	2.6250035724657996E-4	2.2968781259075744E-5	3.2812544655822495E-5	0.009016887271420021	0.21661529479987776
37	1.2140641522654322E-4	2.6250035724657996E-4	2.2968781259075744E-5	3.2812544655822495E-5	0.009200637521492626	0.21722232687601048
38	1.2140641522654322E-4	2.6250035724657996E-4	2.2968781259075744E-5	3.2812544655822495E-5	0.009331887700115917	0.2176849837556576
39	1.2140641522654322E-4	2.6250035724657996E-4	2.2968781259075744E-5	3.2812544655822495E-5	0.009486106659998283	0.21809514056385537
40	1.2140641522654322E-4	2.657816117121622E-4	2.2968781259075744E-5	3.2812544655822495E-5	0.009486106659998283	0.21855451618903687
>>END_MODULE
```
