## Supplemental Data Set 2 for "The *glp-1* 3ʹ untranslated region regulates germline proliferation and promotes reproductive fecundity through multiple mechanisms": fastqc_data.txt

```
##FastQC	0.12.1
>>Basic Statistics	pass
#Measure	Value
Filename	glp1_GBM3.R2.fastq.gz
File type	Conventional base calls
Encoding	Sanger / Illumina 1.9
Total Sequences	30476149
Total Bases	1.5 Gbp
Sequences flagged as poor quality	0
Sequence length	35-51
%GC	50
>>END_MODULE
>>Per base sequence quality	pass
#Base	Mean	Median	Lower Quartile	Upper Quartile	10th Percentile	90th Percentile
1	39.29734823123486	40.0	40.0	40.0	40.0	40.0
2	38.9988410937353	40.0	40.0	40.0	40.0	40.0
3	39.0370341738387	40.0	40.0	40.0	40.0	40.0
4	39.064448989273544	40.0	40.0	40.0	40.0	40.0
5	39.10146580527612	40.0	40.0	40.0	40.0	40.0
6	39.0509169646073	40.0	40.0	40.0	40.0	40.0
7	39.137299925919116	40.0	40.0	40.0	40.0	40.0
8	39.04379401741342	40.0	40.0	40.0	40.0	40.0
9	39.125756078958666	40.0	40.0	40.0	40.0	40.0
10	39.065994722627195	40.0	40.0	40.0	40.0	40.0
11	39.084326763200956	40.0	40.0	40.0	40.0	40.0
12	39.040782219564555	40.0	40.0	40.0	40.0	40.0
13	39.044607506020526	40.0	40.0	40.0	40.0	40.0
14	39.07245853142403	40.0	40.0	40.0	40.0	40.0
15	39.057600223702806	40.0	40.0	40.0	40.0	40.0
16	39.10374279899997	40.0	40.0	40.0	40.0	40.0
17	39.09204709558284	40.0	40.0	40.0	40.0	40.0
18	39.1067057061573	40.0	40.0	40.0	40.0	40.0
19	39.11750831773398	40.0	40.0	40.0	40.0	40.0
20	39.10248312541063	40.0	40.0	40.0	40.0	40.0
21	39.11442006665606	40.0	40.0	40.0	40.0	40.0
22	39.108728993285865	40.0	40.0	40.0	40.0	40.0
23	39.09418575161842	40.0	40.0	40.0	40.0	40.0
24	39.0955194503085	40.0	40.0	40.0	40.0	40.0
25	39.086997901211205	40.0	40.0	40.0	40.0	40.0
26	39.12386975139149	40.0	40.0	40.0	40.0	40.0
27	39.12439698335902	40.0	40.0	40.0	40.0	40.0
28	39.11691952943267	40.0	40.0	40.0	40.0	40.0
29	39.1115979253153	40.0	40.0	40.0	40.0	40.0
30	39.10047657267984	40.0	40.0	40.0	40.0	40.0
31	39.106349493172516	40.0	40.0	40.0	40.0	40.0
32	39.08208008826837	40.0	40.0	40.0	40.0	40.0
33	39.09107020050335	40.0	40.0	40.0	40.0	40.0
34	39.096790608288465	40.0	40.0	40.0	40.0	40.0
35	39.06301737795021	40.0	40.0	40.0	40.0	40.0
36	39.048877360944225	40.0	40.0	40.0	40.0	40.0
37	39.01823963033443	40.0	40.0	40.0	40.0	40.0
38	39.06221726851458	40.0	40.0	40.0	40.0	40.0
39	39.06959981282399	40.0	40.0	40.0	40.0	40.0
40	39.054452548392284	40.0	40.0	40.0	40.0	40.0
41	39.07080080288143	40.0	40.0	40.0	40.0	40.0
42	39.06873453600432	40.0	40.0	40.0	40.0	40.0
43	39.07457429393896	40.0	40.0	40.0	40.0	40.0
44	39.03466875263751	40.0	40.0	40.0	40.0	40.0
45	39.06546861531337	40.0	40.0	40.0	40.0	40.0
46	39.04968902058208	40.0	40.0	40.0	40.0	40.0
47	39.03274070539005	40.0	40.0	40.0	40.0	40.0
48	39.03815751507906	40.0	40.0	40.0	40.0	40.0
49	38.98910330821211	40.0	40.0	40.0	40.0	40.0
50	39.01826323886362	40.0	40.0	40.0	40.0	40.0
51	38.99381443756377	40.0	40.0	40.0	40.0	40.0
>>END_MODULE
>>Per tile sequence quality	pass
#Tile	Base	Mean
1101	1	-0.07197698406916686
1101	2	-0.09429615633618482
1101	3	-0.026620478303101436
1101	4	-0.08357706440359891
1101	5	-0.03909913853212288
1101	6	-0.10106499512134093
1101	7	-0.03694419516202174
1101	8	-0.1289658270772236
1101	9	-0.10562119285352622
1101	10	-0.0680249702026714
1101	11	-0.17439787179122135
1101	12	-0.12411522680966414
1101	13	-0.1341400014700369
1101	14	-0.11680207808459642
1101	15	-0.10677923843975634
1101	16	-0.06134718341681378
1101	17	-0.05691428203238047
1101	18	-0.09235370327882464
1101	19	-0.07794391270106615
1101	20	-0.07300570232338544
1101	21	-0.10460141011646584
1101	22	-0.040478171260161844
1101	23	-0.09572662431281032
1101	24	-0.11519384712357095
1101	25	-0.05734840105487393
1101	26	-0.08604196293272537
1101	27	-0.05160332369009524
1101	28	-0.06939082697296328
1101	29	-0.09125763211503823
1101	30	-0.04264079933510345
1101	31	-0.07577597277366976
1101	32	-0.10480326397065198
1101	33	-0.13296430567056916
1101	34	-0.08809609695401832
1101	35	-0.11295172335334058
1101	36	-0.073022335757436
1101	37	-0.11226375684834267
1101	38	-0.10893147981253293
1101	39	-0.06771376579810351
1101	40	-0.07314885864145992
1101	41	-0.08772258317959114
1101	42	-0.10056450666292704
1101	43	-0.10384425505912276
1101	44	-0.10662768354485763
1101	45	-0.08782560305927234
1101	46	-0.10634412223657108
1101	47	-0.09005457523920768
1101	48	-0.09707305045752435
1101	49	-0.09104460290055982
1101	50	-0.13161738840049253
1101	51	-0.09331424108823683
1102	1	0.001573120212171375
1102	2	-0.047643027399438154
1102	3	-0.07609187518972504
1102	4	-0.04521057199367817
1102	5	-0.04238342407530382
1102	6	-0.04110042556170157
1102	7	-0.06172359540892103
1102	8	-0.046228703481652644
1102	9	-0.044434332958992684
1102	10	-0.07254782653406977
1102	11	-0.0365673774856603
1102	12	-0.04465935174669511
1102	13	-0.06948884696396362
1102	14	-0.03544318623234233
1102	15	-0.043987570237931095
1102	16	-0.06559984444419342
1102	17	-0.01859865565613461
1102	18	-0.04080818390747254
1102	19	-0.07689162746974887
1102	20	-0.020826039567680255
1102	21	-0.05697673889816457
1102	22	-0.039766924147272675
1102	23	0.03466401950586828
1102	24	-0.06558390544813619
1102	25	-0.04467320117065299
1102	26	-0.03163150428644457
1102	27	-0.059872169045505075
1102	28	-0.059009198247657935
1102	29	-0.03013824057870096
1102	30	-0.05532550480288734
1102	31	-0.03160550394712658
1102	32	-0.03501677375766121
1102	33	-0.07231947948468331
1102	34	-0.011934290761487887
1102	35	-0.017602629395611302
1102	36	-0.06013806966022628
1102	37	-0.05176112106011033
1102	38	-0.03869179201841888
1102	39	-0.0846598058629624
1102	40	-0.04273309032674888
1102	41	-0.09340321415579211
1102	42	-0.03001499261832663
1102	43	-0.10464201199519607
1102	44	-0.055322186518715455
1102	45	-0.05747705678887627
1102	46	-0.059151781454716
1102	47	-0.07725570970445972
1102	48	-0.032758152515810934
1102	49	-0.06344168982289489
1102	50	-0.0352220542807018
1102	51	-0.10227287478709712
1103	1	-0.0438846197438707
1103	2	-0.05430503022079591
1103	3	-0.007560362405783394
1103	4	-0.07061643422418484
1103	5	-0.04573009077756751
1103	6	-0.09678176653937243
1103	7	-0.09350076354349568
1103	8	-0.03504974623374579
1103	9	-0.0683339419695912
1103	10	-0.03142007612107278
1103	11	-0.025371691018584386
1103	12	-0.07771635771014473
1103	13	-0.0708964032281898
1103	14	-0.045743640163124155
1103	15	-0.06735889841922926
1103	16	-0.059320232061033096
1103	17	-0.0397942428535174
1103	18	-0.05505364509222943
1103	19	-0.04107254948378625
1103	20	-0.0462731249142152
1103	21	-0.06682692852296412
1103	22	-0.028386527525690042
1103	23	-0.07675035084301385
1103	24	-0.09127821349189702
1103	25	-0.025900570404495227
1103	26	-0.08380615442740691
1103	27	-0.12141168745682052
1103	28	-0.012513246212108697
1103	29	-0.11310239692888757
1103	30	-0.06652504098411072
1103	31	-0.06390658845165831
1103	32	-0.025457081677011217
1103	33	-0.07555480172407414
1103	34	-0.028977653135022763
1103	35	-0.06953339905821565
1103	36	-0.05144292977529119
1103	37	-0.08559489964152789
1103	38	-0.04080886167425035
1103	39	-0.0808890139906282
1103	40	-0.04335835122714826
1103	41	-0.06502265132359497
1103	42	-0.10442769883737668
1103	43	-0.046055396598831067
1103	44	-0.08016056940523697
1103	45	-0.04202165837553906
1103	46	-0.06086053842270189
1103	47	-0.07492140563282135
1103	48	-0.05273615805015197
1103	49	-0.08956032946579029
1103	50	-0.058277931481306666
1103	51	-0.10665727604262543
1104	1	-0.10058954291407218
1104	2	-0.1314409009528532
1104	3	-0.12053456543758045
1104	4	-0.028002382114280522
1104	5	-0.12914682945406497
1104	6	-0.08065576810513875
1104	7	-0.09237508281483287
1104	8	-0.05767742896131978
1104	9	-0.07608573901281801
1104	10	-0.07419317695324423
1104	11	-0.09341495445099213
1104	12	-0.048265568641561174
1104	13	-0.09729390885865996
1104	14	-0.07383107947838141
1104	15	-0.09750651263927779
1104	16	-0.058876999033437016
1104	17	-0.0907596907434538
1104	18	-0.06963925136550131
1104	19	-0.07204664108670045
1104	20	-0.0909192677813806
1104	21	-0.05681846232265286
1104	22	-0.08907885283410621
1104	23	-0.09954661865447179
1104	24	-0.0479776308349642
1104	25	-0.09189299115143257
1104	26	-0.0609043341118678
1104	27	-0.11150332024492826
1104	28	-0.06183899035867313
1104	29	-0.03701002871449788
1104	30	-0.09589121671570666
1104	31	-0.03280618015666903
1104	32	-0.06181812762070393
1104	33	-0.20305313867975627
1104	34	-0.07105649517604462
1104	35	-0.07098802593637288
1104	36	-0.06754373780446343
1104	37	-0.07865778634133136
1104	38	-0.07312751999797484
1104	39	-0.072565099338874
1104	40	-0.09908552096650425
1104	41	-0.10559051015192722
1104	42	-0.06659740472586861
1104	43	0.015497518271075705
1104	44	-0.02174734985720761
1104	45	-0.042738948754227124
1104	46	-0.08072675490883086
1104	47	-0.10204075068491392
1104	48	-0.05986791566358818
1104	49	-0.08814624774926472
1104	50	-0.05942322457118365
1104	51	-0.09916081686692024
1105	1	-0.03812682959268443
1105	2	-0.08342831288625518
1105	3	-0.07455668326701215
1105	4	-0.16377551239228438
1105	5	-0.04761506988001685
1105	6	-0.11342482693591904
1105	7	-0.1051324334415753
1105	8	-0.07574877625550869
1105	9	-0.10302283027650105
1105	10	-0.08764951362016404
1105	11	-0.12327328953031014
1105	12	-0.1560329237982856
1105	13	-0.09077428511247376
1105	14	-0.0818186023612597
1105	15	-0.099694904854438
1105	16	-0.1100757147510052
1105	17	-0.09362025815559605
1105	18	-0.07727357877850949
1105	19	-0.05661337133117428
1105	20	-0.07310509301333923
1105	21	-0.0866574425266009
1105	22	-0.11448715698903555
1105	23	-0.08566664877862706
1105	24	-0.03749785951402629
1105	25	-0.09612175784090482
1105	26	-0.11987170868619756
1105	27	-0.09975259822892468
1105	28	-0.0874929256100998
1105	29	-0.10579787591300516
1105	30	-0.0711588668099381
1105	31	-0.07314807290458702
1105	32	-0.06381929990020296
1105	33	-0.1023266137087262
1105	34	-0.07356838666046173
1105	35	-0.08085765906854192
1105	36	-0.06485652590700397
1105	37	-0.11117569390005144
1105	38	-0.09487096850113375
1105	39	-0.0972119248881782
1105	40	-0.123787470308514
1105	41	-0.09820918050906613
1105	42	-0.08940814767149874
1105	43	-0.0785068994691116
1105	44	-0.0586541802422218
1105	45	-0.04764893594762043
1105	46	-0.06270048230330616
1105	47	-0.09365787570094852
1105	48	-0.12906595116570685
1105	49	-0.06688167462143468
1105	50	-0.1036694017097588
1105	51	-0.1171407098416779
1106	1	-0.23343264737454916
1106	2	-0.2557050707377755
1106	3	-0.21339264790285029
1106	4	-0.19917588160623723
1106	5	-0.1741744402583265
1106	6	-0.13950092076532172
1106	7	-0.15841514401421364
1106	8	-0.13793999766188847
1106	9	-0.12052565568107099
1106	10	-0.05380624233869469
1106	11	-0.13962797250596992
1106	12	-0.1791971477376748
1106	13	-0.16346255922938724
1106	14	-0.13016620540161483
1106	15	-0.1396822137925895
1106	16	-0.0955722378075734
1106	17	-0.09977632955051519
1106	18	-0.13559297990954633
1106	19	-0.13360276730863063
1106	20	-0.07572891957187267
1106	21	-0.08150257373174696
1106	22	-0.054802114479834074
1106	23	-0.08313121455945804
1106	24	-0.08275095692123813
1106	25	-0.048508470751613686
1106	26	-0.10820915931922315
1106	27	-0.11039885308161246
1106	28	-0.09405639762876916
1106	29	-0.058402507811599946
1106	30	-0.0675483621449473
1106	31	-0.09503451723006862
1106	32	-0.11275770200914792
1106	33	-0.13069724223500145
1106	34	-0.087170154890444
1106	35	-0.13595538234495308
1106	36	-0.10167578847618586
1106	37	-0.23102422831053104
1106	38	-0.11560567135678212
1106	39	-0.14362851972337154
1106	40	-0.12279796515672814
1106	41	-0.13328842027344479
1106	42	-0.10137249948695626
1106	43	-0.10348183801519184
1106	44	-0.13664409088332263
1106	45	-0.11456759169299602
1106	46	-0.13742550617709526
1106	47	-0.14417090148864276
1106	48	-0.10783947549314377
1106	49	-0.12998173549017622
1106	50	-0.14538075744168566
1106	51	-0.17287950712227484
1107	1	0.028844221908819634
1107	2	-0.05020164170747421
1107	3	-0.06123963332425575
1107	4	-0.012448249446670445
1107	5	-0.013716733861436126
1107	6	-0.05121430338410704
1107	7	-0.07280141350599223
1107	8	-0.10202206639647216
1107	9	-0.05665449501268682
1107	10	-0.07867943071487105
1107	11	-0.10324683270025048
1107	12	-0.036912633120508076
1107	13	-0.11682847539794494
1107	14	-0.06293827650975459
1107	15	-0.08156080785375508
1107	16	-0.05807003999704108
1107	17	-0.08206639833028362
1107	18	-0.11061579032176638
1107	19	-0.07073773197348743
1107	20	-0.04737609365942319
1107	21	-0.07590512374187597
1107	22	-0.07507632394801078
1107	23	-0.06578637626703454
1107	24	-0.09108498012803778
1107	25	-0.08858116681822992
1107	26	-0.08088111876447357
1107	27	-0.10555357819961131
1107	28	-0.06966497377898406
1107	29	-0.05843367101851982
1107	30	-0.11923806786053603
1107	31	-0.11034095778470032
1107	32	-0.07502849619494611
1107	33	-0.10699556304087565
1107	34	-0.1105742286167839
1107	35	-0.09730469012567511
1107	36	-0.13067905113472733
1107	37	-0.046486684757397256
1107	38	-0.07947925883917151
1107	39	-0.11418981074422163
1107	40	-0.08371456728526283
1107	41	-0.12006768394368805
1107	42	-0.09783916355424083
1107	43	-0.07358555777371123
1107	44	-0.07829899218820913
1107	45	-0.08300372792898258
1107	46	-0.043752903863463644
1107	47	-0.09395519333797608
1107	48	-0.08833456663908379
1107	49	-0.0678686443833385
1107	50	-0.08253622898458701
1107	51	-0.14222334605186404
1108	1	-0.03334230075196132
1108	2	-0.0614820090548136
1108	3	-0.14216931202348349
1108	4	-0.15739843879657656
1108	5	-0.10386844682534502
1108	6	-0.16207767904918313
1108	7	-0.07898617169188071
1108	8	-0.1652446862857957
1108	9	-0.12253999393215764
1108	10	-0.12942968607497107
1108	11	-0.1411284149049905
1108	12	-0.17702986499490692
1108	13	-0.1435191336830144
1108	14	-0.13384965053491982
1108	15	-0.12404742293646365
1108	16	-0.142267467744297
1108	17	-0.14017167424631793
1108	18	-0.08669628740332058
1108	19	-0.11491406480060817
1108	20	-0.08184633417238985
1108	21	-0.11129962773785707
1108	22	-0.16908043840460607
1108	23	-0.1708566917345351
1108	24	-0.16385379305495462
1108	25	-0.14814975311978174
1108	26	-0.15906647365233795
1108	27	-0.1275593718122039
1108	28	-0.13008808950778672
1108	29	-0.13319257443266963
1108	30	-0.13170853584145448
1108	31	-0.12258025309893839
1108	32	-0.16327789019068462
1108	33	-0.12597608590959197
1108	34	-0.16908959719839345
1108	35	-0.11195122080631137
1108	36	-0.15682342636846158
1108	37	-0.1690018493763219
1108	38	-0.175439493173009
1108	39	-0.1268181951737546
1108	40	-0.14073128110508293
1108	41	-0.12242397699054663
1108	42	-0.13499579412594898
1108	43	-0.17452972761186913
1108	44	-0.13451448074752648
1108	45	-0.1458364307552742
1108	46	-0.12286887436265204
1108	47	-0.172179044752248
1108	48	-0.14864185835792654
1108	49	-0.16358321854413305
1108	50	-0.14422375197855786
1108	51	-0.15403785774159218
1109	1	-0.02856418750879186
1109	2	-0.0983627959481268
1109	3	-0.14850035308064946
1109	4	-0.15590313825804003
1109	5	-0.08115524542265717
1109	6	-0.10167977775525827
1109	7	-0.04642643739158103
1109	8	-0.15482293254837032
1109	9	-0.0667645666301695
1109	10	-0.12568761326200217
1109	11	-0.16797194865932852
1109	12	-0.16946264016944212
1109	13	-0.13536714722424392
1109	14	-0.11255323857670163
1109	15	-0.15609255022766888
1109	16	-0.10360301589768994
1109	17	-0.1232524488789366
1109	18	-0.08467085859563639
1109	19	-0.11454840303959912
1109	20	-0.12113535122487207
1109	21	-0.07737400784120751
1109	22	-0.10820126770847338
1109	23	-0.13374957029630252
1109	24	-0.08778146777149942
1109	25	-0.11779518896775443
1109	26	-0.08743345678014691
1109	27	-0.06294740795691212
1109	28	-0.08516891191793263
1109	29	-0.11739737885665136
1109	30	-0.10884713950751745
1109	31	-0.08551357888742217
1109	32	-0.11422971537179194
1109	33	-0.12259075932816899
1109	34	-0.13073545653401197
1109	35	-0.10444410592231179
1109	36	-0.12357139923894067
1109	37	-0.16491421614219348
1109	38	-0.12373874807592244
1109	39	-0.12244415586467028
1109	40	-0.16099988901478923
1109	41	-0.10650666439749301
1109	42	-0.16726077208336676
1109	43	-0.1288817373251021
1109	44	-0.15673743812310192
1109	45	-0.11491104587351941
1109	46	-0.17758560414002034
1109	47	-0.1605610297752591
1109	48	-0.12743876770731788
1109	49	-0.17374681780342627
1109	50	-0.16387234214035828
1109	51	-0.10839596639183924
1110	1	0.012557474978827088
1110	2	-0.04106124106376541
1110	3	-0.12935378506490736
1110	4	-0.11391313284707394
1110	5	-0.0812204632166953
1110	6	-0.13622914912664896
1110	7	-0.10277525855508429
1110	8	-0.1360195039790142
1110	9	-0.10864012566558756
1110	10	-0.1346133914779415
1110	11	-0.08748126546327484
1110	12	-0.16800357275690914
1110	13	-0.09767301871527678
1110	14	-0.11015065231786991
1110	15	-0.10876925496929601
1110	16	-0.10107053392705723
1110	17	-0.1007471182477957
1110	18	-0.12599479719425233
1110	19	-0.15344672189074515
1110	20	-0.18390482483033566
1110	21	-0.14862524100553287
1110	22	-0.15431708159803037
1110	23	-0.16237578891446702
1110	24	-0.11250393715967988
1110	25	-0.19921136062149003
1110	26	-0.1161375802849065
1110	27	-0.16215968779046364
1110	28	-0.12177476817780075
1110	29	-0.13540158345748665
1110	30	-0.15684494731400633
1110	31	-0.14368281848980047
1110	32	-0.10977220468880233
1110	33	-0.15457687578103219
1110	34	-0.16744926586294895
1110	35	-0.15610336204749586
1110	36	-0.1223712846133509
1110	37	-0.14094543274801907
1110	38	-0.14404637557201028
1110	39	-0.176282966767225
1110	40	-0.13947622081575872
1110	41	-0.10655800507723256
1110	42	-0.1226629478684913
1110	43	-0.15499430157108662
1110	44	-0.16999955151383972
1110	45	-0.1465781866722793
1110	46	-0.1984136966811576
1110	47	-0.14598992090257923
1110	48	-0.17156392604147186
1110	49	-0.2048153623047
1110	50	-0.19512505661776203
1110	51	-0.09676091374732465
1111	1	-0.06415576314439164
1111	2	-0.16046341462973857
1111	3	-0.22535876391873444
1111	4	-0.2195699178864743
1111	5	-0.2022160132341213
1111	6	-0.2380799437938137
1111	7	-0.19474915836944007
1111	8	-0.23666190886626026
1111	9	-0.1930418309735913
1111	10	-0.24815757489272272
1111	11	-0.19832496811721967
1111	12	-0.25968683148089156
1111	13	-0.2789104260922102
1111	14	-0.20602237791287337
1111	15	-0.23538461665805954
1111	16	-0.2272074419235821
1111	17	-0.27463155779395265
1111	18	-0.2541754213996441
1111	19	-0.266669928039164
1111	20	-0.25844114516588945
1111	21	-0.230069711794485
1111	22	-0.23850144286002717
1111	23	-0.2073759843757088
1111	24	-0.27624707206791754
1111	25	-0.25397477702419025
1111	26	-0.22630155030621069
1111	27	-0.2439462840512192
1111	28	-0.1711167651508987
1111	29	-0.25773940405684215
1111	30	-0.2245299726089769
1111	31	-0.23972607747809604
1111	32	-0.2800339850679592
1111	33	-0.2365998121892403
1111	34	-0.24010662591647502
1111	35	-0.22307301025675486
1111	36	-0.23182759760414484
1111	37	-0.24779029340847814
1111	38	-0.18409766688112938
1111	39	-0.2460320962420397
1111	40	-0.24124313779005746
1111	41	-0.24061750587861752
1111	42	-0.2836774116797116
1111	43	-0.23352690995773884
1111	44	-0.2635933080176258
1111	45	-0.2503022421277876
1111	46	-0.20724875046840197
1111	47	-0.24798480389636524
1111	48	-0.248540497421871
1111	49	-0.2618060552997932
1111	50	-0.23103137528666906
1111	51	-0.2152988075464748
1201	1	-0.23377694287516704
1201	2	-0.1116003242261101
1201	3	-0.1510877437146405
1201	4	-0.12440591714903348
1201	5	-0.09706765229883985
1201	6	-0.10024578614358859
1201	7	-0.050098873305124414
1201	8	-0.093486271525407
1201	9	-0.026856259150321193
1201	10	-0.062266949222433254
1201	11	-0.049528444993974574
1201	12	-0.07815001456969384
1201	13	-0.09636742457539071
1201	14	-0.029461432130588605
1201	15	-0.10193665939624452
1201	16	-0.0788239065989842
1201	17	-0.08159961815634631
1201	18	-0.049930867773881005
1201	19	-0.04778840234889259
1201	20	-0.061215785341708795
1201	21	-0.1052038572248506
1201	22	-0.10124376422745485
1201	23	-0.09356836340537455
1201	24	-0.08204496748258094
1201	25	-0.08441085389671343
1201	26	-0.06053432108441115
1201	27	-0.1105567587481886
1201	28	-0.09610192377830629
1201	29	-0.0685693650035617
1201	30	-0.06378635146992906
1201	31	-0.06103488746926189
1201	32	-0.1435136302971216
1201	33	-0.05845029315465666
1201	34	-0.07713637044994925
1201	35	-0.10272974476494312
1201	36	-0.08709134699602572
1201	37	-0.11298377308404639
1201	38	-0.10802688666652926
1201	39	-0.09882282178204349
1201	40	-0.09640043606083282
1201	41	-0.09911351006032021
1201	42	-0.08642158124536792
1201	43	-0.09973744529560236
1201	44	-0.10221792735725188
1201	45	-0.11025716505027816
1201	46	-0.11344250756389584
1201	47	-0.11213296776970338
1201	48	-0.09496542006997544
1201	49	-0.14701875662392183
1201	50	-0.09782379333539382
1201	51	-0.14115963400811182
1202	1	-0.04764198910828554
1202	2	-0.05798752262350604
1202	3	-0.09763468256055319
1202	4	-0.07156670708836543
1202	5	-0.01960418315965029
1202	6	-0.05161401590860493
1202	7	-0.06518730377633375
1202	8	-0.01831925238547427
1202	9	-0.027308637520796708
1202	10	-0.012551706842437227
1202	11	-0.04513391225220431
1202	12	-0.09846684956312401
1202	13	-0.06146924241634366
1202	14	-0.029302521426963324
1202	15	-0.04810147160582545
1202	16	-0.051894812730722606
1202	17	0.01372584204433025
1202	18	-0.03545282384724402
1202	19	-0.0474283731291365
1202	20	-0.004231257145249856
1202	21	0.007396767880571531
1202	22	-0.0946756346796036
1202	23	-0.029685146941879736
1202	24	-0.054690454674343414
1202	25	-0.03469048747809467
1202	26	-0.03871775495289853
1202	27	-0.046721194388240406
1202	28	-0.002769569034455799
1202	29	0.0019934943541102257
1202	30	-0.01212719149256003
1202	31	-0.0377424198906553
1202	32	-0.05662188641255028
1202	33	-0.1115621653929395
1202	34	-0.07346489851408222
1202	35	-0.08257528138475578
1202	36	-0.04682391579373757
1202	37	-0.0364570775073787
1202	38	-0.04878169713296643
1202	39	-0.03621371386282135
1202	40	-0.06405202026045487
1202	41	-0.03368943061231988
1202	42	-0.043035508753114016
1202	43	-0.07354897946094496
1202	44	-0.06663720448905508
1202	45	-0.010094290668632766
1202	46	-0.0563047716836067
1202	47	-0.04775373177093911
1202	48	-0.02003730331536957
1202	49	-0.09151364364743131
1202	50	-0.09873199466480997
1202	51	-0.09168969346048783
1203	1	-0.004579309589672675
1203	2	-0.04609297993443562
1203	3	-0.005278913221644643
1203	4	-0.030257459237510886
1203	5	-0.03164650745051745
1203	6	-0.06942894426794055
1203	7	-0.03568967765043851
1203	8	-0.04063897769442093
1203	9	-0.02162049784651998
1203	10	-0.05049062274409977
1203	11	-0.09072557876846332
1203	12	-0.04984732433501904
1203	13	-0.046267129058243484
1203	14	-0.05149413472413755
1203	15	-0.049721751340825904
1203	16	-0.044217403808957556
1203	17	-0.06141740481724156
1203	18	-0.056348511801672885
1203	19	-0.022707304684907115
1203	20	-0.054742332746499756
1203	21	-0.05360274902947282
1203	22	-0.03752420350571839
1203	23	-0.07994424843844428
1203	24	-0.03758847397624976
1203	25	-0.04068443112427644
1203	26	-0.028730182308130736
1203	27	-0.06823531502708846
1203	28	-0.09373107971017447
1203	29	-0.08299170874144579
1203	30	-0.07380937996376957
1203	31	-0.01703064882054406
1203	32	-0.04041614118424519
1203	33	-0.10352143595544305
1203	34	-0.04700520728458457
1203	35	-0.09153336056188266
1203	36	-0.02855060618361449
1203	37	-0.08750612018639004
1203	38	-0.06180994103520021
1203	39	-0.08619018368350595
1203	40	-0.030027148141499538
1203	41	-0.0567318163048256
1203	42	-0.023670202470917445
1203	43	-0.062318121825974515
1203	44	-0.1089243530231343
1203	45	-0.06050837338367643
1203	46	-0.08572630713717899
1203	47	-0.06852030322041003
1203	48	-0.11507582018140283
1203	49	-0.08349092122558233
1203	50	-0.09542025566886991
1203	51	-0.141443485621501
1204	1	-0.009697455156796764
1204	2	-0.049319980014487896
1204	3	-0.10777095858596653
1204	4	-0.09753881771836603
1204	5	-0.1019882546537616
1204	6	-0.11605432680968875
1204	7	-0.06636377465515153
1204	8	-0.09545880085885017
1204	9	-0.09399808779987495
1204	10	-0.07146236750106283
1204	11	-0.07598552509842449
1204	12	-0.11766319838906725
1204	13	-0.1421099037657214
1204	14	-0.07348962247190371
1204	15	-0.08026668512425061
1204	16	-0.036112086830939916
1204	17	-0.10494313284213064
1204	18	-0.10430976353606525
1204	19	-0.07064767890077661
1204	20	-0.08527257196880811
1204	21	-0.07455393746050021
1204	22	-0.06376920065277858
1204	23	-0.10416552785577693
1204	24	-0.0655477927882302
1204	25	-0.06693930494356692
1204	26	-0.1106824869527614
1204	27	-0.07277979602385898
1204	28	-0.07983276962813335
1204	29	-0.07114104523730447
1204	30	-0.07238665737409633
1204	31	-0.08890246993775719
1204	32	-0.10367859194774809
1204	33	-0.10203220459957407
1204	34	-0.11496377479788578
1204	35	-0.10842575134547872
1204	36	-0.11639930153275202
1204	37	-0.1406991607087349
1204	38	-0.0742859157384288
1204	39	-0.045173983523490335
1204	40	-0.11189187903842424
1204	41	-0.0701839452056987
1204	42	-0.11419988284361438
1204	43	-0.08295248295485891
1204	44	-0.11682615223195825
1204	45	-0.09491048396947122
1204	46	-0.10681836678561041
1204	47	-0.10614874264536667
1204	48	-0.1546372936495004
1204	49	-0.08683762868693634
1204	50	-0.11438461974501024
1204	51	-0.13258848972880344
1205	1	-0.4224336456423572
1205	2	-0.44166469944888576
1205	3	-0.3502134790944922
1205	4	-0.48375988269699377
1205	5	-0.40196663585438586
1205	6	-0.3074385544223688
1205	7	-0.3168325669466867
1205	8	-0.27131528713820074
1205	9	-0.23746726368840854
1205	10	-0.3221543350915681
1205	11	-0.2759180442853406
1205	12	-0.30997994033774745
1205	13	-0.27972369220068316
1205	14	-0.2428992726172723
1205	15	-0.25439950397314703
1205	16	-0.1496541371558635
1205	17	-0.15688400662892832
1205	18	-0.14037389413544332
1205	19	-0.09290563591849121
1205	20	-0.10752978749156483
1205	21	-0.1513127355546544
1205	22	-0.15974697539128613
1205	23	-0.181709363546382
1205	24	-0.21897769802097145
1205	25	-0.2178358889851424
1205	26	-0.21523678146461123
1205	27	-0.11905766726150802
1205	28	-0.16201982838529716
1205	29	-0.18405592664703363
1205	30	-0.21149338717260235
1205	31	-0.2931831045399065
1205	32	-0.3285193583376298
1205	33	-0.12185327881972796
1205	34	-0.21994283212628574
1205	35	-0.22318671292737235
1205	36	-0.1976440570162339
1205	37	-0.21860270662909187
1205	38	-0.16072053023273014
1205	39	-0.23676256428426967
1205	40	-0.20138891157663608
1205	41	-0.18632166205682665
1205	42	-0.29418101417424936
1205	43	-0.3115486632691429
1205	44	-0.34978291191839617
1205	45	-0.2312586304020101
1205	46	-0.3775520255799165
1205	47	-0.3373752127081957
1205	48	-0.2997987641736657
1205	49	-0.3206174835613851
1205	50	-0.35856655790408354
1205	51	-0.3790324728587393
1206	1	-0.018960523228820136
1206	2	-0.10496439605758923
1206	3	-0.13740391162617982
1206	4	-0.10403977020500577
1206	5	-0.06822839098020239
1206	6	-0.14944046623179474
1206	7	-0.09152670503593185
1206	8	-0.1332594782818859
1206	9	-0.10575924101342338
1206	10	-0.1041119002500821
1206	11	-0.16039204014528963
1206	12	-0.17031590715647127
1206	13	-0.19500942360021156
1206	14	-0.1416410458447146
1206	15	-0.1551687419469232
1206	16	-0.11532153886572871
1206	17	-0.09884779234171504
1206	18	-0.17553644004966884
1206	19	-0.12867028220268395
1206	20	-0.11047823191417905
1206	21	-0.11733356578981358
1206	22	-0.17103667050771065
1206	23	-0.1515975766873794
1206	24	-0.17217623243845992
1206	25	-0.14889492869635745
1206	26	-0.09728676845513462
1206	27	-0.14879154601636202
1206	28	-0.17649246563598098
1206	29	-0.1324410699184071
1206	30	-0.17542900237260284
1206	31	-0.14103285760970863
1206	32	-0.1863169321018674
1206	33	-0.17657488665143717
1206	34	-0.168422286622814
1206	35	-0.1516192824720477
1206	36	-0.18991526676821024
1206	37	-0.28440997256610956
1206	38	-0.2057461869174091
1206	39	-0.18439715692286995
1206	40	-0.20579337575370715
1206	41	-0.16916433960444976
1206	42	-0.12706167733959717
1206	43	-0.1648734521969999
1206	44	-0.20499150780980813
1206	45	-0.19021293131321215
1206	46	-0.166944364980111
1206	47	-0.1932627476922022
1206	48	-0.22664489550471245
1206	49	-0.2349706006399046
1206	50	-0.1634445693866411
1206	51	-0.22417465075686493
1207	1	-0.21237864753407365
1207	2	-0.23378818570641613
1207	3	-0.32257947452965396
1207	4	-0.23813270891250937
1207	5	-0.20690813233013472
1207	6	-0.2416401315800627
1207	7	-0.18142737292934186
1207	8	-0.21793976132580184
1207	9	-0.2199239218604916
1207	10	-0.20652772617478377
1207	11	-0.15383298962556324
1207	12	-0.21673370597531516
1207	13	-0.15988191988120093
1207	14	-0.20324172807362828
1207	15	-0.18042507718146794
1207	16	-0.36504869430252995
1207	17	-0.2900217054873693
1207	18	-0.29278845348273563
1207	19	-0.29175004752345757
1207	20	-0.2706473614671694
1207	21	-0.2828264250645347
1207	22	-0.25456744013618504
1207	23	-0.25106011284927376
1207	24	-0.2822254784145315
1207	25	-0.23859816029462877
1207	26	-0.23646760611849515
1207	27	-0.19866472969645343
1207	28	-0.2530081806367903
1207	29	-0.21382756564008076
1207	30	-0.23547663266704433
1207	31	-0.19259445796879504
1207	32	-0.21420459581448625
1207	33	-0.2245284642993326
1207	34	-0.22240003604293435
1207	35	-0.21694572653891697
1207	36	-0.27443605122088144
1207	37	-0.29676991901258987
1207	38	-0.2411241713919452
1207	39	-0.2723971425267635
1207	40	-0.24148897066253738
1207	41	-0.25258039179239944
1207	42	-0.28966188452601926
1207	43	-0.24105786189604572
1207	44	-0.3018999140865404
1207	45	-0.22997613470416667
1207	46	-0.28925041522781214
1207	47	-0.22038684907657569
1207	48	-0.20328107938621542
1207	49	-0.2690342367164007
1207	50	-0.2550300425402625
1207	51	-0.29620369793310175
1208	1	0.049457841517899226
1208	2	-0.04675990588987844
1208	3	-0.07291939613480025
1208	4	-0.07279444831451798
1208	5	-0.0538724516739677
1208	6	-0.07898720487375499
1208	7	-0.09754711107507319
1208	8	-0.11510049184143156
1208	9	-0.1412018475432859
1208	10	-0.11522225058281066
1208	11	-0.07262174402226407
1208	12	-0.09510097395776995
1208	13	-0.16734960919800557
1208	14	-0.08753607199334823
1208	15	-0.15663465885330652
1208	16	-0.10059606049495073
1208	17	-0.1297406560583667
1208	18	-0.15063633213095784
1208	19	-0.1547525899171589
1208	20	-0.11145671352231545
1208	21	-0.14635717065789322
1208	22	-0.13813787151845958
1208	23	-0.11222623345008742
1208	24	-0.08679374522374417
1208	25	-0.1448772937167817
1208	26	-0.12337531670086577
1208	27	-0.09301840198442335
1208	28	-0.11081718060520984
1208	29	-0.14106736652977503
1208	30	-0.16740579597563254
1208	31	-0.17366609709043246
1208	32	-0.1162568461867508
1208	33	-0.1981287587187026
1208	34	-0.14803890969292866
1208	35	-0.1295214953688273
1208	36	-0.13171308658254333
1208	37	-0.16450908501102646
1208	38	-0.1880707865083977
1208	39	-0.10198548023640086
1208	40	-0.1361863230055249
1208	41	-0.16438507034926175
1208	42	-0.1598556798695725
1208	43	-0.14076238117467454
1208	44	-0.16540571803064097
1208	45	-0.16564683787554912
1208	46	-0.20468305591594316
1208	47	-0.16091872416978958
1208	48	-0.14878598370420804
1208	49	-0.20545103387804176
1208	50	-0.1498843867281181
1208	51	-0.1810305232850027
1209	1	-0.04883617137233642
1209	2	-0.11867520139081478
1209	3	-0.18649919366885115
1209	4	-0.15923213405771008
1209	5	-0.12051559468331874
1209	6	-0.14493133754718457
1209	7	-0.16777403797043888
1209	8	-0.21023222798557128
1209	9	-0.147046538546185
1209	10	-0.19021121455109125
1209	11	-0.17306452407446216
1209	12	-0.19279724728200875
1209	13	-0.21636957520923517
1209	14	-0.19650985009183586
1209	15	-0.22034476942277337
1209	16	-0.23979575176052492
1209	17	-0.24332008909929925
1209	18	-0.23826105534536168
1209	19	-0.2172794901932278
1209	20	-0.22008966138922403
1209	21	-0.19317686662856204
1209	22	-0.21347211253443987
1209	23	-0.16826868438977982
1209	24	-0.214554774724661
1209	25	-0.15703131697895856
1209	26	-0.20196042087211197
1209	27	-0.18270848175399834
1209	28	-0.2015259238917082
1209	29	-0.20410850099683842
1209	30	-0.22736509732934707
1209	31	-0.20903827411349596
1209	32	-0.21122563932416938
1209	33	-0.21078338412898745
1209	34	-0.22319799718249556
1209	35	-0.22840990906803427
1209	36	-0.17233940789695623
1209	37	-0.17951165524451795
1209	38	-0.2214705479069039
1209	39	-0.19261244681600687
1209	40	-0.21297027540091307
1209	41	-0.20450139029579617
1209	42	-0.23634641600455808
1209	43	-0.20449739831128966
1209	44	-0.25070981671214554
1209	45	-0.24036389940990688
1209	46	-0.21866495215984827
1209	47	-0.2196925416918205
1209	48	-0.2611042340814578
1209	49	-0.21551161517350437
1209	50	-0.15000014561984187
1209	51	-0.23944074732943932
1210	1	-0.0474068163243615
1210	2	-0.1301027248393538
1210	3	-0.23349921363363535
1210	4	-0.15741470636898924
1210	5	-0.12766982989625575
1210	6	-0.1572050728090133
1210	7	-0.11657962063578964
1210	8	-0.21730935480422886
1210	9	-0.12449936407783468
1210	10	-0.20491476647148232
1210	11	-0.19234863149910808
1210	12	-0.14411127340180485
1210	13	-0.17914960195434304
1210	14	-0.18561863048950045
1210	15	-0.15845765799350175
1210	16	-0.1487163573081034
1210	17	-0.19753564864132045
1210	18	-0.21848238911559292
1210	19	-0.21499604524829863
1210	20	-0.20281822829379337
1210	21	-0.16412125075230222
1210	22	-0.14093880530881364
1210	23	-0.1861065252935603
1210	24	-0.19227677545005406
1210	25	-0.17652927696514809
1210	26	-0.1928265420662072
1210	27	-0.1672584043862102
1210	28	-0.16426143286237505
1210	29	-0.17650685367854635
1210	30	-0.19157858320790666
1210	31	-0.15488121319368986
1210	32	-0.1764800885255582
1210	33	-0.23080748127240724
1210	34	-0.14134533509467673
1210	35	-0.20456951855890537
1210	36	-0.23962317961677826
1210	37	-0.2813769168663143
1210	38	-0.17382766463973098
1210	39	-0.23354761235970756
1210	40	-0.19056277418779644
1210	41	-0.19972545120491247
1210	42	-0.22269413871779165
1210	43	-0.24384234372625002
1210	44	-0.2421523738901783
1210	45	-0.2522754372658511
1210	46	-0.26640241849122503
1210	47	-0.1952092078360792
1210	48	-0.21723547786753272
1210	49	-0.26293168001075884
1210	50	-0.23112583543760223
1210	51	-0.3038805313185762
1211	1	-0.06553116592300512
1211	2	-0.15899602896696763
1211	3	-0.2729402895484938
1211	4	-0.2213741000365772
1211	5	-0.19996117243172762
1211	6	-0.26421370934304633
1211	7	-0.20592607364268645
1211	8	-0.2495753640132321
1211	9	-0.17126047265695377
1211	10	-0.21629833538214882
1211	11	-0.25027946853522565
1211	12	-0.2657063013694625
1211	13	-0.2541981137176137
1211	14	-0.24559805435383453
1211	15	-0.21468810662903337
1211	16	-0.2649093926735162
1211	17	-0.1863180921071219
1211	18	-0.24500322010182884
1211	19	-0.2343307813530373
1211	20	-0.2662437948635983
1211	21	-0.19159077759843512
1211	22	-0.23398159906990657
1211	23	-0.21471328852093308
1211	24	-0.2258577250521654
1211	25	-0.28819773789424374
1211	26	-0.19367286608454037
1211	27	-0.21498816422057132
1211	28	-0.2116387333830687
1211	29	-0.2192280894095049
1211	30	-0.2644587978862418
1211	31	-0.20791857004945768
1211	32	-0.19702073646887186
1211	33	-0.2300016946456438
1211	34	-0.22853768168380384
1211	35	-0.29127230556004946
1211	36	-0.30360754148681224
1211	37	-0.28903388062586544
1211	38	-0.2481065206688129
1211	39	-0.23396127515253795
1211	40	-0.29294294420554934
1211	41	-0.31688123862748796
1211	42	-0.2747738066242391
1211	43	-0.3093357097730163
1211	44	-0.30810677345122883
1211	45	-0.29298345654792257
1211	46	-0.31919943943404405
1211	47	-0.3248052175009164
1211	48	-0.2406135431794354
1211	49	-0.30711514119636973
1211	50	-0.2712243542481616
1211	51	-0.25397419227207507
1301	1	0.018517771182814613
1301	2	-0.10298730682529111
1301	3	-0.024532363816774705
1301	4	-0.012187833697851147
1301	5	-0.028318423345815802
1301	6	-0.056849605411137816
1301	7	-0.06345410230118631
1301	8	-0.046841168748343875
1301	9	-0.09665066659758992
1301	10	-0.062110658255029705
1301	11	-0.07222490473161969
1301	12	-0.08363695693476103
1301	13	-0.0600670977620581
1301	14	-0.04057151807585058
1301	15	-0.07236696941624388
1301	16	-0.098191414024285
1301	17	-0.05936132896195545
1301	18	-0.04833703449209992
1301	19	-0.08799332227845724
1301	20	-0.06481575206504431
1301	21	-0.08832899859849164
1301	22	-0.042105764981336335
1301	23	-0.04999155023112678
1301	24	-0.08452619069149137
1301	25	-0.10040574484624187
1301	26	-0.07544008081438847
1301	27	-0.10899731546963665
1301	28	-0.07806836859926136
1301	29	-0.06642477298927218
1301	30	-0.06655073060557015
1301	31	-0.07986240426927083
1301	32	-0.04655389999189197
1301	33	-0.05070200078770881
1301	34	-0.050767456510051545
1301	35	-0.028418682503023263
1301	36	-0.06185639227656026
1301	37	-0.13080231158929223
1301	38	-0.06582400053439841
1301	39	-0.06745931094567226
1301	40	-0.07896132847897519
1301	41	-0.10445068430498594
1301	42	-0.03175609977675009
1301	43	-0.051709555162133825
1301	44	-0.05592942172724946
1301	45	-0.018180366069273646
1301	46	-0.24006268283578436
1301	47	-0.2759942256808827
1301	48	-0.05378596472021968
1301	49	-0.22197379983065701
1301	50	-0.19470998181544985
1301	51	-0.2526050695914819
1302	1	0.037059179985945434
1302	2	0.04111426048598332
1302	3	-0.17982190232002893
1302	4	-3.281618613826254E-4
1302	5	-0.02794029862486269
1302	6	-0.012790725447551665
1302	7	-0.026988608159527416
1302	8	-0.01365265658208159
1302	9	-0.033108646403661623
1302	10	-0.05737701640763504
1302	11	-0.022041668736072495
1302	12	-0.08032904645421723
1302	13	-0.07269338543239456
1302	14	-0.05091561895527974
1302	15	-0.07287906324276605
1302	16	-0.014366423757245173
1302	17	-0.03377849833091773
1302	18	-0.06788744125295665
1302	19	-0.02893605405878219
1302	20	-0.0628882784226974
1302	21	-0.014609570888772794
1302	22	-0.04331832860168561
1302	23	-0.045956152037547326
1302	24	-0.008793612631066594
1302	25	-0.01424214255960976
1302	26	-0.04495531957196164
1302	27	-0.02910238987155367
1302	28	-0.011804536065568527
1302	29	-0.03051438169904941
1302	30	-0.04857097321572468
1302	31	-0.005972220490399138
1302	32	0.008473212593919754
1302	33	-0.08104564701514505
1302	34	-3.526685617742942E-4
1302	35	-0.052143699122730425
1302	36	-0.03160598904040057
1302	37	-0.06384630521165491
1302	38	-0.08835742804685509
1302	39	-0.03769825336715371
1302	40	-0.0512289604435594
1302	41	-0.022684982524829422
1302	42	-0.029945012022103867
1302	43	-0.08316799031848632
1302	44	-0.07394611184576405
1302	45	-0.05570967620904099
1302	46	-0.05984377225546211
1302	47	-0.09448225119279385
1302	48	-0.01650025387762355
1302	49	-0.041881752552470175
1302	50	-0.036259071660857956
1302	51	-0.083518892610563
1303	1	0.057669907840001144
1303	2	-0.01266379925149863
1303	3	-0.008109054650823566
1303	4	-0.11135214510832014
1303	5	-0.09957951377224816
1303	6	-0.1874943616121243
1303	7	-0.08546231160934781
1303	8	-0.43423321370354273
1303	9	-0.44768211351645704
1303	10	-0.45495633945034797
1303	11	-0.32064875442522833
1303	12	-0.3233724108331941
1303	13	-0.37392393117457345
1303	14	-0.5065172874748782
1303	15	-0.5931046387244621
1303	16	-0.33902792996206443
1303	17	-0.35698703362481154
1303	18	-0.29676999115562097
1303	19	-0.24655020305192465
1303	20	-0.14755166224036742
1303	21	-0.3219686204589465
1303	22	-0.22079845753003724
1303	23	-0.1544784976222502
1303	24	-0.17154340116412214
1303	25	-0.14247499687809295
1303	26	-0.1417535254801976
1303	27	-0.1549186801854603
1303	28	-0.19674443083412996
1303	29	-0.1030877954932663
1303	30	-0.3342293511137058
1303	31	-0.28914693787044854
1303	32	-0.25012316216739094
1303	33	-0.12398296667127795
1303	34	-0.2010083894400978
1303	35	-0.13477998968154736
1303	36	-0.11130754702485035
1303	37	-0.13847315337802257
1303	38	-0.206356093642313
1303	39	-0.20459027400239904
1303	40	-0.1702109220870227
1303	41	-0.14791823530865855
1303	42	-0.16653989348235143
1303	43	-0.15980793693235995
1303	44	-0.2172724543960527
1303	45	-0.2141213390430181
1303	46	-0.08688803938047585
1303	47	-0.09570741345250156
1303	48	-0.186115619462079
1303	49	-0.06694062967283543
1303	50	-0.12995349506042686
1303	51	-0.09350142813489981
1304	1	-0.028215785384169578
1304	2	-0.11606283547956764
1304	3	-0.09566677915444188
1304	4	-0.06939769049323274
1304	5	-0.1426651738952458
1304	6	-0.03174251287380514
1304	7	-0.07469558514021202
1304	8	-0.110815786412509
1304	9	-0.09521038627260481
1304	10	-0.12240209951073666
1304	11	-0.10651238942626406
1304	12	-0.16136532349430155
1304	13	-0.14315427035569428
1304	14	-0.1512104093864508
1304	15	-0.17617424804762294
1304	16	-0.19566266214197015
1304	17	-0.10995332490219312
1304	18	-0.11867268518758323
1304	19	-0.11924261819979165
1304	20	-0.1695553130948042
1304	21	-0.1306707659223818
1304	22	-0.11948395503689113
1304	23	-0.20744334746067494
1304	24	-0.15843727575395405
1304	25	-0.16321748151275273
1304	26	-0.14773332529954075
1304	27	-0.15900880395177097
1304	28	-0.18529068037315
1304	29	-0.1917602378386576
1304	30	-0.14180276990454388
1304	31	-0.21536493511622012
1304	32	-0.12845150885348033
1304	33	-0.1225472965091825
1304	34	-0.18172472592495126
1304	35	-0.22019133085574083
1304	36	-0.20175675213669564
1304	37	-0.2185363414318502
1304	38	-0.1790054426238754
1304	39	-0.19623635677367446
1304	40	-0.14218073785751528
1304	41	-0.1585237374906967
1304	42	-0.17053138224686393
1304	43	-0.2255343376880603
1304	44	-0.17761980619457063
1304	45	-0.2188118963178951
1304	46	-0.16677086403036867
1304	47	-0.24784064376252246
1304	48	-0.23262592475349209
1304	49	-0.2230713325435616
1304	50	-0.26453220356367524
1304	51	-0.2387329082332812
1305	1	-0.02155271187866248
1305	2	-0.12009611393694541
1305	3	-0.16005806759643093
1305	4	-0.1010392298122369
1305	5	-0.12339878225155587
1305	6	-0.11611269124990997
1305	7	-0.06091342431321323
1305	8	-0.10553666101756676
1305	9	-0.11523152661516178
1305	10	-0.09916351525406952
1305	11	-0.11417911933034475
1305	12	-0.11021433477141329
1305	13	-0.1039390600534702
1305	14	-0.14033547071334596
1305	15	-0.1189095476298121
1305	16	-0.1515505047432697
1305	17	-0.1335568267125069
1305	18	-0.09665304118956897
1305	19	-0.1517549312859927
1305	20	-0.12951298676647127
1305	21	-0.10889657595367197
1305	22	-0.09956054443816953
1305	23	-0.08565462050637507
1305	24	-0.10109169554814912
1305	25	-0.10765203257768263
1305	26	-0.12140518943461132
1305	27	-0.1077017610555373
1305	28	-0.09359745033433597
1305	29	-0.10797443723101452
1305	30	-0.14570118785762531
1305	31	-0.12726375812246715
1305	32	-0.15625598992312462
1305	33	-0.11988067498873534
1305	34	-0.09337048769835121
1305	35	-0.120615212224358
1305	36	-0.07388596108563661
1305	37	-0.12922234495226093
1305	38	-0.12031606307539988
1305	39	-0.13365452927929056
1305	40	-0.10237979132712383
1305	41	-0.1293609245061873
1305	42	-0.1253379790816993
1305	43	-0.10923878167412227
1305	44	-0.10312585138898811
1305	45	-0.13555841688509673
1305	46	-0.12346023978628295
1305	47	-0.1496001550266186
1305	48	-0.10023704767307606
1305	49	-0.10237494850667872
1305	50	-0.13018722813542638
1305	51	-0.12369392371668653
1306	1	-0.01677464190838407
1306	2	-0.1653376236731674
1306	3	-0.09455801735172287
1306	4	-0.16572780322381675
1306	5	-0.19902113382230624
1306	6	-0.16203293560140963
1306	7	-0.125837243969535
1306	8	-0.22972370333497594
1306	9	-0.1590388668599445
1306	10	-0.19726304953890406
1306	11	-0.18745812196150524
1306	12	-0.23916836864223256
1306	13	-0.182766896879464
1306	14	-0.15907967803070022
1306	15	-0.2188158960149167
1306	16	-0.1879387920614235
1306	17	-0.24303842893890248
1306	18	-0.19731714105560627
1306	19	-0.1458491717542998
1306	20	-0.17529455594532095
1306	21	-0.24132781064709263
1306	22	-0.13848743301475253
1306	23	-0.3493721672388972
1306	24	-0.25923591285747705
1306	25	-0.26042421162846807
1306	26	-0.20800101491358447
1306	27	-0.1509988289606099
1306	28	-0.22301372713508272
1306	29	-0.16728924448741367
1306	30	-0.21972879023403635
1306	31	-0.2698130126281555
1306	32	-0.38287503795048394
1306	33	-0.2000819679118493
1306	34	-0.1581509836813666
1306	35	-0.2561137845440342
1306	36	-0.26859363548419424
1306	37	-0.24542698465002388
1306	38	-0.37908864224469596
1306	39	-0.2150740231261068
1306	40	-0.1872638221307028
1306	41	-0.23713561205060074
1306	42	-0.29033949215428123
1306	43	-0.1368233744558509
1306	44	-0.3100490031073875
1306	45	-0.18505800849383292
1306	46	-0.17689838105485478
1306	47	-0.20081029279660356
1306	48	-0.1675379341286387
1306	49	-0.23085745942545088
1306	50	-0.19516934703719357
1306	51	-0.2347504503878497
1307	1	-0.04080069991697144
1307	2	-0.14121967766915589
1307	3	-0.1775423622878236
1307	4	-0.31704698603510906
1307	5	-0.09039672027856227
1307	6	-0.12017718278691802
1307	7	-0.21716465309178545
1307	8	-0.14874932327332857
1307	9	-0.1543891438342726
1307	10	-0.11889437964201477
1307	11	-0.1673364194934024
1307	12	-0.14845756439799374
1307	13	-0.15603954493590777
1307	14	-0.1565187479591188
1307	15	-0.18096129176257847
1307	16	-0.16659913152135886
1307	17	-0.16501835600706016
1307	18	-0.20501502424014006
1307	19	-0.18623289520695607
1307	20	-0.16143126639551753
1307	21	-0.11531720282874858
1307	22	-0.1898253724498815
1307	23	-0.17963758111852712
1307	24	-0.2619814427224654
1307	25	-0.2722116094256961
1307	26	-0.14780027501417692
1307	27	-0.1596501691333856
1307	28	-0.49943648091695536
1307	29	-0.22271429514796637
1307	30	-0.06920147062663062
1307	31	-0.577796640043573
1307	32	-0.5689780518529233
1307	33	-0.18978463999669515
1307	34	-0.4250086113079874
1307	35	-0.16044739979041367
1307	36	-0.2984768493149872
1307	37	-0.39078927577256906
1307	38	-0.21334424286305875
1307	39	-0.2508506863028188
1307	40	-0.44755954838737466
1307	41	-0.26822124944575876
1307	42	-0.42109249798641457
1307	43	-0.278497935228593
1307	44	-0.3985635608360525
1307	45	-0.3179379430043525
1307	46	-0.2793409412685861
1307	47	-0.27107942106836447
1307	48	-0.3690884666184644
1307	49	-0.20715184627172079
1307	50	-0.2616582992933303
1307	51	-0.34151021244862534
1308	1	-0.08948026394988773
1308	2	-0.15480687857317577
1308	3	-0.20032811406958473
1308	4	-0.1478284896917117
1308	5	-0.1291624812640464
1308	6	-0.15362210225831774
1308	7	-0.17365245410015007
1308	8	-0.19279707096966092
1308	9	-0.17463735317423357
1308	10	-0.2440369585567268
1308	11	-0.2175339111730139
1308	12	-0.20808155513436333
1308	13	-0.1858560733644694
1308	14	-0.21986988569656774
1308	15	-0.2182026493008351
1308	16	-0.19521893201003593
1308	17	-0.22633933027506004
1308	18	-0.22362032298298118
1308	19	-0.19784594831621405
1308	20	-0.2037308717359494
1308	21	-0.18192340170786991
1308	22	-0.1833754751115606
1308	23	-0.1980254548582252
1308	24	-0.20697842135678002
1308	25	-0.23412078875153952
1308	26	-0.1963961393251097
1308	27	-0.21461465948585357
1308	28	-0.18118083492954895
1308	29	-0.15301832993596065
1308	30	-0.17697983797208394
1308	31	-0.18965690683845793
1308	32	-0.18996498813955043
1308	33	-0.21201962494248505
1308	34	-0.2225883618034885
1308	35	-0.22148732431495688
1308	36	-0.20622544071575533
1308	37	-0.25823824983023513
1308	38	-0.19372494128723616
1308	39	-0.22296566415693064
1308	40	-0.18687588813849487
1308	41	-0.17237244411869312
1308	42	-0.17950619588905425
1308	43	-0.19178501012807203
1308	44	-0.22922720377278694
1308	45	-0.2640220025975566
1308	46	-0.23426285883673614
1308	47	-0.20404811967620873
1308	48	-0.23853763257551464
1308	49	-0.2502903515915307
1308	50	-0.1941377208979702
1308	51	-0.21366820092744376
1309	1	-0.003725444085276308
1309	2	-0.06439147298759451
1309	3	-0.23173002826068512
1309	4	-0.18695738606772494
1309	5	-0.1414043948894843
1309	6	-0.17334686955202017
1309	7	-0.2019078636545899
1309	8	-0.20923537787054158
1309	9	-0.1194888400936307
1309	10	-0.2315495338218767
1309	11	-0.18692571733670604
1309	12	-0.24705287330143477
1309	13	-0.19628139460649408
1309	14	-0.17867310135849124
1309	15	-0.2095926574250413
1309	16	-0.2141249129156222
1309	17	-0.20556302270470894
1309	18	-0.21515501757269817
1309	19	-0.20125417029164794
1309	20	-0.24225261557353406
1309	21	-0.19211117856424664
1309	22	-0.21872953448587396
1309	23	-0.2487957226094082
1309	24	-0.19543513559713688
1309	25	-0.21502743289435244
1309	26	-0.21122883749999488
1309	27	-0.24025350100396992
1309	28	-0.1955214720726488
1309	29	-0.22491816518490282
1309	30	-0.24856570508557496
1309	31	-0.17976342793275535
1309	32	-0.1894727589545937
1309	33	-0.22544867756511877
1309	34	-0.2076210999842516
1309	35	-0.22312255789370283
1309	36	-0.23676752225446762
1309	37	-0.2084003237303378
1309	38	-0.23223130593260777
1309	39	-0.25352658211106416
1309	40	-0.25098881226954006
1309	41	-0.22304253216420022
1309	42	-0.20631397147472796
1309	43	-0.21930127487944873
1309	44	-0.2424655182596709
1309	45	-0.2652169602159873
1309	46	-0.1917226076195675
1309	47	-0.2750911188333518
1309	48	-0.17856400538745731
1309	49	-0.31685524384339914
1309	50	-0.20274323114711024
1309	51	-0.24649101903298742
1310	1	-0.07901493608817134
1310	2	-0.15876860606355336
1310	3	-0.184886407384532
1310	4	-0.1987311102643332
1310	5	-0.19911555313345275
1310	6	-0.19482532414881604
1310	7	-0.19890819674578353
1310	8	-0.24734672360948196
1310	9	-0.17373412036246805
1310	10	-0.21854867757929242
1310	11	-0.22097253433360464
1310	12	-0.22902319514837188
1310	13	-0.25703681977582704
1310	14	-0.3135739649469613
1310	15	-0.2928501998805686
1310	16	-0.24161815100897144
1310	17	-0.2498751310942211
1310	18	-0.29185266521818676
1310	19	-0.23436875949148828
1310	20	-0.2750800739478265
1310	21	-0.2200037762829794
1310	22	-0.24224686086354552
1310	23	-0.27526529801335897
1310	24	-0.24471776522188549
1310	25	-0.2554058003899371
1310	26	-0.228413253029899
1310	27	-0.23277401020984456
1310	28	-0.25477711237147815
1310	29	-0.27252270704070725
1310	30	-0.27102127899936335
1310	31	-0.21509217961035176
1310	32	-0.26954402375665154
1310	33	-0.30260199357149276
1310	34	-0.264487724363498
1310	35	-0.20543918575155118
1310	36	-0.25038701119311213
1310	37	-0.2596116430164912
1310	38	-0.2976618403995701
1310	39	-0.22883334020004753
1310	40	-0.2701940466028532
1310	41	-0.24095769603727746
1310	42	-0.2241333583229732
1310	43	-0.2773052323939993
1310	44	-0.26443848098538325
1310	45	-0.25851127056587586
1310	46	-0.25652858706886406
1310	47	-0.2343795519082974
1310	48	-0.23207527324284882
1310	49	-0.24300250664404643
1310	50	-0.19495447886654205
1310	51	-0.28175073411007645
1311	1	-0.0679571140618549
1311	2	-0.10244965359524372
1311	3	-0.27017944658656035
1311	4	-0.22649069374153896
1311	5	-0.16800493888398194
1311	6	-0.20527516452864347
1311	7	-0.2126483753051005
1311	8	-0.32698272798293715
1311	9	-0.19770064141183497
1311	10	-0.25439068600006465
1311	11	-0.27067990259406116
1311	12	-0.31162927308700006
1311	13	-0.26058976236027576
1311	14	-0.3039255273521988
1311	15	-0.19731141093454596
1311	16	-0.2973736192498535
1311	17	-0.2727409418830149
1311	18	-0.2691895748771458
1311	19	-0.24677552043966955
1311	20	-0.2960008016946887
1311	21	-0.2715039794751348
1311	22	-0.2881526535604735
1311	23	-0.29513354162723004
1311	24	-0.2475499439583828
1311	25	-0.30262618745863534
1311	26	-0.25571685588776205
1311	27	-0.19991180144331366
1311	28	-0.21199229362400018
1311	29	-0.20410640904447774
1311	30	-0.26740463390080293
1311	31	-0.25966886741925066
1311	32	-0.23529398294301984
1311	33	-0.26604738627592894
1311	34	-0.3099750369161569
1311	35	-0.3019709567290647
1311	36	-0.2743123020342324
1311	37	-0.26530435889746684
1311	38	-0.30224113491061644
1311	39	-0.21533993089693126
1311	40	-0.24515793681471365
1311	41	-0.23730110835798968
1311	42	-0.2374458112377269
1311	43	-0.2910261271605421
1311	44	-0.3399387173984678
1311	45	-0.28919817419245675
1311	46	-0.24925410608361176
1311	47	-0.3073869053215148
1311	48	-0.29355346326074994
1311	49	-0.29355338757887495
1311	50	-0.2484940906116364
1311	51	-0.3158284896825947
1401	1	0.0024300168480309026
1401	2	-0.03697824318616938
1401	3	0.050129839920337815
1401	4	-0.016600398945477934
1401	5	-0.03000815998763784
1401	6	0.016612524327406675
1401	7	0.012378842830642611
1401	8	0.021664724790305456
1401	9	0.015710903771825713
1401	10	0.030007930116042303
1401	11	0.0034610991386614387
1401	12	0.025781739044901997
1401	13	0.017925418224699285
1401	14	0.0010520911175220249
1401	15	-0.023393800286157784
1401	16	-0.0011516187036164638
1401	17	0.06708691320734772
1401	18	-0.026371234298238733
1401	19	0.02878897755559251
1401	20	0.08020385782586459
1401	21	0.03291210597225103
1401	22	0.027496242418763472
1401	23	0.03055301944400668
1401	24	0.01502360710840378
1401	25	0.04960857191369428
1401	26	0.019013166085834143
1401	27	0.05270445500836729
1401	28	0.01520526610006101
1401	29	0.027799557320832946
1401	30	-0.001512882952226846
1401	31	0.050157053128337736
1401	32	0.009859221235252846
1401	33	0.022552801772206976
1401	34	0.044904338217854445
1401	35	-0.05648182015662684
1401	36	0.025572679270808862
1401	37	-0.014067925922297775
1401	38	3.672897933242325E-4
1401	39	0.010115113712366508
1401	40	-0.006749541924058633
1401	41	0.044123420916164946
1401	42	0.03672751086591575
1401	43	0.03238339084356312
1401	44	-0.002738835561579833
1401	45	-7.922472415060611E-4
1401	46	-0.027133882878736415
1401	47	0.007256476809388346
1401	48	-0.06251671150082672
1401	49	-0.02247462297155778
1401	50	-0.002237723217213272
1401	51	0.04163506625015856
1402	1	0.04949319752439152
1402	2	-0.05666324171819781
1402	3	-0.03574683043007809
1402	4	5.14643864654829E-4
1402	5	0.03199546885553417
1402	6	-0.016832013791308498
1402	7	-0.023557922465315073
1402	8	-0.018070868211715663
1402	9	-0.021233759771590144
1402	10	-0.0026243682652165035
1402	11	-0.03647687797610644
1402	12	-0.03352082830736691
1402	13	-0.05090054463406801
1402	14	-0.030356241780708615
1402	15	-0.029234073095018687
1402	16	-0.051829303535832594
1402	17	-0.027225090725430334
1402	18	-0.023929470883828685
1402	19	-0.012927240227853076
1402	20	-0.0382943847290278
1402	21	-0.04691879831477053
1402	22	-0.05419051512291162
1402	23	-0.029337683024962757
1402	24	-0.019160196508501315
1402	25	-0.055564352781679816
1402	26	-0.08276237256468733
1402	27	-0.05694495260146937
1402	28	-0.06953881419770624
1402	29	-0.03398688818458595
1402	30	-0.05830706863531532
1402	31	-0.04448805657312249
1402	32	-0.039524962773917593
1402	33	-0.02345533258702659
1402	34	-0.008291740589775998
1402	35	-0.0484063606767009
1402	36	-0.0467146518022048
1402	37	-0.03607262797089561
1402	38	-0.028178563834273973
1402	39	-0.024916395663559854
1402	40	-0.05109418229552887
1402	41	-0.05944459667625779
1402	42	-0.07618447450304444
1402	43	-0.05343342558191466
1402	44	-0.05680717180797501
1402	45	-0.061590403401517335
1402	46	-0.06074010856531231
1402	47	-0.017427328914287443
1402	48	-0.05982265079243376
1402	49	-0.10988312106189113
1402	50	-0.03538849087622964
1402	51	-0.1168538675601809
1403	1	0.025484687753440483
1403	2	0.03297286700422575
1403	3	0.031025079121988597
1403	4	0.015481072814317542
1403	5	-0.022474053943433603
1403	6	0.0472603425288014
1403	7	-0.0010617313565859376
1403	8	-0.012307847971712249
1403	9	0.01129750998467216
1403	10	-0.0351421387557167
1403	11	-0.003986455890128582
1403	12	-0.013845633871333973
1403	13	-0.06541867696246584
1403	14	-0.03784779489487278
1403	15	-0.0073102012895489565
1403	16	-0.012625686378413548
1403	17	-0.03077133034923918
1403	18	-0.045354518578669456
1403	19	-0.046021083867110235
1403	20	-0.015320128639750408
1403	21	0.0018050739797956794
1403	22	-0.017043188930664144
1403	23	-0.019199515761997077
1403	24	-0.016455284774593792
1403	25	-0.014441172103630606
1403	26	0.007165278750925097
1403	27	0.020834919372610727
1403	28	-0.040751939729162245
1403	29	0.01044964427119055
1403	30	-0.00865449860790335
1403	31	0.019183624868510663
1403	32	0.00490906590335527
1403	33	-0.01475616008563918
1403	34	-0.008336185391627282
1403	35	-0.028094510398908312
1403	36	-0.01648959419570417
1403	37	-0.05223008435161347
1403	38	-0.05220031437745121
1403	39	0.012645367478263836
1403	40	-0.014873530315050232
1403	41	-0.027882066851965703
1403	42	-0.029866835753260546
1403	43	-0.02543355885934062
1403	44	-0.0553430594892248
1403	45	-0.0021825590917146087
1403	46	-0.04495122958496012
1403	47	0.013591012466214636
1403	48	-0.0037925434729260132
1403	49	-0.039847968856015825
1403	50	-0.01837813575293268
1403	51	0.01078818214699595
1404	1	-0.009154180837050774
1404	2	-0.09771490574162556
1404	3	-0.07603360476723964
1404	4	-0.07471242228017161
1404	5	-0.03898065459350164
1404	6	-0.039626604726962
1404	7	-0.05109821107184587
1404	8	-0.12375323735173538
1404	9	-0.05179528262873134
1404	10	-0.033213847178757305
1404	11	-0.08593507283389101
1404	12	-0.10400451305676484
1404	13	-0.11034418834988458
1404	14	-0.06253991006080639
1404	15	-0.08812139421128506
1404	16	-0.07496487652266381
1404	17	-0.10692650689076544
1404	18	-0.092140436389748
1404	19	-0.10119932858950875
1404	20	-0.09984120655487772
1404	21	-0.08023226830740526
1404	22	-0.06976789863967525
1404	23	-0.06097411844261558
1404	24	-0.0521992353547347
1404	25	-0.07441784853107691
1404	26	-0.056023259524209834
1404	27	-0.1010657108256865
1404	28	-0.09445896416361421
1404	29	-0.06444112437782934
1404	30	-0.10071635869444151
1404	31	-0.04204793345351021
1404	32	-0.07342069838184528
1404	33	-0.04768172882773314
1404	34	-0.11096715674218416
1404	35	-0.10990794206261967
1404	36	-0.06725813228312205
1404	37	-0.08425153455084455
1404	38	-0.0951133422085988
1404	39	-0.030786229804419918
1404	40	-0.1259247956542282
1404	41	-0.05387983193943313
1404	42	-0.09041164978312821
1404	43	-0.06005952634755829
1404	44	-0.1011374523221491
1404	45	-0.04347512920835328
1404	46	-0.10443670250015202
1404	47	-0.11405414536623937
1404	48	-0.12040609119189583
1404	49	-0.09425549119092125
1404	50	-0.07391540251207829
1404	51	-0.10076864467934854
1405	1	-0.019506043554763153
1405	2	-0.051298881581722355
1405	3	-0.04250364124600736
1405	4	-0.031429620980254924
1405	5	-0.012001327227046943
1405	6	-0.08814188087512065
1405	7	-0.03214153067933978
1405	8	-0.07881829880061986
1405	9	-0.04150288717031714
1405	10	-0.062007370070602974
1405	11	-0.10208960474700746
1405	12	-0.0869389714508415
1405	13	-0.07880727365081697
1405	14	-0.010751736272617052
1405	15	-0.04731071808694054
1405	16	-0.0923942165262801
1405	17	-0.04504675992595253
1405	18	-0.07360229921067685
1405	19	-0.07093474232799224
1405	20	-0.047053947281206376
1405	21	-0.05593894543657285
1405	22	-0.05373332271412323
1405	23	-0.038413184755420104
1405	24	-0.06647752860486378
1405	25	-0.069663391557512
1405	26	-0.12330770248762235
1405	27	-0.11058687499861719
1405	28	-0.10984978517156208
1405	29	-0.04130521468432846
1405	30	-0.06111623804118693
1405	31	-0.08806470017842827
1405	32	-0.09825113999016111
1405	33	-0.11273314067532425
1405	34	-0.13070217799231187
1405	35	-0.11718335116918155
1405	36	-0.06964434188188307
1405	37	-0.11194806406920321
1405	38	-0.10064074822781777
1405	39	-0.0722757735609747
1405	40	-0.13452727364268213
1405	41	-0.09280486645786823
1405	42	-0.10008949076345885
1405	43	-0.07664493128650207
1405	44	-0.15816207121493875
1405	45	-0.08175631463704747
1405	46	-0.1156561826357887
1405	47	-0.07985396694046187
1405	48	-0.14448669160955774
1405	49	-0.11247902981535418
1405	50	-0.0870099773401094
1405	51	-0.13709094284821788
1406	1	-0.030935358263548096
1406	2	-0.08959453688948571
1406	3	-0.1065754551359035
1406	4	-0.11007677019356521
1406	5	-0.10511406040674132
1406	6	-0.12908355373282632
1406	7	-0.10058968270489288
1406	8	-0.12079414238267816
1406	9	-0.15038269191188647
1406	10	-0.10070563197420768
1406	11	-0.07820975134418973
1406	12	-0.14449067435522522
1406	13	-0.13314536656426412
1406	14	-0.1530253093558116
1406	15	-0.16657063379930293
1406	16	-0.14159644900426827
1406	17	-0.12323068221181188
1406	18	-0.12888970622122997
1406	19	-0.10807567427488607
1406	20	-0.12130249736571841
1406	21	-0.12832315769018265
1406	22	-0.1468763660596295
1406	23	-0.1159312229569025
1406	24	-0.14922702596344095
1406	25	-0.16181603895314822
1406	26	-0.1510030856763862
1406	27	-0.10880501159495282
1406	28	-0.15336003928301523
1406	29	-0.11957867661791965
1406	30	-0.13385225018727454
1406	31	-0.136338129893133
1406	32	-0.1252755972644266
1406	33	-0.09560468990279958
1406	34	-0.10752692682196141
1406	35	-0.18782950808521548
1406	36	-0.16940811682284362
1406	37	-0.14791933357064124
1406	38	-0.1416740923613844
1406	39	-0.12425483107109869
1406	40	-0.1350338675464755
1406	41	-0.1733964763927247
1406	42	-0.10864649819171746
1406	43	-0.14643749242408433
1406	44	-0.11625974688492136
1406	45	-0.15892278273275906
1406	46	-0.1210235650757312
1406	47	-0.15949867937964513
1406	48	-0.13524466472853902
1406	49	-0.15380451538982953
1406	50	-0.13680301058530375
1406	51	-0.1564280072172366
1407	1	-0.041295667878259223
1407	2	-0.11414634103945787
1407	3	-0.11946476961659869
1407	4	-0.13406502371758933
1407	5	-0.08218363756826363
1407	6	-0.12062651917912603
1407	7	-0.07955092814733433
1407	8	-0.0947463515989142
1407	9	-0.08237132795630231
1407	10	-0.09395164072046214
1407	11	-0.13525306342830845
1407	12	-0.14529864837303563
1407	13	-0.12957182551338775
1407	14	-0.16873169595620396
1407	15	-0.10856721597267693
1407	16	-0.06880244025241211
1407	17	-0.08731428587837797
1407	18	-0.09069978742479634
1407	19	-0.08785223680008869
1407	20	-0.13088201414659295
1407	21	-0.11182527455442681
1407	22	-0.08978915843602664
1407	23	-0.12318871011284926
1407	24	-0.10987608125111592
1407	25	-0.1579068265651884
1407	26	-0.09066842978451461
1407	27	-0.09001205794974254
1407	28	-0.09979976053286777
1407	29	-0.09157920724319268
1407	30	-0.13244870326631286
1407	31	-0.11250036478693204
1407	32	-0.12003253785428569
1407	33	-0.07036416991994088
1407	34	-0.12800404794492692
1407	35	-0.12294891760982551
1407	36	-0.07082149589476927
1407	37	-0.16422167375088037
1407	38	-0.11838481157490577
1407	39	-0.07809744305552613
1407	40	-0.11832397990048804
1407	41	-0.11484950206660471
1407	42	-0.13348237936843077
1407	43	-0.10432930694764764
1407	44	-0.12158502752509293
1407	45	-0.10996697757365581
1407	46	-0.1665165162245259
1407	47	-0.10863052719469835
1407	48	-0.10574420432338627
1407	49	-0.16095442777309188
1407	50	-0.11783146955696111
1407	51	-0.18901472620070336
1408	1	-0.0482839274293525
1408	2	-0.10471851098515117
1408	3	-0.140888601376858
1408	4	-0.15387893031736866
1408	5	-0.042977827208652286
1408	6	-0.13230729506366146
1408	7	-0.04418292536249879
1408	8	-0.11189981914154146
1408	9	-0.10799964849971389
1408	10	-0.07933372805533168
1408	11	-0.13024252981497142
1408	12	-0.11678479571183686
1408	13	-0.16468817906312694
1408	14	-0.11439083658959248
1408	15	-0.11566161065614011
1408	16	-0.10241507841197262
1408	17	-0.10477035050514871
1408	18	-0.12473944409301652
1408	19	-0.11456916643819426
1408	20	-0.13013302254790915
1408	21	-0.126007256942394
1408	22	-0.11360516561578038
1408	23	-0.10140260824571357
1408	24	-0.12091290349180639
1408	25	-0.06303354978605569
1408	26	-0.04976515143970062
1408	27	-0.09393970719740707
1408	28	-0.047191643035816355
1408	29	-0.062150793669573545
1408	30	-0.07500875028104304
1408	31	-0.07279341299322795
1408	32	-0.11117143358063686
1408	33	-0.10196904783987293
1408	34	-0.07029621197541047
1408	35	-0.08007804169396593
1408	36	-0.15071531733859445
1408	37	-0.12840104260383356
1408	38	-0.14299587480331866
1408	39	-0.10946028524296025
1408	40	-0.12930439964595308
1408	41	-0.13975689921090861
1408	42	-0.09402950870542526
1408	43	-0.08015967193664864
1408	44	-0.10702975549360616
1408	45	-0.15104545741002084
1408	46	-0.08398585117332402
1408	47	-0.10862783278682286
1408	48	-0.1444207836025413
1408	49	-0.060641993752597045
1408	50	-0.0678228680767532
1408	51	-0.0787109434130926
1409	1	-0.05920267174003868
1409	2	-0.0998254134098957
1409	3	-0.10107243735302518
1409	4	-0.139239477681933
1409	5	-0.10194047093651193
1409	6	-0.15408070568499
1409	7	-0.1153053433434934
1409	8	-0.19258995723019012
1409	9	-0.1439165582743982
1409	10	-0.1507973908771234
1409	11	-0.17002103493777554
1409	12	-0.18984433236446563
1409	13	-0.16018079588200607
1409	14	-0.17613017881456727
1409	15	-0.15158421823145574
1409	16	-0.13631438808113927
1409	17	-0.1616714587429513
1409	18	-0.13631365804636886
1409	19	-0.11914826178191618
1409	20	-0.12581277650619427
1409	21	-0.18084451495863618
1409	22	-0.13730421027934625
1409	23	-0.14821001815530366
1409	24	-0.16689083826921802
1409	25	-0.1767068757794661
1409	26	-0.20367732478406708
1409	27	-0.08303369390999649
1409	28	-0.10419192861581195
1409	29	-0.1609688850857509
1409	30	-0.13465824606908683
1409	31	-0.15669145735002843
1409	32	-0.21109369643900777
1409	33	-0.15730873613501473
1409	34	-0.21516695503115812
1409	35	-0.20100533559900668
1409	36	-0.1887664149423216
1409	37	-0.21047083147180956
1409	38	-0.16448291751493116
1409	39	-0.17727145628897745
1409	40	-0.1907484635085197
1409	41	-0.14770115016058583
1409	42	-0.19940545500010387
1409	43	-0.18708307507848332
1409	44	-0.18689311497218597
1409	45	-0.21719408595134126
1409	46	-0.19323245740042694
1409	47	-0.16847821581398392
1409	48	-0.1812698851231076
1409	49	-0.2530483990238963
1409	50	-0.1886120728093985
1409	51	-0.17844040089541124
1410	1	0.014597161643216339
1410	2	-0.16684678474889836
1410	3	-0.18606620352249337
1410	4	-0.21429067078205577
1410	5	-0.11837257937395407
1410	6	-0.21818339497524164
1410	7	-0.15230679941493008
1410	8	-0.17573822305869413
1410	9	-0.1466422388187496
1410	10	-0.2071538044165635
1410	11	-0.2195126089088646
1410	12	-0.2697975658090286
1410	13	-0.23391286156283542
1410	14	-0.25465336147583173
1410	15	-0.16555290853049343
1410	16	-0.20891061469706074
1410	17	-0.22058322882441672
1410	18	-0.25422119617714856
1410	19	-0.2529832695670535
1410	20	-0.2680887139313626
1410	21	-0.23872475660018466
1410	22	-0.2584719979211272
1410	23	-0.22461361568392846
1410	24	-0.2282076593210931
1410	25	-0.23014930018170787
1410	26	-0.2392599033208711
1410	27	-0.21852939657668458
1410	28	-0.2106331317760919
1410	29	-0.24242617461634808
1410	30	-0.2385837691213908
1410	31	-0.21378034758622988
1410	32	-0.22245235556972176
1410	33	-0.22892206993984132
1410	34	-0.2713946077292988
1410	35	-0.28369366851150346
1410	36	-0.2544306973920243
1410	37	-0.2012356565646627
1410	38	-0.3043015781169842
1410	39	-0.20843995089290956
1410	40	-0.27362762240975513
1410	41	-0.27525094273575945
1410	42	-0.2347256803652229
1410	43	-0.19388477331674636
1410	44	-0.2512599587687703
1410	45	-0.28276127786367056
1410	46	-0.22033594092444275
1410	47	-0.24060045868544933
1410	48	-0.28637081290150945
1410	49	-0.2764963014507984
1410	50	-0.22555488997066675
1410	51	-0.3530851787153466
1411	1	-0.08134467434023662
1411	2	-0.11670054846151601
1411	3	-0.16928205022677645
1411	4	-0.12812140421772966
1411	5	-0.12915632579558434
1411	6	-0.10139342324119127
1411	7	-0.13287884401740513
1411	8	-0.15299613702588033
1411	9	-0.14917489347314472
1411	10	-0.14096278698369247
1411	11	-0.10116083316268032
1411	12	-0.25502799008520327
1411	13	-0.17852964194825915
1411	14	-0.14106453991326617
1411	15	-0.2001248008444847
1411	16	-0.17513588083738085
1411	17	-0.1691635831011169
1411	18	-0.19135482607956789
1411	19	-0.148107756143105
1411	20	-0.17548100512545517
1411	21	-0.1605386651673868
1411	22	-0.15678511831443132
1411	23	-0.1551008393052129
1411	24	-0.22168706461836507
1411	25	-0.16085244942881616
1411	26	-0.18682067464120422
1411	27	-0.17408104540037073
1411	28	-0.1700764595154851
1411	29	-0.1578822936624249
1411	30	-0.20328378048516527
1411	31	-0.18607597146793609
1411	32	-0.16152996414064802
1411	33	-0.15116782975869114
1411	34	-0.12168525423093257
1411	35	-0.16610626059338784
1411	36	-0.1824025885730194
1411	37	-0.17549055741486796
1411	38	-0.13198660273620533
1411	39	-0.10080576314506118
1411	40	-0.1895981665405273
1411	41	-0.1740150232537232
1411	42	-0.16043545979280083
1411	43	-0.18533733712977352
1411	44	-0.136870047560528
1411	45	-0.15853076720870973
1411	46	-0.19083344192314655
1411	47	-0.17011308387400703
1411	48	-0.2035092522772075
1411	49	-0.14442392049464559
1411	50	-0.16079151113359558
1411	51	-0.17399285576799883
1501	1	0.03273245625661758
1501	2	0.0026224053464432018
1501	3	0.0537453245391859
1501	4	0.04644647850900441
1501	5	0.021350565921459008
1501	6	0.025646232957342363
1501	7	0.009334323324353022
1501	8	0.1053190135012656
1501	9	-0.017787299942796153
1501	10	0.043497110286011775
1501	11	0.06140757439759881
1501	12	0.021683422600396796
1501	13	0.041537038125959214
1501	14	0.024559742348877478
1501	15	0.05173702703168459
1501	16	-0.01304391946043637
1501	17	0.008588406289710804
1501	18	0.030653683487379624
1501	19	0.027639751409566315
1501	20	-0.00867886750738478
1501	21	0.0376579335999665
1501	22	0.014295750697414178
1501	23	0.025572981973127185
1501	24	0.021452499461226182
1501	25	0.01915445641940039
1501	26	0.03138383485857332
1501	27	0.0031497695375009016
1501	28	0.0049109732880054935
1501	29	0.02585691594972417
1501	30	-0.01908112264837314
1501	31	-0.016560089450621263
1501	32	-0.014567866980087274
1501	33	-0.014213090371171688
1501	34	0.016705672210861167
1501	35	0.03502188030120834
1501	36	0.002584606539926426
1501	37	-0.031707285102569926
1501	38	0.015436032414264389
1501	39	0.0037381964709837234
1501	40	-0.032549458495608974
1501	41	-0.01780407828450592
1501	42	-0.010101507722652059
1501	43	-0.010355190781666579
1501	44	0.02051695364519901
1501	45	0.027165196799444402
1501	46	-0.030355513215809538
1501	47	-0.002463691152392755
1501	48	0.008985924779118193
1501	49	-0.014851352264884099
1501	50	-0.016156742057255258
1501	51	0.021512140171871863
1502	1	-0.05365725555807899
1502	2	-0.020284536544998844
1502	3	-0.00454634773412721
1502	4	0.009669503308693095
1502	5	0.006109091746367312
1502	6	-0.033627275019732394
1502	7	-0.009153739749947931
1502	8	0.021649631593774643
1502	9	-0.055225312198487586
1502	10	-0.044809762461071045
1502	11	-0.007942528200146626
1502	12	-0.015663188684911233
1502	13	-0.047224601342918504
1502	14	-0.004099939955693799
1502	15	-0.015188775667418497
1502	16	-0.009359935992137025
1502	17	-0.00980927895940198
1502	18	-0.02486532926533158
1502	19	-0.015432316417111736
1502	20	-0.0026326549486839212
1502	21	0.0016449281243424707
1502	22	-0.023004883000879772
1502	23	-0.016771203312366367
1502	24	-0.028976920170691756
1502	25	-0.0309193776276544
1502	26	0.005298385854153764
1502	27	-0.026248708856954295
1502	28	-0.02598788358224624
1502	29	-5.298919444385319E-4
1502	30	-0.049729031845046734
1502	31	-0.0260045508675546
1502	32	-0.02683205259640431
1502	33	-0.046112508633733285
1502	34	0.007462845000866025
1502	35	-0.04264319536935801
1502	36	-0.05461802139179639
1502	37	-0.0446592821984666
1502	38	-0.025737332333399365
1502	39	-0.036036176094668804
1502	40	-0.005345666908517899
1502	41	-0.02928623064168079
1502	42	-0.02138079551203731
1502	43	-0.01157465418396697
1502	44	-0.030674897716835403
1502	45	-0.003926583325068123
1502	46	-0.019996366031747925
1502	47	-0.007376785571139521
1502	48	-0.009456684576150565
1502	49	-0.05569284283926379
1502	50	-0.042513105743218205
1502	51	-0.024657030523378864
1503	1	-0.021255248435245733
1503	2	-0.0505410636723056
1503	3	0.06841450605872978
1503	4	0.05459437704691794
1503	5	0.04106652601659988
1503	6	0.010769432157680114
1503	7	0.005591921455398108
1503	8	0.02990446289437898
1503	9	0.027446764092438514
1503	10	0.0484153064665378
1503	11	0.0015751081428660996
1503	12	0.024362097382834236
1503	13	0.008390813089526716
1503	14	0.01620038529001988
1503	15	0.02718426695105336
1503	16	0.061785972679849976
1503	17	0.04516004917228145
1503	18	0.01636282805068845
1503	19	0.06998203062443054
1503	20	0.0722424842288234
1503	21	0.06664237869057388
1503	22	0.05603550503447252
1503	23	0.020692062890617535
1503	24	0.0489418069074361
1503	25	0.03728438109028076
1503	26	0.009547841692764791
1503	27	0.022039649408085893
1503	28	0.024107928079395435
1503	29	0.036653633274426056
1503	30	0.004520041915625939
1503	31	-0.008006432489018778
1503	32	0.01685811006541371
1503	33	0.0406298963685785
1503	34	0.019772871729834662
1503	35	0.018606669966899858
1503	36	-0.022534454372561186
1503	37	0.023928742754925736
1503	38	0.027213184435240123
1503	39	0.044639128488114466
1503	40	0.025923023096993347
1503	41	-0.0032435872726992443
1503	42	0.021457558567384183
1503	43	0.059182714419172555
1503	44	0.011375977404007642
1503	45	0.06614437882178947
1503	46	0.04668145799369938
1503	47	0.03535292410789026
1503	48	0.04585303564594767
1503	49	0.03656430648649689
1503	50	0.04720973610432111
1503	51	0.045713891706363086
1504	1	-0.04180502747130532
1504	2	-0.05835934075262372
1504	3	0.035099725612191435
1504	4	0.03091291173974753
1504	5	0.01199498135076027
1504	6	-0.022864960433537362
1504	7	-0.041631200210090924
1504	8	0.02728022499628935
1504	9	0.003348350214707807
1504	10	-0.017244906683998806
1504	11	-0.008050430337370074
1504	12	0.02635437490393855
1504	13	-0.02398213702371521
1504	14	0.007746045858674222
1504	15	0.00846243010074943
1504	16	0.025965911582652268
1504	17	0.029238236899637116
1504	18	0.04763764552780003
1504	19	-0.004826695607519582
1504	20	-0.0012624124599653896
1504	21	0.007349027469217617
1504	22	-0.023293938431052652
1504	23	0.02330049109706067
1504	24	0.036827395672744956
1504	25	0.016243219746222337
1504	26	-0.02835892778646354
1504	27	-0.006561791940136175
1504	28	0.023301035600766795
1504	29	5.582698980646228E-4
1504	30	-0.01994648140414057
1504	31	-0.013591569259517655
1504	32	-0.03017418434899355
1504	33	-2.636229653489863E-4
1504	34	0.0018415194619620934
1504	35	0.03502366741931695
1504	36	-0.008168265857705137
1504	37	-0.00675221856779018
1504	38	0.021716221777282385
1504	39	0.010923030856417881
1504	40	0.03872972439239675
1504	41	0.009247235073800653
1504	42	0.03849783091924053
1504	43	0.04024621107580373
1504	44	-0.002437498814181538
1504	45	-0.025065424531064195
1504	46	0.03581778799819091
1504	47	-0.012230194344589052
1504	48	-0.013755195657140007
1504	49	0.024322919680535904
1504	50	0.032835800253678826
1504	51	0.0119451949587841
1505	1	0.015032203107786302
1505	2	0.07404029809224966
1505	3	0.0532012230017358
1505	4	0.08567963114153088
1505	5	0.06071388153203827
1505	6	0.06904045791942082
1505	7	0.04323416356540122
1505	8	0.08321518959914442
1505	9	0.039628580725135976
1505	10	0.07550816852059938
1505	11	0.06487009193276805
1505	12	0.08565068375957452
1505	13	0.035971290324930294
1505	14	0.049727220239205394
1505	15	0.03396182446802953
1505	16	0.03668822381665393
1505	17	0.05828617853842388
1505	18	0.029781634808585977
1505	19	0.06272449472300679
1505	20	0.09520606180829105
1505	21	0.039423253028026295
1505	22	0.08981717533702493
1505	23	0.0627714264787187
1505	24	0.029221930316936096
1505	25	0.04259518917822902
1505	26	0.027248155944107566
1505	27	0.0305562024645738
1505	28	0.0621074469042
1505	29	0.04213034222643586
1505	30	0.050872677794544074
1505	31	0.05370046798672945
1505	32	0.058627855680569496
1505	33	0.015909185856955332
1505	34	0.013477728963479763
1505	35	0.0662482575350154
1505	36	0.03018755320165667
1505	37	0.047234684247762004
1505	38	0.03587166419224275
1505	39	0.05198319113330285
1505	40	0.07071236165105432
1505	41	0.03437098054703824
1505	42	0.04341150983729847
1505	43	0.07173323759396766
1505	44	0.0261624799052953
1505	45	0.057992226776555356
1505	46	0.03323251280433226
1505	47	0.0532210365092638
1505	48	0.048048160194746004
1505	49	0.06122041596290728
1505	50	0.062406259885527504
1505	51	0.1252669994320783
1506	1	0.01012911687167417
1506	2	-0.03149583734341377
1506	3	0.0629456858422941
1506	4	0.06930286500648464
1506	5	0.048757573029149626
1506	6	-0.006477310142905424
1506	7	0.053432960200638036
1506	8	0.023910616726809053
1506	9	0.011481712879678696
1506	10	0.026037254506640295
1506	11	0.057091714125384385
1506	12	0.053331274706103216
1506	13	0.027629172127006996
1506	14	0.06547233844144529
1506	15	0.061772388294656366
1506	16	0.045920146397747885
1506	17	0.017447606623257172
1506	18	0.0013755326152775638
1506	19	0.04508604956858875
1506	20	0.011655801603836835
1506	21	0.05240248625486288
1506	22	0.0621149402087795
1506	23	0.03257062495413976
1506	24	0.07703288218665705
1506	25	0.055676283718462116
1506	26	0.02571511623005307
1506	27	0.05265337061227626
1506	28	0.035692760335237494
1506	29	0.029810243318564744
1506	30	0.06013046991554205
1506	31	0.019632170245571956
1506	32	0.09265142067563659
1506	33	0.0483002750939292
1506	34	0.053310083565889954
1506	35	0.061596321415535726
1506	36	-0.012239085025477436
1506	37	0.08440724743356753
1506	38	0.041596618633654714
1506	39	0.013238434046321856
1506	40	0.07634084220181592
1506	41	0.031517844313981414
1506	42	0.06503435532741264
1506	43	0.05752440586309149
1506	44	0.022474145934594958
1506	45	0.05036251913343648
1506	46	0.04556055685559102
1506	47	0.05608116971163213
1506	48	0.06188033298836615
1506	49	0.039670937510365434
1506	50	0.010804589857855262
1506	51	0.04096956244847405
1507	1	-0.03280108489978062
1507	2	0.024924671438910195
1507	3	0.06589043673854889
1507	4	0.09439758851858926
1507	5	0.10950972143391624
1507	6	0.09539928145603227
1507	7	0.06646191756797748
1507	8	0.11277921929917767
1507	9	0.10340829254864303
1507	10	0.11704213591649193
1507	11	0.05557361974295816
1507	12	0.08996134024120295
1507	13	0.11716314590807997
1507	14	0.0934257634933644
1507	15	0.10187330170922593
1507	16	0.050613352345799
1507	17	0.08198609709923232
1507	18	0.0793884272467622
1507	19	0.0339330895729546
1507	20	0.05986570875899133
1507	21	0.06026324991224641
1507	22	0.07501869098808811
1507	23	0.07603770428286794
1507	24	0.05390286416133705
1507	25	0.05953960199917674
1507	26	0.0780515019744854
1507	27	0.09011816566621178
1507	28	0.06664644363816308
1507	29	0.03149171114188931
1507	30	0.06362857628304397
1507	31	0.04087796259143062
1507	32	0.09460382629772823
1507	33	0.09729728129621407
1507	34	0.07904826216415728
1507	35	0.08773067279854985
1507	36	0.0665915290836665
1507	37	0.0642694741336527
1507	38	0.06337663515591174
1507	39	0.06015117827980987
1507	40	0.07837655809328936
1507	41	0.0878092792064109
1507	42	0.06591618083145079
1507	43	0.10369790515171928
1507	44	0.10914399025655541
1507	45	0.08825249473517971
1507	46	0.09228635530334373
1507	47	0.07161431771983473
1507	48	0.10323552569227701
1507	49	0.06227763295839139
1507	50	0.04288267675689639
1507	51	0.11617291010800557
1508	1	-0.012343436084734094
1508	2	-0.029706503459358657
1508	3	0.026232683857635664
1508	4	0.045565465310765774
1508	5	0.028258048219726106
1508	6	0.05852662101248285
1508	7	0.029795036405474207
1508	8	0.04286995290518547
1508	9	-0.007568179842273537
1508	10	0.029405342824176728
1508	11	0.048373367532079214
1508	12	0.06808630989850428
1508	13	0.06230086309641081
1508	14	0.004883693789928145
1508	15	0.014340402522911688
1508	16	0.03362344982814136
1508	17	0.03642670945261273
1508	18	0.04265088103233694
1508	19	0.06285341220215201
1508	20	-0.0303162806534516
1508	21	0.03647924128347313
1508	22	0.009493075097928738
1508	23	0.020469193800586538
1508	24	0.07076641951126561
1508	25	0.05681801437710021
1508	26	0.03887901017018436
1508	27	0.038987987061844365
1508	28	0.05202717848271732
1508	29	0.005187369691853405
1508	30	-0.002294623022315534
1508	31	0.014228943136060934
1508	32	-0.01057401725137197
1508	33	0.0510958579232792
1508	34	0.044453631711235175
1508	35	-0.0017228893907201837
1508	36	0.038523341818248014
1508	37	-0.011211370774887541
1508	38	0.026029477226863662
1508	39	0.041885012835258806
1508	40	0.017737208718692443
1508	41	0.04170769698372112
1508	42	0.022556981519713304
1508	43	-0.015411734188241155
1508	44	0.00803956575326481
1508	45	0.006020698469903607
1508	46	0.03892415680576988
1508	47	0.06473782053119947
1508	48	0.03578562023802334
1508	49	0.033573837981727195
1508	50	-2.270638029315819E-4
1508	51	0.07533206480840704
1509	1	-0.10324651458964951
1509	2	-0.055827105310456204
1509	3	-0.013668301126813276
1509	4	0.03172480592294136
1509	5	-0.009201179814475324
1509	6	0.0054437049782194435
1509	7	-0.052553854535574374
1509	8	0.05045805658745195
1509	9	0.0017398259579124442
1509	10	0.04203810426267296
1509	11	0.0035408638686362792
1509	12	0.01667627404499683
1509	13	0.05079980132327222
1509	14	0.028052998645790694
1509	15	0.0313052757967327
1509	16	0.04497528820677843
1509	17	0.038206873784417894
1509	18	0.003876119883010176
1509	19	-0.0117636625938502
1509	20	-0.041703592583672844
1509	21	0.0010607428572484423
1509	22	0.02014310860729296
1509	23	0.02172169168523652
1509	24	-0.0016878216825730874
1509	25	0.029611260535816086
1509	26	0.030645523731053004
1509	27	0.014992716396022843
1509	28	-0.012377044666415316
1509	29	0.01617350685359753
1509	30	-0.020013721709574384
1509	31	0.03578193734978896
1509	32	0.03472275257338708
1509	33	-0.019469646563536003
1509	34	0.01816167498505905
1509	35	0.007165948624425766
1509	36	-0.005461893580680055
1509	37	-0.042093506937213476
1509	38	0.013201849343232652
1509	39	-0.026254692165061044
1509	40	-0.02094484467097857
1509	41	0.006312403734355598
1509	42	-0.018831949240158963
1509	43	-0.022632250994114145
1509	44	-0.02439951635473392
1509	45	-0.020382857658702846
1509	46	-0.04609203163194309
1509	47	-0.014309235069333681
1509	48	-0.013935402470359293
1509	49	-0.01712366955515421
1509	50	-0.010125594199138277
1509	51	-0.06257094947815744
1510	1	-0.027693635209345757
1510	2	-0.00888350750588529
1510	3	0.06269926055511377
1510	4	0.10813682447970763
1510	5	0.035999738176535345
1510	6	0.024165391744553233
1510	7	0.03255390330038921
1510	8	0.05099673314105502
1510	9	0.04728141038757627
1510	10	0.03978770022610689
1510	11	0.020235512184179072
1510	12	0.08174670146223662
1510	13	0.0843794335873298
1510	14	0.05575900217361607
1510	15	0.06622819680845282
1510	16	0.057940816691591124
1510	17	0.03961276680075798
1510	18	0.04242230799484048
1510	19	0.04445643349299644
1510	20	0.070062262787431
1510	21	0.0802566903491666
1510	22	0.03552060805436241
1510	23	0.05017409158531905
1510	24	0.041164514023229515
1510	25	0.08523185661940147
1510	26	0.04599614129099905
1510	27	0.05234859659417879
1510	28	0.06642353980262783
1510	29	0.06897633844064188
1510	30	0.059587054706319975
1510	31	0.04187111938833965
1510	32	0.09841785770080236
1510	33	0.018359634691016424
1510	34	0.0624659505990266
1510	35	0.07127975822402988
1510	36	0.06805960733868233
1510	37	0.06451771065330547
1510	38	0.06638017004848962
1510	39	0.046468379046501695
1510	40	0.05828876144288131
1510	41	0.050233000165775366
1510	42	0.06555800481343255
1510	43	0.013040642616282128
1510	44	0.055596691276520005
1510	45	0.06539988484155401
1510	46	0.08333910020791535
1510	47	0.045314673990461074
1510	48	0.07922754708904733
1510	49	0.09883854584142426
1510	50	0.06310794402025977
1510	51	0.12258992724640905
1511	1	-0.1100082986958526
1511	2	-0.13585414868995116
1511	3	0.019095902042252533
1511	4	0.03736930010796158
1511	5	0.045096190581610074
1511	6	0.027998456089257218
1511	7	0.001506354294377843
1511	8	0.04710918882420145
1511	9	0.03365514709359019
1511	10	0.046589324528738985
1511	11	0.0013338974668428705
1511	12	0.05054987049224735
1511	13	0.037310112828279784
1511	14	0.060426523554518496
1511	15	0.04130980855132549
1511	16	0.050713705659021
1511	17	0.026374119317011946
1511	18	0.04072916793430892
1511	19	0.026401759321046825
1511	20	0.00874570965603283
1511	21	0.03474289178743817
1511	22	0.022144606343154294
1511	23	0.07061159832429098
1511	24	0.06336439014648931
1511	25	0.02723167025742157
1511	26	0.0023539784453703305
1511	27	0.03933284957719252
1511	28	0.020620226432043864
1511	29	0.025706151392320464
1511	30	0.025377397910368416
1511	31	8.612063455686325E-4
1511	32	0.025468897101681875
1511	33	0.02820527577933518
1511	34	0.00661547154525266
1511	35	0.03072846094997317
1511	36	0.056129831701667854
1511	37	-0.002975328097946317
1511	38	0.04282818861452142
1511	39	0.03825906170230553
1511	40	0.022287876961343045
1511	41	0.034739919386360896
1511	42	0.017627139657982127
1511	43	0.041734290987434974
1511	44	0.016817319128406893
1511	45	0.013899647470701382
1511	46	0.02503826465282799
1511	47	0.03352968274590751
1511	48	-0.03193832297033339
1511	49	0.04871080596591071
1511	50	0.06766460149201947
1511	51	0.025198433351206972
1601	1	-0.06772217083047849
1601	2	-0.11801077953749228
1601	3	-0.024430462125366148
1601	4	-0.02160684681381042
1601	5	-0.06555787122047718
1601	6	-0.031305378993394584
1601	7	-0.004696235415423189
1601	8	-0.008079322514440435
1601	9	-0.06868790413054882
1601	10	-0.05659827693627051
1601	11	-0.06507017410129379
1601	12	-0.06605847340207305
1601	13	-0.06832289461397067
1601	14	-0.04306702944464291
1601	15	-0.06734327048423694
1601	16	-0.03130715320951083
1601	17	-0.03792271256715907
1601	18	-0.03954435417025337
1601	19	-0.02397210338701683
1601	20	-0.0420345158833868
1601	21	-0.029265177807538123
1601	22	-0.03501098458345098
1601	23	0.014219371621514654
1601	24	-0.0768394522357454
1601	25	-0.03125565086007498
1601	26	-0.002165725301289001
1601	27	-0.04568965724901375
1601	28	-0.05127112318117355
1601	29	-0.08278288847232318
1601	30	-0.023180066003327227
1601	31	-0.013655728215859142
1601	32	-0.02799280099161905
1601	33	-0.023231407947235994
1601	34	-0.07300157108956284
1601	35	-0.022442981525173877
1601	36	-0.04457203737050719
1601	37	-0.044123368041638855
1601	38	-0.008551125826407713
1601	39	-0.05877823712962282
1601	40	-0.017560570031633915
1601	41	-0.04313217666090452
1601	42	-0.05420317124998064
1601	43	-0.06253491358664576
1601	44	-0.07189282363281535
1601	45	-0.022191757350881858
1601	46	-0.007857654412809723
1601	47	-0.053645529744166254
1601	48	-0.046497436476279574
1601	49	-0.036743299101232196
1601	50	-0.0802451085162943
1601	51	-0.047042911283895705
1602	1	0.04875310268256072
1602	2	0.019652373669671874
1602	3	0.06039817992562746
1602	4	0.07742943271989589
1602	5	0.061638024494286014
1602	6	0.04950277297201211
1602	7	0.04828902117821343
1602	8	0.08740187476630723
1602	9	0.0507316488543097
1602	10	0.06708489573934173
1602	11	0.07933110816384925
1602	12	0.06628335739237201
1602	13	0.050060188196013655
1602	14	0.07174421377633422
1602	15	0.060676805227863895
1602	16	0.049294306121517195
1602	17	0.07207475646805506
1602	18	0.0575258959706062
1602	19	0.09772500732637468
1602	20	0.0602273320190676
1602	21	0.041772571967122474
1602	22	0.04188598820873324
1602	23	0.023567000482465517
1602	24	0.04047405513144042
1602	25	0.11626642054203984
1602	26	0.06946885104332523
1602	27	0.06739543918571655
1602	28	0.062450483792858336
1602	29	0.05120981521132961
1602	30	0.06398754440111531
1602	31	0.042425315625848725
1602	32	0.06551295060045703
1602	33	0.08527628873815019
1602	34	0.04011563533743612
1602	35	0.04410536216109762
1602	36	0.039779835744241154
1602	37	0.073815977903962
1602	38	0.08552142315556921
1602	39	0.0237411250139985
1602	40	0.08874191893306005
1602	41	0.10700774167055727
1602	42	0.051434582184064936
1602	43	0.019027949043262993
1602	44	0.02018430050419795
1602	45	0.07598722006263614
1602	46	0.04292182947158096
1602	47	0.06779944458731535
1602	48	0.02651217774058523
1602	49	0.045140601131166136
1602	50	0.046285792174245444
1602	51	0.028222160812156005
1603	1	-0.044666206087264015
1603	2	-0.02319442701111285
1603	3	0.029459567831004563
1603	4	0.004256755767009679
1603	5	-0.026098890986354206
1603	6	-0.016191482471498375
1603	7	0.02756851886136502
1603	8	6.592852660958215E-4
1603	9	-0.003540037124906803
1603	10	0.009209658874695492
1603	11	0.03431428617060561
1603	12	0.022066882028667578
1603	13	0.0206423165989591
1603	14	0.04943680023771435
1603	15	0.017765838996339767
1603	16	0.04374963435881085
1603	17	0.08312569103703993
1603	18	0.014358945341250262
1603	19	0.03212013743219444
1603	20	0.055680332899534335
1603	21	0.034379130273840985
1603	22	0.02426570999684685
1603	23	0.04630962138764261
1603	24	0.030266846719250395
1603	25	0.03271784642936382
1603	26	0.024388880207020236
1603	27	-0.0016873334709899268
1603	28	0.040570313410732695
1603	29	0.04245579272040345
1603	30	0.0028592666203124395
1603	31	0.03286755747981829
1603	32	0.03958862776730143
1603	33	0.038393624598036524
1603	34	0.03460933016833678
1603	35	0.030781506990877006
1603	36	0.055609486792569385
1603	37	0.03943293104067891
1603	38	0.04564314995582919
1603	39	0.04090120641662054
1603	40	0.07137972583752372
1603	41	0.056383581391010296
1603	42	0.0016223002427793176
1603	43	0.029720291128910503
1603	44	-0.002942547378822269
1603	45	0.045099509620172284
1603	46	0.053073922197320655
1603	47	-0.03626009978832201
1603	48	0.014531580114493181
1603	49	0.0321247955343722
1603	50	0.011311741382307616
1603	51	-0.011107503401561303
1604	1	0.02024625728419238
1604	2	-0.02827775790622411
1604	3	0.06143605495334015
1604	4	0.10298001409401536
1604	5	0.05870082342260474
1604	6	0.04988315597518067
1604	7	0.014505409485650489
1604	8	0.06968774449818227
1604	9	0.05091710043625142
1604	10	0.041599854170776496
1604	11	0.10383540302248662
1604	12	0.07549816716055346
1604	13	0.06105936582173399
1604	14	0.072738165311236
1604	15	0.0608598138459584
1604	16	0.09218830690315372
1604	17	0.07101079229583007
1604	18	0.09319675065126631
1604	19	0.061421823861010694
1604	20	0.05793603135776948
1604	21	0.06807779413210824
1604	22	0.07848125898399871
1604	23	0.06586620010767774
1604	24	0.06818301286876505
1604	25	0.080754743117879
1604	26	0.08264785040875466
1604	27	0.030103140256741767
1604	28	0.08450298310014404
1604	29	0.05589239999300588
1604	30	0.040894919405552344
1604	31	0.05834665230398883
1604	32	0.0673767895675752
1604	33	0.11093925713266373
1604	34	0.07298783277359178
1604	35	0.06135006232553053
1604	36	0.031041291322580378
1604	37	-0.01073745747528676
1604	38	0.05533743869148822
1604	39	0.052293295747048774
1604	40	0.06324101043740171
1604	41	0.023373640662107675
1604	42	0.04493663970149697
1604	43	0.04689798093105679
1604	44	0.05203280149954992
1604	45	0.036923920166920254
1604	46	0.058453376068655416
1604	47	0.06788233716054748
1604	48	0.05770764437436782
1604	49	0.08182499403766741
1604	50	0.09788701779129383
1604	51	0.06868590799274443
1605	1	-0.028758770076379392
1605	2	-0.02161107340762669
1605	3	-0.003163738523603854
1605	4	0.030916049447135663
1605	5	-0.010323601479761635
1605	6	0.0181570889943643
1605	7	0.013504264058958881
1605	8	-0.012138708658696373
1605	9	0.002324460840810616
1605	10	0.011287200166549383
1605	11	0.007443989902853332
1605	12	0.03089758567273293
1605	13	0.027621448001411864
1605	14	0.023228806743269104
1605	15	0.0022846282124575623
1605	16	0.05415098238074023
1605	17	0.04411558170678376
1605	18	0.03542617974554929
1605	19	0.0019326842054567805
1605	20	0.033817128036190525
1605	21	0.0340943749212812
1605	22	0.05229087740409
1605	23	0.05993803317068114
1605	24	0.06399541407007092
1605	25	0.050934632156284465
1605	26	0.03930102191910123
1605	27	0.023539105428028506
1605	28	0.03105689371976439
1605	29	0.02610225798297705
1605	30	0.04205726639429486
1605	31	0.016933181836229494
1605	32	0.03968914841864546
1605	33	0.00940076497467146
1605	34	0.013277581938787364
1605	35	0.03362290218513664
1605	36	0.049699489476275005
1605	37	0.0029981807873014077
1605	38	0.02299719929484212
1605	39	0.023598113351475547
1605	40	0.04666252373868218
1605	41	0.03630936472598023
1605	42	-0.0012835517600038315
1605	43	0.04248707629306381
1605	44	0.033574526274300354
1605	45	0.019246398092050754
1605	46	0.018671928294800466
1605	47	0.05209100763356389
1605	48	0.008813333277174706
1605	49	0.046921560107556104
1605	50	0.013606360258620498
1605	51	0.06412264713623728
1606	1	-0.026674159796108654
1606	2	-0.004605608361991642
1606	3	0.06872078313063668
1606	4	0.07314178271816729
1606	5	0.04257330315283525
1606	6	0.022997383017596462
1606	7	0.035093239894351314
1606	8	0.06545458868438914
1606	9	0.053379273868650046
1606	10	0.09961858409270263
1606	11	0.026443717142186074
1606	12	0.01662843649784662
1606	13	0.019623427960198114
1606	14	0.09028965457971339
1606	15	0.06879406382729769
1606	16	0.047433000694411476
1606	17	0.07940569548024712
1606	18	0.06603085064909209
1606	19	0.035633078507643745
1606	20	0.023545318385281178
1606	21	0.03264338790004473
1606	22	0.062493981258889164
1606	23	0.08357156268412069
1606	24	0.05069757569413014
1606	25	0.024697296357274467
1606	26	0.04972184834606708
1606	27	0.012966825348314615
1606	28	0.06325569872628733
1606	29	0.0431392258404415
1606	30	0.013627349018683788
1606	31	0.04475354099314899
1606	32	0.042974672726863616
1606	33	0.030829804001037076
1606	34	0.022259305533054885
1606	35	0.0423078000705317
1606	36	0.0564103925632935
1606	37	0.04359247828823953
1606	38	0.07385929188314577
1606	39	0.062016407681269925
1606	40	0.05148755581997477
1606	41	0.07511298853547288
1606	42	0.06526854478578059
1606	43	0.006831902540348267
1606	44	0.04982377033744001
1606	45	0.05212283432081222
1606	46	0.06794920237754098
1606	47	0.07694472442430822
1606	48	0.06201930784961718
1606	49	0.13720750460452535
1606	50	0.06339821226416831
1606	51	0.003044507312452538
1607	1	-0.047394414578874944
1607	2	-0.0699695713595645
1607	3	0.05416309556790111
1607	4	0.02678123026317536
1607	5	-0.004059156610928483
1607	6	-0.009137049734555092
1607	7	-0.01661310317667386
1607	8	0.039934296229681365
1607	9	0.013280770393578223
1607	10	0.00984795425515017
1607	11	0.001923886237236161
1607	12	-0.01476230596331618
1607	13	-0.04853172527477767
1607	14	0.021938046247555576
1607	15	0.04336076802908906
1607	16	-0.01330069923348276
1607	17	-6.133274845865344E-4
1607	18	0.020898057037086915
1607	19	0.05427373693665061
1607	20	0.008087962253576109
1607	21	0.00580548946561521
1607	22	0.053262929085065025
1607	23	0.016854989809658605
1607	24	0.012396528040035548
1607	25	-0.007920292793208716
1607	26	-0.019517513547704368
1607	27	-0.0033927077749495993
1607	28	-0.015608138622120293
1607	29	-0.003449422042244521
1607	30	-0.016456163210790464
1607	31	0.006781381747536841
1607	32	0.03627222455201462
1607	33	0.023809128213741815
1607	34	-0.007931983353763883
1607	35	-0.030792850842324526
1607	36	-0.004949380491261479
1607	37	-0.03173703445136766
1607	38	0.0031404217813673085
1607	39	-0.004840812790028792
1607	40	-0.020360923043433843
1607	41	0.013882003638236995
1607	42	6.829275355642039E-4
1607	43	-0.030925071821073402
1607	44	0.005394579044519787
1607	45	0.019869718187372598
1607	46	-0.044633682545601516
1607	47	0.015227378474449438
1607	48	-0.013232270306488658
1607	49	-0.016018383742498088
1607	50	0.03549764623883789
1607	51	0.00884124261101249
1608	1	-0.0044319411511963835
1608	2	-0.04091047758595323
1608	3	0.07567861158756273
1608	4	0.08099818141186432
1608	5	0.051170408214460394
1608	6	0.03613336477447149
1608	7	0.05581559735853858
1608	8	0.08909197123629298
1608	9	0.038684697366086596
1608	10	0.04956435425054906
1608	11	0.07569273932281817
1608	12	0.06994729143274014
1608	13	0.034990474463853616
1608	14	0.06654703420058894
1608	15	0.02729014371110594
1608	16	0.030802173623740714
1608	17	0.05360349583573765
1608	18	0.10411636614907849
1608	19	0.06384117854145899
1608	20	0.07292783379459422
1608	21	0.07064859932514622
1608	22	0.06636763713147786
1608	23	0.07613279365021697
1608	24	0.038804632017324536
1608	25	0.005164431419231619
1608	26	0.03554523526487685
1608	27	0.03254244404466533
1608	28	0.0452688832497401
1608	29	0.043101917875958407
1608	30	0.02840289962835385
1608	31	0.05872741943048254
1608	32	0.043719164064057736
1608	33	0.057634813789206873
1608	34	0.08345204415149254
1608	35	0.015906812585598118
1608	36	0.07914898513155322
1608	37	0.02047876045840269
1608	38	0.024197522984323427
1608	39	0.05368031763509151
1608	40	0.07072657217606348
1608	41	0.07308773830936843
1608	42	0.05415265709674344
1608	43	0.008334464930960905
1608	44	0.08005957205892855
1608	45	0.04043054680658287
1608	46	0.03595183162874349
1608	47	0.05258827398170496
1608	48	0.05116905161538199
1608	49	0.025575558149490973
1608	50	0.06850344542227305
1608	51	0.02541017850251137
1609	1	-0.009153304753354519
1609	2	-0.019378560816726065
1609	3	0.03341291022083226
1609	4	0.024585625353310547
1609	5	0.026481992298130308
1609	6	0.002433096333966489
1609	7	-0.009322555015586431
1609	8	0.039483847093002566
1609	9	0.06374891131812888
1609	10	0.01078867719177623
1609	11	0.053447976030220445
1609	12	0.04109260500379719
1609	13	0.053201528891094085
1609	14	0.08010390077429719
1609	15	0.04708723074077881
1609	16	0.06895744920753089
1609	17	0.07511814125702188
1609	18	0.043189921109885177
1609	19	0.04445288902624611
1609	20	0.08688707838135201
1609	21	0.030661651841583648
1609	22	0.02663135320926102
1609	23	0.040791260936472895
1609	24	0.040343402714164256
1609	25	0.07357996828271496
1609	26	0.05946315598484375
1609	27	0.04050795659455275
1609	28	0.02962986795122191
1609	29	0.05326009534215359
1609	30	0.044051836615118134
1609	31	0.05594527727844678
1609	32	0.06381819667655009
1609	33	0.034842314113397777
1609	34	0.05093923196998418
1609	35	0.019178182756121487
1609	36	0.05771325605876143
1609	37	-0.009305412662101276
1609	38	0.03835744235353644
1609	39	0.044316350271706995
1609	40	0.0454797127421287
1609	41	0.02794862823925115
1609	42	0.009501145610741446
1609	43	0.002985444928981451
1609	44	2.0293675899552E-4
1609	45	0.023731963502569897
1609	46	0.022060458051285536
1609	47	0.0183608644041513
1609	48	0.028227730808119134
1609	49	0.03213915302428916
1609	50	0.06646188415184895
1609	51	0.05388619098538783
1610	1	-0.05953330524005196
1610	2	-0.0828475855541484
1610	3	-0.036443255305776745
1610	4	-0.014020000041313097
1610	5	0.017949972644991874
1610	6	-0.03615881907612817
1610	7	-0.016349935311637864
1610	8	0.02144108120005228
1610	9	-0.03841184897667915
1610	10	-0.02914921350369326
1610	11	-0.017770830588652586
1610	12	-0.029101327863358506
1610	13	-0.02920082376181199
1610	14	0.007375926730048832
1610	15	-0.061228676721228226
1610	16	-0.03102508663404535
1610	17	0.01040734270684851
1610	18	-0.08620232041196374
1610	19	-0.05168019481378394
1610	20	0.003782840205516891
1610	21	0.016774723261917757
1610	22	-0.03004321422613998
1610	23	-0.0220674458811132
1610	24	-0.05043169059732122
1610	25	-0.020213774328709633
1610	26	-0.0346726304760665
1610	27	-0.05362103776393212
1610	28	-0.034738069181578624
1610	29	-0.03326332003789645
1610	30	-0.02817143600326233
1610	31	-0.011186427125416287
1610	32	-0.07234234346888968
1610	33	-0.019738737985711907
1610	34	-0.0649965933533565
1610	35	-0.03471752384727722
1610	36	-0.038198533209552465
1610	37	-0.06121481364093739
1610	38	-0.06373805281169354
1610	39	-0.012817468468178106
1610	40	-0.03421401713277561
1610	41	-0.039544152163401236
1610	42	-0.026224179314219498
1610	43	-0.029691182080554768
1610	44	-0.04720739182326383
1610	45	-0.045643137753074825
1610	46	-0.03122324509740082
1610	47	-0.09555358340032427
1610	48	-0.025972698947036577
1610	49	-0.06465461271900352
1610	50	-0.02569999726535599
1610	51	-0.07884671447489922
1611	1	-0.1525000278011106
1611	2	-0.10315801982005723
1611	3	-0.025525547011014282
1611	4	0.0471782557716125
1611	5	-0.009815045225344932
1611	6	-0.05750828949000919
1611	7	0.002475436156835542
1611	8	0.0012452568812335585
1611	9	-0.021613275077065452
1611	10	-0.051467614042536525
1611	11	-0.001653780331302812
1611	12	-0.023498488357837743
1611	13	-0.03570932870150045
1611	14	-0.015723232032939904
1611	15	0.016013278982910606
1611	16	-0.014846393857467888
1611	17	-0.024774031942484953
1611	18	-0.009455409150042726
1611	19	0.019767928316085204
1611	20	-0.05790777994008778
1611	21	-0.04312438472004487
1611	22	-0.01484473624623206
1611	23	-0.014369748130469873
1611	24	-0.030473267559663952
1611	25	-0.004418055098390994
1611	26	-0.036908476588408234
1611	27	-0.03966077038774074
1611	28	-0.037900527899957126
1611	29	-0.0712983765758679
1611	30	-0.07084294097292343
1611	31	-0.04722381465338543
1611	32	-0.027512786092501074
1611	33	-0.04470981219829895
1611	34	-0.001549796172405138
1611	35	-0.02686466186057146
1611	36	-0.02652614143335086
1611	37	-0.0667305684706605
1611	38	-0.03139451832872453
1611	39	-0.016217289553374314
1611	40	-0.0328008639267523
1611	41	-0.027882435690216312
1611	42	-0.04984827885025567
1611	43	-0.014654109267972615
1611	44	-0.04400369174523888
1611	45	-0.03604443823842729
1611	46	-0.03622360036622041
1611	47	-0.06824714539413179
1611	48	-0.0468018394986629
1611	49	-0.0397935378455756
1611	50	-0.021695540667316493
1611	51	-0.03187434569098002
2101	1	0.02789774811144241
2101	2	0.05143115541882537
2101	3	0.07043055939897158
2101	4	0.05716627166156485
2101	5	0.07547144184118793
2101	6	0.08537123502208743
2101	7	0.06356804167316454
2101	8	0.10193274563742705
2101	9	0.06183318045761865
2101	10	0.05305943133686242
2101	11	0.07007848703818098
2101	12	0.073313367055313
2101	13	0.0871632337017374
2101	14	0.0803298686211491
2101	15	0.1205954939694891
2101	16	0.07053661217320695
2101	17	0.08730195938291274
2101	18	0.09466794530911216
2101	19	0.06470705256447928
2101	20	0.08255154472792725
2101	21	0.09526985592645332
2101	22	0.08419159278042798
2101	23	0.08331225578353951
2101	24	0.06602060327817583
2101	25	0.08761226107974807
2101	26	0.10361635502602695
2101	27	0.05889607541676867
2101	28	0.0850594563118392
2101	29	0.08809562661630821
2101	30	0.0698736883861244
2101	31	0.07450985070756388
2101	32	0.10356602702203332
2101	33	0.09438355785041352
2101	34	0.11035507208685402
2101	35	0.06142243100226352
2101	36	0.0812560442487893
2101	37	0.1101924612916676
2101	38	0.09659216401050941
2101	39	0.0945147675538962
2101	40	0.0888334739697072
2101	41	0.09652403750769878
2101	42	0.1064941084287625
2101	43	0.10816673029755464
2101	44	0.11855000076796074
2101	45	0.08499594292743495
2101	46	0.08124767638156527
2101	47	0.09787343602980769
2101	48	0.07992055943581988
2101	49	0.10084422962763995
2101	50	0.1466586415452369
2101	51	0.10323182952395626
2102	1	0.019620805464661828
2102	2	0.12053360079729458
2102	3	0.12280441567799016
2102	4	0.07443771598767057
2102	5	0.04118384526701391
2102	6	0.10499364744232054
2102	7	0.06788835359906642
2102	8	0.09755798259651982
2102	9	0.0897726664006484
2102	10	0.1651977088394716
2102	11	0.09118553973974741
2102	12	0.11404303430860097
2102	13	0.10552421343098928
2102	14	0.11078692565580894
2102	15	0.13721474547877932
2102	16	0.13659996388037143
2102	17	0.07157804933020628
2102	18	0.1256671967559413
2102	19	0.10358261426093662
2102	20	0.11842275604733743
2102	21	0.14609080589888634
2102	22	0.14254300601474768
2102	23	0.09919466025109358
2102	24	0.12726280008656943
2102	25	0.12558865636979277
2102	26	0.09178757329973308
2102	27	0.14672467439286407
2102	28	0.12445301494823013
2102	29	0.12130311411185346
2102	30	0.16638907882488496
2102	31	0.1507466865708409
2102	32	0.11533427425274567
2102	33	0.1450145702991037
2102	34	0.1462388505432486
2102	35	0.14379352237509835
2102	36	0.11360663877885457
2102	37	0.17803185990926096
2102	38	0.15553305848096954
2102	39	0.1087643818588333
2102	40	0.12985027042439867
2102	41	0.10514407319374186
2102	42	0.15026099600476783
2102	43	0.10407024997801528
2102	44	0.15554263814186697
2102	45	0.11198421092057487
2102	46	0.10860270192323185
2102	47	0.14134044095726495
2102	48	0.14007729188873697
2102	49	0.10319176611616854
2102	50	0.10609462545303217
2102	51	0.11279157026454101
2103	1	0.09522729133140473
2103	2	0.11218932136871729
2103	3	0.11140953062903236
2103	4	0.08779376672850248
2103	5	0.09159478271116228
2103	6	0.09199086741345042
2103	7	0.107154840705185
2103	8	0.12279202209427353
2103	9	0.09468028631304293
2103	10	0.09376550803986561
2103	11	0.15163151388863128
2103	12	0.13098596624340075
2103	13	0.1240487480286987
2103	14	0.13491333670439332
2103	15	0.1371122774762199
2103	16	0.08540659119790206
2103	17	0.11390485878255419
2103	18	0.11237384669245642
2103	19	0.10709217662512316
2103	20	0.14656086730226292
2103	21	0.1259758523342427
2103	22	0.09580794275892401
2103	23	0.10473700707535727
2103	24	0.14638305375715532
2103	25	0.1117109482078007
2103	26	0.09617027861293082
2103	27	0.08853872768093396
2103	28	0.13157289296283636
2103	29	0.09773566926659782
2103	30	0.10428231187189851
2103	31	0.12990898398958706
2103	32	0.11859055970496968
2103	33	0.10336625608859151
2103	34	0.12500605069927673
2103	35	0.09336240765254189
2103	36	0.16141815239978996
2103	37	0.10511227677474722
2103	38	0.11015270714638348
2103	39	0.07725491311762056
2103	40	0.08789386555973522
2103	41	0.060697038551957405
2103	42	0.1128170308513674
2103	43	0.09538581247433342
2103	44	0.16851987206815267
2103	45	0.12314964128137262
2103	46	0.10935568610487678
2103	47	0.13274223837505872
2103	48	0.13846256929515732
2103	49	0.1292366136412042
2103	50	0.12999072598312011
2103	51	0.17546961017298202
2104	1	0.012977042696263652
2104	2	-0.012275629381896636
2104	3	-0.004561802531625858
2104	4	1.1164989918199808E-4
2104	5	0.03563367689879726
2104	6	0.05997694480439719
2104	7	0.025831155352058488
2104	8	0.010738977872449595
2104	9	0.0012325074343522147
2104	10	0.04790414547730393
2104	11	0.04977796283198899
2104	12	0.02242075440878466
2104	13	0.050512549094293036
2104	14	0.06566056051397595
2104	15	0.04029264741322436
2104	16	0.06254199277381645
2104	17	0.035324073916306986
2104	18	0.09299570076225905
2104	19	0.012025081241979763
2104	20	0.047638045940104234
2104	21	0.06087190081910876
2104	22	0.07249551048259661
2104	23	0.058429097001791774
2104	24	0.0814296977180291
2104	25	0.07134848391151394
2104	26	0.034201023735320746
2104	27	0.03383304413306121
2104	28	0.057086274963609185
2104	29	0.005234169772776909
2104	30	0.0823772772293836
2104	31	0.06308311271587996
2104	32	0.07859060975533794
2104	33	0.04117315444893421
2104	34	0.014032433873637729
2104	35	0.06629435013292806
2104	36	0.0638301471757714
2104	37	0.07270833851683278
2104	38	0.08619133243264798
2104	39	0.09308563100147182
2104	40	0.005249470459261829
2104	41	0.06060811726521109
2104	42	0.07638226320347741
2104	43	0.09775788595516843
2104	44	0.09196555926759231
2104	45	0.08825973734072079
2104	46	0.10018430049874638
2104	47	0.08759816158708134
2104	48	0.08129775000481487
2104	49	0.08362140121513306
2104	50	0.054324657612212945
2104	51	0.11530363205192629
2105	1	0.0025039555573016514
2105	2	0.013441667412543268
2105	3	0.021817995522397382
2105	4	-0.00853092955782131
2105	5	0.025848700311819073
2105	6	0.013205469325015429
2105	7	0.010895370652718839
2105	8	0.001135493227167217
2105	9	0.02518498994904661
2105	10	0.07621466148783895
2105	11	0.051840067592920036
2105	12	0.10598721581141035
2105	13	0.026821726740948293
2105	14	0.05268667030101426
2105	15	0.04108542202973808
2105	16	0.06339266666007148
2105	17	0.07328149902443926
2105	18	0.05102318398677852
2105	19	0.06874966388010506
2105	20	0.07650194535570876
2105	21	0.04583256550272807
2105	22	0.08918052119674513
2105	23	0.0883808346201107
2105	24	0.04888585433110393
2105	25	0.038165521662399726
2105	26	0.017821097634836747
2105	27	0.08720949015340551
2105	28	0.05336736032995759
2105	29	0.040112912556942604
2105	30	0.07641031210311411
2105	31	0.059685984408318404
2105	32	0.02858234240768809
2105	33	0.05727360522815417
2105	34	0.07285697848753614
2105	35	0.08307957112163677
2105	36	0.04732110397003453
2105	37	0.10088124852976676
2105	38	0.08833581071022678
2105	39	0.06096046787046561
2105	40	0.09745555758535573
2105	41	0.07150458773301693
2105	42	0.06362259759495004
2105	43	0.07825293828002344
2105	44	0.1131039176981119
2105	45	0.07540089896097157
2105	46	0.08777905845294498
2105	47	0.12056646896527923
2105	48	0.09252600500205688
2105	49	0.10517183501964666
2105	50	0.10231623921909971
2105	51	0.0556737791705757
2106	1	-0.01760411577882337
2106	2	0.02761170294824211
2106	3	0.021480166787952726
2106	4	0.010787132147484613
2106	5	-0.05398231525185082
2106	6	-0.0012977628596146928
2106	7	0.02156024202440676
2106	8	0.02806478466903428
2106	9	-2.7513877527951536E-4
2106	10	0.05535705444579264
2106	11	0.04727279208420043
2106	12	0.04794237976301474
2106	13	0.10015420064345193
2106	14	0.03784497452758018
2106	15	0.07263449378723408
2106	16	0.04041680926221858
2106	17	0.027284004175420762
2106	18	0.03831516317879391
2106	19	0.029132267246659183
2106	20	0.009610703792354514
2106	21	0.061813048919709956
2106	22	0.03079510537834551
2106	23	0.05549131098833726
2106	24	0.05423751199618465
2106	25	0.035012388160005514
2106	26	0.0591201529292249
2106	27	0.04210964801895756
2106	28	0.041902227605184805
2106	29	0.0413934451524085
2106	30	0.06795727332255552
2106	31	0.06504267388203289
2106	32	0.07500830908592349
2106	33	0.07378167613163811
2106	34	0.07910045761231999
2106	35	0.08302937843863134
2106	36	0.054222691549959734
2106	37	0.0486393946608672
2106	38	0.0701108206169394
2106	39	0.04945678980194401
2106	40	0.0790521889142255
2106	41	0.06868516208170661
2106	42	0.08303875888437773
2106	43	0.06561872656696721
2106	44	0.09777145103272744
2106	45	0.10470236726673221
2106	46	0.09237041794394685
2106	47	0.10775424909756026
2106	48	0.08844462171257561
2106	49	0.08437440390135009
2106	50	0.064380684810871
2106	51	0.06917460860672264
2107	1	0.08166577870971992
2107	2	0.11835712708780477
2107	3	0.10207400722835303
2107	4	0.09253364513361362
2107	5	0.05965326866085974
2107	6	0.08245613300051957
2107	7	0.09783045949507141
2107	8	0.07188349532712834
2107	9	0.09326527542379637
2107	10	0.048706489382261964
2107	11	0.07875373362968219
2107	12	0.0864991972457716
2107	13	0.07118832711340417
2107	14	0.05764621939880499
2107	15	0.09309322026143718
2107	16	0.1256986211523241
2107	17	0.09287005894177724
2107	18	0.056683214747032196
2107	19	0.11085606064325049
2107	20	0.08688180426255343
2107	21	0.04314282050835061
2107	22	0.0726234098321612
2107	23	0.10003256604067445
2107	24	0.1338508808297476
2107	25	0.10755886175395801
2107	26	0.09867620695025892
2107	27	0.04582084649124596
2107	28	0.05926873443828384
2107	29	0.06479029352466625
2107	30	0.0757594631837577
2107	31	0.07481598508093867
2107	32	0.09485916049505505
2107	33	0.06688031326901722
2107	34	0.09682146566916572
2107	35	0.11509180834143251
2107	36	0.11046033757693152
2107	37	0.06966878757052797
2107	38	0.07916673405350139
2107	39	0.07481091905430048
2107	40	0.14379098952989722
2107	41	0.1172851510153663
2107	42	0.09332080661673814
2107	43	0.13402895053668828
2107	44	0.11439562358987132
2107	45	0.09473603925551544
2107	46	0.10001566035589349
2107	47	0.08457682848956694
2107	48	0.1375193490850961
2107	49	0.12889696467138378
2107	50	0.1616491805765392
2107	51	0.160554058381976
2108	1	0.052006469146554934
2108	2	0.04222632807400828
2108	3	-0.003331695588713046
2108	4	0.07106382534588818
2108	5	0.04205659414822094
2108	6	0.04013917573190895
2108	7	0.010916737742000748
2108	8	0.02281899710794022
2108	9	0.0533954643478296
2108	10	0.05322233898125717
2108	11	0.04341275252818377
2108	12	0.05254560133665365
2108	13	0.03428187152243112
2108	14	0.0037798306454916997
2108	15	0.038860302549181824
2108	16	0.0141803371148157
2108	17	0.007485912637889669
2108	18	-0.007210253481368056
2108	19	-0.0178052877175503
2108	20	0.02509828334127917
2108	21	0.01164291551900476
2108	22	-0.005617191050390602
2108	23	0.04927938278387245
2108	24	0.004707283038470678
2108	25	0.047108283591249744
2108	26	0.01732773331182358
2108	27	0.024605252992877524
2108	28	0.020701566458242837
2108	29	-0.007700837294436269
2108	30	-0.004226325547278975
2108	31	0.036340928075304646
2108	32	0.06085480659109521
2108	33	-0.020319982693244754
2108	34	0.06962414913333959
2108	35	0.05644550236934265
2108	36	0.022732754956031442
2108	37	0.07791054633400307
2108	38	0.03526862272177311
2108	39	0.010223766344161334
2108	40	0.032316893664976476
2108	41	0.04386044332576233
2108	42	0.00508386342416145
2108	43	0.052719277192956326
2108	44	0.05289927220736246
2108	45	0.034971082425251154
2108	46	0.039329216040741244
2108	47	0.054674474296042774
2108	48	0.06157581821663172
2108	49	0.039886734904150956
2108	50	0.0023340709929016157
2108	51	-0.012384370521488108
2109	1	0.014563382950477433
2109	2	0.04648609991972563
2109	3	0.02383766257943165
2109	4	-0.031586875329658426
2109	5	-0.020685660999752997
2109	6	0.0468283734261945
2109	7	-0.0081329044007461
2109	8	-0.020300592933729433
2109	9	0.005800152694128258
2109	10	-0.0019709975627506537
2109	11	0.004576837857705129
2109	12	-0.052568088768772725
2109	13	0.0033822882058700543
2109	14	-0.037112244353565416
2109	15	-0.010690478689184602
2109	16	-0.0669566853818182
2109	17	-0.03604464481042413
2109	18	-0.038675341038079125
2109	19	-0.03938444495491211
2109	20	-0.07488097280158001
2109	21	-0.01843834197148908
2109	22	-0.04211782631936245
2109	23	-0.06301409871089447
2109	24	-0.048557603205317434
2109	25	-0.05958975191128246
2109	26	-0.05585858203172478
2109	27	-0.07724270065151018
2109	28	-0.04086407464071584
2109	29	-0.07421427959597082
2109	30	-0.04097334637492622
2109	31	-0.011396541585668274
2109	32	-0.03689723525809541
2109	33	-0.0022844539341804193
2109	34	-0.03488700852288673
2109	35	-0.01771311022577038
2109	36	-0.048856566499893006
2109	37	-0.023090215609556708
2109	38	-0.03287720435758246
2109	39	-0.04006581201441861
2109	40	-0.01845109753441676
2109	41	-0.05521116519270919
2109	42	-0.050919257000138884
2109	43	-0.009831270957114668
2109	44	0.020086393333151875
2109	45	-0.026788895187159767
2109	46	0.00466389678366852
2109	47	-0.03781014915711012
2109	48	0.0014905937236662226
2109	49	-0.046926432218924674
2109	50	-0.04762931401225501
2109	51	-0.022313944190742063
2110	1	-0.028364084591352423
2110	2	-0.0542018365337924
2110	3	-0.09451418271551404
2110	4	-0.09894591116648144
2110	5	-0.03650631147944239
2110	6	-0.03741212205813582
2110	7	0.005375986301174862
2110	8	-0.06754357782114084
2110	9	-0.022462719355431204
2110	10	-0.00118938884178732
2110	11	-0.026243492230577203
2110	12	-0.023067028846767812
2110	13	-0.031046472442511686
2110	14	0.016255220275240845
2110	15	-0.042132649815116
2110	16	-0.11194054900144579
2110	17	-0.13922933847803165
2110	18	-0.06874112874746174
2110	19	-0.06312723787985419
2110	20	-0.093925918789445
2110	21	-0.04151506007836758
2110	22	-0.09280017440593724
2110	23	-0.029197350235861563
2110	24	-0.06994632476486373
2110	25	-0.024894460167637078
2110	26	-0.05499666923262936
2110	27	-0.07281170387813063
2110	28	-0.07931835055388348
2110	29	-0.03927197440682306
2110	30	-0.018058621648265216
2110	31	-0.09148370765856129
2110	32	-0.01835921119538142
2110	33	-0.047636211244061144
2110	34	-0.08556173009559132
2110	35	-0.0526591586324372
2110	36	0.02737002367944541
2110	37	-0.053846375114503076
2110	38	-0.02246318306249151
2110	39	-0.07018507330627699
2110	40	-0.004340490368463179
2110	41	-0.02467515222028993
2110	42	-0.009275500214641852
2110	43	-0.03121405030487523
2110	44	-0.062260223734860176
2110	45	-0.025198735180204324
2110	46	-0.01484696135648278
2110	47	-0.026423668434873093
2110	48	-0.005968472500910593
2110	49	-0.012118704468100816
2110	50	-0.023411253636133722
2110	51	0.024999145559981173
2111	1	0.0706845627638728
2111	2	0.12312833346050667
2111	3	0.02452792236877599
2111	4	0.039270657398454034
2111	5	0.06112627405752846
2111	6	0.01271739271593475
2111	7	0.059272567367180784
2111	8	0.008327957488930338
2111	9	0.05347980176670575
2111	10	0.045551567876884747
2111	11	0.045332179428733355
2111	12	-0.01361710177617681
2111	13	0.05395134460216866
2111	14	0.014023166887454863
2111	15	-0.004510603913850275
2111	16	-0.027982939068678547
2111	17	-0.04643409968708312
2111	18	-0.08043986058503805
2111	19	-0.0859336703784308
2111	20	-0.061045467540338905
2111	21	-0.00957154551176842
2111	22	-0.0766571596806287
2111	23	-0.08335637474850444
2111	24	-0.004506708909133295
2111	25	-0.11920493452805658
2111	26	-0.011428519943471827
2111	27	-0.004399994547689801
2111	28	-0.009132422658993278
2111	29	-0.04783106794228331
2111	30	-0.040271718588783756
2111	31	-0.00675047550593888
2111	32	-0.08440494921079988
2111	33	-0.0028995620894036733
2111	34	-0.032876035548419225
2111	35	-0.0577291160075859
2111	36	-0.005581573082366731
2111	37	0.006714520009388991
2111	38	0.0338093226452898
2111	39	0.004437659134389094
2111	40	0.03889553964491199
2111	41	0.0023999112251118504
2111	42	-0.02077658620250844
2111	43	0.030562548598460637
2111	44	-0.02032079609907811
2111	45	-0.042007370379472775
2111	46	-0.057770046844730416
2111	47	0.008073438111296127
2111	48	0.014141270454501864
2111	49	0.002743348046138294
2111	50	-0.026049889577933527
2111	51	0.004150740718714019
2201	1	0.02804425978434466
2201	2	0.02759199075502039
2201	3	0.09574748732435268
2201	4	0.12776238763975556
2201	5	0.05511400672036615
2201	6	0.06327503770325649
2201	7	0.09876647421202023
2201	8	0.04135643774748132
2201	9	0.03532481236382523
2201	10	0.08124527996761088
2201	11	0.06430245729655581
2201	12	0.11578215667901759
2201	13	0.08023586425964879
2201	14	0.06464744539254497
2201	15	0.07587990443006731
2201	16	0.09468971709680574
2201	17	0.08497443774599134
2201	18	0.10813715538728275
2201	19	0.03588454002030517
2201	20	0.09577227803556099
2201	21	0.07414601916964614
2201	22	0.06300376938818175
2201	23	0.05923657686523143
2201	24	0.06892678733756696
2201	25	0.09516566886059508
2201	26	0.07408359238308293
2201	27	0.09226658265082932
2201	28	0.07989319231163705
2201	29	0.08186747362028512
2201	30	0.04639312326466438
2201	31	0.08586885041705017
2201	32	0.09604383138095329
2201	33	0.07448767452974181
2201	34	0.10309180001393514
2201	35	0.11478586639947963
2201	36	0.10704156985285351
2201	37	0.06320578940738386
2201	38	0.11260114000793209
2201	39	0.0918099228882312
2201	40	0.06784799670286645
2201	41	0.11822081442271326
2201	42	0.0990608693082109
2201	43	0.060830743793580666
2201	44	0.08703865230943819
2201	45	0.111246213909034
2201	46	0.08768560381902546
2201	47	0.07182668282401039
2201	48	0.12262251119526013
2201	49	0.08051821392180614
2201	50	0.06903614253467794
2201	51	0.07827110360683776
2202	1	0.07329871891234063
2202	2	0.12020250534527577
2202	3	0.1294583160955085
2202	4	0.08204834455029442
2202	5	0.08753417184065171
2202	6	0.07609777542596419
2202	7	0.09592116464439471
2202	8	0.07852494935549714
2202	9	0.09085247934870466
2202	10	0.07613223972008853
2202	11	0.1066301323017953
2202	12	0.08210903293549876
2202	13	0.10536543356437988
2202	14	0.0639092631713396
2202	15	0.11103659469992522
2202	16	0.08506993752572356
2202	17	0.08589168354411925
2202	18	0.14282970351401758
2202	19	0.08320106247501258
2202	20	0.05698831075856248
2202	21	0.0799140097119917
2202	22	0.07542534005242629
2202	23	0.08878083532930248
2202	24	0.05325299720906429
2202	25	0.08013255823097865
2202	26	0.06569940954881304
2202	27	0.08967375398193411
2202	28	0.060480281049080986
2202	29	0.09619794172390783
2202	30	0.08656436253840383
2202	31	0.07850703399374481
2202	32	0.08700908383455896
2202	33	0.06679301670040871
2202	34	0.10057776277086816
2202	35	0.07873249314410913
2202	36	0.09212045296658289
2202	37	0.10686886517694205
2202	38	0.042907820978442146
2202	39	0.11032491643545228
2202	40	0.08683761678753399
2202	41	0.11363718309679172
2202	42	0.10535452766798414
2202	43	0.09620753522063552
2202	44	0.12997112262608113
2202	45	0.09167500110838489
2202	46	0.08108856332519565
2202	47	0.070011638151108
2202	48	0.07731370843529106
2202	49	0.07446240250286706
2202	50	0.07355655835126385
2202	51	0.08880892076258107
2203	1	0.07552870004448664
2203	2	0.0371686739439383
2203	3	0.025714509366572713
2203	4	0.03180441454993144
2203	5	0.03531850072121756
2203	6	0.058599162052495046
2203	7	-0.004568399033942683
2203	8	0.03521376807071874
2203	9	0.03734015326954676
2203	10	0.013620502392448941
2203	11	0.061956133971861505
2203	12	0.03581135951065306
2203	13	0.02625387439648108
2203	14	0.02839135190946962
2203	15	-0.014934765537788053
2203	16	0.0661061223349364
2203	17	0.04151741524751884
2203	18	0.0034793161372874692
2203	19	0.028600766312933956
2203	20	0.023393070011657358
2203	21	0.038042170294048105
2203	22	-0.006643545545308882
2203	23	0.006557720017916324
2203	24	0.03308508051681969
2203	25	0.012617065065946065
2203	26	0.052720285560418745
2203	27	0.06097503116358638
2203	28	0.050885399309244406
2203	29	0.02928570282498555
2203	30	0.04397591177320237
2203	31	0.028549536744833404
2203	32	0.01660344618717602
2203	33	0.02167501107042824
2203	34	0.026028155980149847
2203	35	-0.004412370365493246
2203	36	0.03283882236962654
2203	37	0.04558471760909555
2203	38	0.031803330732458335
2203	39	0.02655775685791184
2203	40	0.0337270102690681
2203	41	0.06108402039721028
2203	42	0.025296918330994345
2203	43	0.03471218505983842
2203	44	0.035633497757721955
2203	45	0.0232702983962767
2203	46	0.054701077239549534
2203	47	0.02881076395765092
2203	48	0.0558826745448755
2203	49	-0.01473865143729114
2203	50	0.010014977976268824
2203	51	0.015234708134848063
2204	1	0.0312963116143834
2204	2	0.08037809917011174
2204	3	0.028480069460201207
2204	4	0.025584476225169794
2204	5	0.01679122320810933
2204	6	0.07609486024962564
2204	7	0.0035953435838393943
2204	8	0.042110024108140465
2204	9	0.029133094678662985
2204	10	0.018754645810986403
2204	11	0.031438806773387284
2204	12	0.04979448540844089
2204	13	0.03731100631112838
2204	14	0.020592475741217697
2204	15	-0.006327858140835474
2204	16	0.03894528868489999
2204	17	0.02313249191340816
2204	18	0.05342197396949899
2204	19	0.055844865504745655
2204	20	0.07261675331421458
2204	21	0.02506296269680064
2204	22	0.05014037587151421
2204	23	0.0410114804373336
2204	24	0.07777673596827128
2204	25	0.03303223630896923
2204	26	0.02884939423275057
2204	27	0.06344973862260161
2204	28	0.08350725895637368
2204	29	0.03570019813871994
2204	30	0.07448988433788628
2204	31	0.02414883397848655
2204	32	0.0707613485052434
2204	33	0.07715801727547245
2204	34	0.07463834150169646
2204	35	0.08893907210496366
2204	36	0.012248845769057937
2204	37	0.048891634162693265
2204	38	0.04656545777429244
2204	39	0.06861328799375599
2204	40	0.040676288651070536
2204	41	0.07677338145535373
2204	42	0.023936607103344443
2204	43	0.05673056786005759
2204	44	0.06816415561817024
2204	45	0.05870006307817022
2204	46	0.04449519275582503
2204	47	0.00903544382810395
2204	48	0.052646662110163334
2204	49	0.0390038939829509
2204	50	0.058548442099699116
2204	51	0.10238450526850329
2205	1	-0.3261409071863781
2205	2	-0.23591626997042425
2205	3	-0.17406830767161097
2205	4	-0.16972470232039427
2205	5	-0.14280758184950315
2205	6	-0.13780511243025728
2205	7	-0.07899326970325404
2205	8	-0.11812577404683111
2205	9	-0.06469621474153797
2205	10	-0.07919208413834156
2205	11	-0.07903689052930218
2205	12	-0.04317765105402316
2205	13	4.1728511554595116E-4
2205	14	-0.0334112300324918
2205	15	-0.03729157953284101
2205	16	0.04088359999251168
2205	17	0.0423968011937319
2205	18	0.01617300799702548
2205	19	0.03903222373330806
2205	20	0.011315042265763964
2205	21	0.06136116498585409
2205	22	0.010759441261811276
2205	23	0.018237792740130487
2205	24	0.0027642335948740993
2205	25	-0.02477800022129628
2205	26	0.028631452359711318
2205	27	0.03876969045825973
2205	28	0.06716740391366471
2205	29	0.06147726483967375
2205	30	0.04281451868587283
2205	31	0.05237177084879363
2205	32	0.050168543753564165
2205	33	0.013733444293578145
2205	34	0.02374733088971226
2205	35	0.03115913173304108
2205	36	0.024919968405185955
2205	37	0.047122800447390034
2205	38	0.07406930842581261
2205	39	0.013651320758164331
2205	40	0.05700977985173239
2205	41	0.02690387678706685
2205	42	0.03951975765152582
2205	43	0.02595009198994802
2205	44	0.03531449459006808
2205	45	0.01529495734551034
2205	46	0.03804175068619031
2205	47	0.04455938661764236
2205	48	0.03046081366196063
2205	49	0.09168700360873316
2205	50	0.06357302262343012
2205	51	0.09650458276674811
2206	1	0.05124957136346353
2206	2	0.04196278873756398
2206	3	0.08019394765174326
2206	4	-5.660255959725191E-4
2206	5	0.07803800413898188
2206	6	0.08247614485159716
2206	7	0.03275139690793338
2206	8	1.1954756455168081E-4
2206	9	-0.018308328500182824
2206	10	-0.0038241205948210677
2206	11	0.05404368458538045
2206	12	-0.011256960285834339
2206	13	-0.018562781014622942
2206	14	0.028455916184029206
2206	15	0.030977884298792446
2206	16	-0.017207504733761425
2206	17	-2.077936413868997E-4
2206	18	0.03927328458013335
2206	19	0.00748241965099794
2206	20	0.02977698898990866
2206	21	0.045139751315467436
2206	22	0.0245967260014055
2206	23	0.0023291713468367448
2206	24	0.06217905412985658
2206	25	0.037997405962379105
2206	26	0.038930183840719224
2206	27	0.08522734228463236
2206	28	0.04364979364191157
2206	29	0.04347415460194526
2206	30	0.07144872745488584
2206	31	0.027768348978767676
2206	32	2.5972986905742346E-4
2206	33	-0.0065435842667938005
2206	34	0.052100147837435884
2206	35	0.018176041603489068
2206	36	0.05257892187773905
2206	37	0.04254231783665574
2206	38	0.0314245048259707
2206	39	0.05859355315187287
2206	40	0.062075477369710086
2206	41	0.07324761375366506
2206	42	0.05744958146591728
2206	43	0.04725785990043363
2206	44	0.05103880077015077
2206	45	0.03324674010490014
2206	46	0.038227045950606
2206	47	0.019426655649347424
2206	48	0.06075689202064183
2206	49	0.011000771706463297
2206	50	0.002585476856928892
2206	51	-0.014844839871450688
2207	1	0.09962386028001902
2207	2	0.14994819098917134
2207	3	0.07729346086065192
2207	4	0.07946223954643727
2207	5	0.07004002683083854
2207	6	0.09856196962727637
2207	7	0.07578415236336156
2207	8	0.057617877311578525
2207	9	0.09185675549279182
2207	10	0.10002629682771413
2207	11	0.091803482330441
2207	12	0.05711369627623952
2207	13	0.09122681394659082
2207	14	0.08619969742390055
2207	15	0.07451583397069328
2207	16	0.002879437345534086
2207	17	0.045285973475905905
2207	18	0.004505070330843353
2207	19	0.0052813960218074385
2207	20	0.03965381209243901
2207	21	0.02207545366560737
2207	22	0.023446463927754735
2207	23	0.05777384490136228
2207	24	0.05795501420050897
2207	25	-0.022864213804801636
2207	26	0.04713911902324952
2207	27	0.03895609581264381
2207	28	0.061641646037948306
2207	29	0.021482205704487
2207	30	0.03209857132110727
2207	31	0.032571448846432816
2207	32	0.05919484662296526
2207	33	0.0029797682699879147
2207	34	-0.01991154794439609
2207	35	0.049746949061329815
2207	36	0.04975282965995831
2207	37	0.09791187880478702
2207	38	0.09757354566536236
2207	39	0.04344777271509059
2207	40	0.03149391457186823
2207	41	0.032366333051648155
2207	42	0.0414962900937752
2207	43	0.04802535740378033
2207	44	0.052102175039777876
2207	45	0.06918182509427595
2207	46	0.06409094402943083
2207	47	0.04159480123104231
2207	48	0.09088313449201735
2207	49	0.04970388401687842
2207	50	0.03776137320575401
2207	51	0.014667657681251
2208	1	0.06740826807175182
2208	2	0.08996262650139641
2208	3	-9.747465675644662E-4
2208	4	0.08058938094992385
2208	5	0.06475886489801042
2208	6	0.10608221867558143
2208	7	0.05254022271649461
2208	8	0.021459922795315833
2208	9	0.0600839933632642
2208	10	0.055486683061147346
2208	11	0.06555684457453026
2208	12	0.08970910972712431
2208	13	0.054164104011697134
2208	14	0.03473610564947904
2208	15	0.0767132256874774
2208	16	0.06797950847321488
2208	17	0.03007274180977504
2208	18	0.05663545694199712
2208	19	0.0581167443104178
2208	20	0.04735770403267736
2208	21	0.029958212709033205
2208	22	-0.024628638626388977
2208	23	0.06795929983017857
2208	24	0.06778273492295739
2208	25	0.054691603818319834
2208	26	0.04274647482728966
2208	27	0.0533980652231989
2208	28	0.059733169806243325
2208	29	0.02279281633486363
2208	30	0.061657064648962034
2208	31	0.032459111243476
2208	32	0.041315801248671846
2208	33	0.07688170490758495
2208	34	0.0577281893651147
2208	35	0.05027006764823483
2208	36	0.02838170151263597
2208	37	0.03780108316059483
2208	38	0.04308548031665538
2208	39	0.06324519180742527
2208	40	0.03971762407729784
2208	41	0.028281092196458246
2208	42	0.05567113725354034
2208	43	0.03785384181631457
2208	44	0.06646399046117324
2208	45	0.03317983203746877
2208	46	0.07692402598353709
2208	47	0.07439883640195433
2208	48	0.04563643545988327
2208	49	0.07405445841446578
2208	50	0.05143212889954185
2208	51	0.07764807255757233
2209	1	0.05665640555969276
2209	2	0.11052835693671881
2209	3	0.02201904498516427
2209	4	0.04751211596822458
2209	5	0.02530295863832066
2209	6	0.0824461390884963
2209	7	0.026986916822757223
2209	8	0.03701801219602174
2209	9	0.09749096729805018
2209	10	0.021845275194593228
2209	11	0.049204916740322346
2209	12	0.033486502793557804
2209	13	0.04326009071318282
2209	14	0.004098625137579859
2209	15	0.042381119609025575
2209	16	0.020527296301899867
2209	17	-5.437251459525783E-4
2209	18	0.07373774252803855
2209	19	0.02934315043173541
2209	20	0.01694742272214711
2209	21	0.02658169762373319
2209	22	0.037909948108627134
2209	23	0.013375592281747117
2209	24	-0.015610589743310754
2209	25	0.008270793862962478
2209	26	0.009872298756185671
2209	27	0.03227786129880883
2209	28	0.057641578382323644
2209	29	0.03185676889693667
2209	30	0.03304386898253853
2209	31	0.028007397267238332
2209	32	0.03417785960770914
2209	33	0.036001047939763
2209	34	0.06023496442002596
2209	35	0.023372336549833506
2209	36	0.030613277979952613
2209	37	0.04588144329692767
2209	38	0.06282685515250108
2209	39	0.018053055182598143
2209	40	0.02902348219454609
2209	41	0.047662164001835094
2209	42	0.059997385960699035
2209	43	0.06422244036813396
2209	44	0.03749510065017603
2209	45	0.06522442540081386
2209	46	0.056562121677679045
2209	47	0.0678075760076311
2209	48	0.07465531303819262
2209	49	0.02126705121154515
2209	50	0.03983977983632059
2209	51	0.0739053378672736
2210	1	0.0395736484335103
2210	2	0.017951877963270135
2210	3	-0.09595276220088778
2210	4	-0.06431807453087401
2210	5	-0.10849625696837961
2210	6	-0.03540460196401085
2210	7	-0.017399541557551856
2210	8	-0.047889838501184556
2210	9	-0.03023045282711223
2210	10	-0.07370768951647477
2210	11	-0.010726921711231796
2210	12	-0.03813902142968573
2210	13	-0.08308638640637867
2210	14	-0.06579358028277227
2210	15	-0.09312404496075288
2210	16	-0.030333037347098468
2210	17	-0.07254509927474828
2210	18	-0.029433494964507645
2210	19	-0.05394255186457286
2210	20	-0.07764740970178252
2210	21	-0.07583602375255083
2210	22	-0.02811678414544616
2210	23	-0.043261781766887
2210	24	-0.06055728431844898
2210	25	-0.06695408350512366
2210	26	-0.018540006272850462
2210	27	-0.08167167548074872
2210	28	-0.04714043994607664
2210	29	-0.047625559080174185
2210	30	-0.06180790799021452
2210	31	-0.017027701264183293
2210	32	-0.021948662957065324
2210	33	-0.02039234622100139
2210	34	-0.013392222035598422
2210	35	-0.08171757681867575
2210	36	-3.9520556956063047E-4
2210	37	-0.030441924314040136
2210	38	-0.018677650197595597
2210	39	-0.09998625778990089
2210	40	-0.06152606647093961
2210	41	-0.07882708954635831
2210	42	-0.022764133378437634
2210	43	-0.060708605925356096
2210	44	0.020267940116369232
2210	45	-0.038089925370179856
2210	46	-0.07652855123918556
2210	47	0.007647375743715656
2210	48	-0.020403318699287354
2210	49	-0.011517293976687881
2210	50	-0.0390061313450758
2210	51	-0.03680471871751223
2211	1	0.020867643051374785
2211	2	0.019094297495946932
2211	3	-0.07782748577452736
2211	4	-0.022549078199944006
2211	5	-0.038816140666853016
2211	6	-0.006125327244483003
2211	7	-0.012209227848671844
2211	8	-0.03392614145824524
2211	9	-0.056124945168150475
2211	10	-0.04471924647432246
2211	11	-0.06997439571936326
2211	12	-0.04166228952121287
2211	13	-0.046294466154215286
2211	14	-0.04735823913371462
2211	15	-0.024623607350569898
2211	16	-0.028191745322502015
2211	17	-0.08057473996720432
2211	18	-0.03542248618738597
2211	19	-0.09644240391806846
2211	20	-0.058430755286124736
2211	21	-0.05494492639441262
2211	22	-0.07672721608693678
2211	23	-0.08193807326198765
2211	24	-0.0336597146901525
2211	25	-0.07851170321720247
2211	26	-0.05163053863108047
2211	27	-0.06685623484934666
2211	28	-0.0691773050998421
2211	29	-0.013070005947135144
2211	30	-0.07630238257767985
2211	31	-0.06701275088077097
2211	32	-0.024482052146694855
2211	33	-0.036329143475114734
2211	34	-0.03456188708472041
2211	35	-0.03104294076707248
2211	36	-0.0771626823903091
2211	37	-0.028928246978722427
2211	38	-0.03583219014068817
2211	39	-0.04355465374941048
2211	40	-0.08084806181123128
2211	41	-0.04774781949407014
2211	42	-0.013689747132538344
2211	43	-0.03693373078473883
2211	44	-0.01517173446288922
2211	45	-0.08268481975444075
2211	46	-0.044350696879234874
2211	47	-0.0624767643178572
2211	48	-0.052375291714980676
2211	49	-0.06342555997893129
2211	50	-0.05262774015120897
2211	51	-0.01399523254781343
2301	1	0.07700739189030514
2301	2	0.11783104387712484
2301	3	0.11427655334795617
2301	4	0.09510708187161043
2301	5	0.06861214837959295
2301	6	0.0825979889063504
2301	7	0.11284084423002838
2301	8	0.09479347686886541
2301	9	0.0880737836843295
2301	10	0.07800823265332468
2301	11	0.092678059755535
2301	12	0.1035267634835293
2301	13	0.1159380126623617
2301	14	0.10378470270022433
2301	15	0.12532483297998454
2301	16	0.08514527183061915
2301	17	0.06360181293668177
2301	18	0.07966648587396463
2301	19	0.07883256380793568
2301	20	0.08548992612015383
2301	21	0.1176279208409241
2301	22	0.08580239217128138
2301	23	0.10963450480335268
2301	24	0.09152283198235978
2301	25	0.13117531888016032
2301	26	0.09329492369847259
2301	27	0.11192955304536412
2301	28	0.09962376193706746
2301	29	0.08791873000200212
2301	30	0.05912207177295414
2301	31	0.11285300335502058
2301	32	0.1167467290228501
2301	33	0.13062705975276856
2301	34	0.10508803564792402
2301	35	0.07830281005045236
2301	36	0.09460683992033836
2301	37	0.1006625303053994
2301	38	0.07684079400729615
2301	39	0.09432148405924323
2301	40	0.10366883599998289
2301	41	0.06776275500087792
2301	42	0.06907585675666894
2301	43	0.05854810790470566
2301	44	0.0457962253904185
2301	45	0.07696658011526125
2301	46	0.10087208695527039
2301	47	0.07325345791540627
2301	48	0.07588295165083991
2301	49	0.09558852012612817
2301	50	0.09740527520721542
2301	51	0.13269592343304026
2302	1	0.09869412674397182
2302	2	0.09853182123330839
2302	3	0.08641211471670118
2302	4	0.04159827892342349
2302	5	0.06402278073267809
2302	6	0.09246703833084524
2302	7	0.04690351276553173
2302	8	0.09843750569240939
2302	9	0.09384746544958489
2302	10	0.10201754576966238
2302	11	0.11702205071770777
2302	12	0.10112747749248996
2302	13	0.0989896902820746
2302	14	0.10867193830144117
2302	15	0.09120414591120607
2302	16	0.06281015555990166
2302	17	0.1144238738576604
2302	18	0.13436921515995692
2302	19	0.08934353371777348
2302	20	0.0996936748002355
2302	21	0.10190654205973004
2302	22	0.08595732784723964
2302	23	0.097876202937627
2302	24	0.1066376037039447
2302	25	0.10434531025307336
2302	26	0.09231509490145129
2302	27	0.06600014746549476
2302	28	0.10889082434319164
2302	29	0.08605471557525135
2302	30	0.0988020144771582
2302	31	0.0839566565415879
2302	32	0.10845104711212628
2302	33	0.14080265109073054
2302	34	0.08949621992547918
2302	35	0.11449875075791738
2302	36	0.07878766751458954
2302	37	0.08189346264237685
2302	38	0.13286964644596821
2302	39	0.10229180961539441
2302	40	0.08416457349602524
2302	41	0.08030349915130586
2302	42	0.09087557684692626
2302	43	0.10957458935352093
2302	44	0.08943335937409103
2302	45	0.09067491682761641
2302	46	0.14939848875681605
2302	47	0.10137691914190583
2302	48	0.11697470416366684
2302	49	0.11997584430947228
2302	50	0.14116057665896165
2302	51	0.07573136565375904
2303	1	0.05390675803444367
2303	2	0.16866221790306923
2303	3	0.14043580592844052
2303	4	0.09799922284013718
2303	5	0.11521187609005068
2303	6	0.11372123093353537
2303	7	0.08469513477902524
2303	8	0.1070879206635027
2303	9	0.11284647337748055
2303	10	0.11269044927184524
2303	11	0.0945140305755956
2303	12	0.13731969775341213
2303	13	0.1529383090214722
2303	14	0.14203758015649726
2303	15	0.13818062664679331
2303	16	0.1443696310527116
2303	17	0.15105337780195782
2303	18	0.13409148820864658
2303	19	0.15600269208088946
2303	20	0.0951459435068287
2303	21	0.117540376503662
2303	22	0.09724025460509012
2303	23	0.12303124866655679
2303	24	0.1734853463992394
2303	25	0.16998739347900482
2303	26	0.11540591700174474
2303	27	0.15039575575438136
2303	28	0.15895150343565945
2303	29	0.11383918336275656
2303	30	0.1644284272355634
2303	31	0.12847971881142684
2303	32	0.14053413487808797
2303	33	0.16188792270826013
2303	34	0.12710107975417628
2303	35	0.13829636006251178
2303	36	0.14470761707939772
2303	37	0.1678060181860488
2303	38	0.14328534707215823
2303	39	0.1412376412855494
2303	40	0.11153226479996903
2303	41	0.13424566633019452
2303	42	0.139465120606026
2303	43	0.11827412073957788
2303	44	0.12503380437816247
2303	45	0.17752572715104975
2303	46	0.13628347780700523
2303	47	0.10196439072371533
2303	48	0.11946612997785877
2303	49	0.1532987439464435
2303	50	0.16399263678888332
2303	51	0.12569037432282215
2304	1	0.08458435680414311
2304	2	0.10488295203666809
2304	3	0.07512015772229574
2304	4	0.0624376492854708
2304	5	0.024387809410150396
2304	6	0.10800100664634016
2304	7	0.0237302689925869
2304	8	0.032506754917569936
2304	9	0.06322142059914881
2304	10	0.04845261083684704
2304	11	0.0088419828285069
2304	12	0.10361497099432881
2304	13	0.04753009069300873
2304	14	0.02725548888548701
2304	15	0.09621157294030525
2304	16	0.0626582243897289
2304	17	0.04751774743617432
2304	18	0.03660592464007806
2304	19	0.05369760206422569
2304	20	0.07011030749595903
2304	21	0.0443016927029376
2304	22	0.039038471424419185
2304	23	0.010578461357710012
2304	24	0.07491787908661962
2304	25	0.011515938875604093
2304	26	0.04382262638073797
2304	27	0.045963807148403646
2304	28	0.08086496463990045
2304	29	0.06299195669735269
2304	30	0.07395203485653923
2304	31	0.05855733950609476
2304	32	0.0834105938746248
2304	33	0.10456577641504339
2304	34	0.041584178505111424
2304	35	0.05066958703802982
2304	36	0.03681136625299075
2304	37	0.04202773727421061
2304	38	0.032792092970630904
2304	39	0.03983319819530351
2304	40	0.04880994886489276
2304	41	0.04261277424988208
2304	42	0.023892900510908532
2304	43	0.03279931601115749
2304	44	0.05383842549680651
2304	45	0.05069743430663465
2304	46	0.0509675647163661
2304	47	0.04873989401043133
2304	48	0.041964690555325035
2304	49	0.047238255782119154
2304	50	-0.004841077053953313
2304	51	0.10502878591471898
2305	1	0.0362299156117345
2305	2	0.08358097850904045
2305	3	0.06258758467369319
2305	4	0.047653331386577236
2305	5	0.08138937153707104
2305	6	0.030412020069164214
2305	7	0.0487345325232269
2305	8	0.03692940288965474
2305	9	0.08801107169770006
2305	10	0.04405408480196371
2305	11	0.05369716823668824
2305	12	0.07932223338489308
2305	13	0.028262329309704626
2305	14	-0.0011101127785977383
2305	15	0.05726433112484841
2305	16	0.02983818412963757
2305	17	0.06825469940658735
2305	18	0.035178116470817145
2305	19	0.03343879943820838
2305	20	0.07502727315814894
2305	21	0.021307028710097597
2305	22	0.06947404869548279
2305	23	0.06440617643195878
2305	24	0.0036145723431673105
2305	25	0.07279625623767316
2305	26	0.050515941628269445
2305	27	0.033317525440459406
2305	28	0.05808935284513694
2305	29	0.07707017769372015
2305	30	0.029749241801724224
2305	31	0.0757445125797247
2305	32	0.0504378367437468
2305	33	0.003496750999097742
2305	34	0.029202921545504523
2305	35	0.06562650182944196
2305	36	0.06189761113121506
2305	37	0.10325612282791496
2305	38	0.04342552247798892
2305	39	0.03729393433861361
2305	40	0.07114860429214787
2305	41	0.049092309076442575
2305	42	0.06025918645669037
2305	43	0.04424983988882758
2305	44	0.07639698263051997
2305	45	0.02269639252891409
2305	46	0.08997766115414407
2305	47	0.03312839197269568
2305	48	0.05126458636323861
2305	49	0.030737373886317698
2305	50	0.05800644063534577
2305	51	0.031165581526110486
2306	1	4.270784222626389E-4
2306	2	0.030023971781879766
2306	3	0.08023284284337961
2306	4	0.05826899627964366
2306	5	0.028086639255221257
2306	6	0.06577254746327554
2306	7	0.08650252098315292
2306	8	0.03739260902359831
2306	9	0.0011735275797946088
2306	10	0.008670481891002169
2306	11	0.036289702000274815
2306	12	0.034533503074278826
2306	13	-0.013926942442715529
2306	14	0.04308213285482765
2306	15	-0.007015072685092605
2306	16	0.0665896770539689
2306	17	0.03728287064655689
2306	18	0.049627098585162344
2306	19	0.05119280256591452
2306	20	0.042918689918927555
2306	21	0.046610529504924614
2306	22	0.03346198661884614
2306	23	0.038394355530918745
2306	24	0.017678988924267003
2306	25	-0.01290125274720566
2306	26	0.03523330099766042
2306	27	0.023247304907258126
2306	28	0.02160167916695599
2306	29	0.044663217403069666
2306	30	0.013405812846563947
2306	31	0.0039014781410173782
2306	32	0.0716865563725051
2306	33	0.03545950759035321
2306	34	0.05826695896939782
2306	35	0.02724802251923819
2306	36	0.008395488586984357
2306	37	0.07028945019247601
2306	38	9.93977991186057E-4
2306	39	0.024190781470068146
2306	40	0.042816086209356286
2306	41	0.05510362324601914
2306	42	0.05370563463191047
2306	43	0.03150276071438185
2306	44	0.056590663510441175
2306	45	0.024325839555224604
2306	46	0.06715988362990544
2306	47	0.08367085952101405
2306	48	0.012772981747879442
2306	49	0.03867070914773052
2306	50	0.02971387286966376
2306	51	0.09419114544126472
2307	1	0.043569448318947934
2307	2	0.10757378179464894
2307	3	0.04203854691279929
2307	4	0.035826517575472394
2307	5	0.006541704121055147
2307	6	0.054243461014550576
2307	7	0.04155948586095093
2307	8	0.018865922340090435
2307	9	0.031525547471581206
2307	10	0.0032053586125755373
2307	11	0.06377655467480281
2307	12	0.09116780528065505
2307	13	0.029800286118593533
2307	14	0.05338502485888341
2307	15	0.02455517867419843
2307	16	3.245261043929304E-4
2307	17	0.007863743540994506
2307	18	0.024694368835895375
2307	19	0.04237280898199458
2307	20	0.005272726996892629
2307	21	5.625532717630222E-4
2307	22	0.049325669669208594
2307	23	0.06033749554433143
2307	24	0.028518593592302466
2307	25	0.03013318879765592
2307	26	-0.0031196222398648388
2307	27	0.05003142284613915
2307	28	0.0019395079530326598
2307	29	0.04863374588837388
2307	30	0.08571825273234168
2307	31	0.033439933860684334
2307	32	0.06957040919586177
2307	33	0.046214340564290524
2307	34	0.08192243918571762
2307	35	0.04764862981669182
2307	36	0.05217787092902171
2307	37	0.06218851531936309
2307	38	0.06983516939940415
2307	39	0.05778900494725292
2307	40	0.08267849173533648
2307	41	0.07082132232906702
2307	42	0.10109688756777757
2307	43	0.09356088888155512
2307	44	0.09416451072237919
2307	45	0.06605619782608585
2307	46	0.08911756254809688
2307	47	0.09780808603365898
2307	48	0.047654174046897424
2307	49	0.06405291833277715
2307	50	0.038248419625567465
2307	51	0.0784809887030562
2308	1	0.030521938180967823
2308	2	0.06257565366980344
2308	3	0.0226346671649722
2308	4	0.024547431944156983
2308	5	0.017163302911306744
2308	6	0.072035061354498
2308	7	0.09127509009639567
2308	8	-0.01744214313534087
2308	9	0.11042699418702284
2308	10	0.05912073790517525
2308	11	0.0558387574566126
2308	12	0.0031785934261847615
2308	13	0.04912896259858002
2308	14	0.023145229046427573
2308	15	0.06077783185760666
2308	16	0.042152455256925236
2308	17	0.04447877800092215
2308	18	0.05007812832261749
2308	19	0.0177748714753605
2308	20	0.04619988633562855
2308	21	0.029136592688765006
2308	22	0.048222493109257414
2308	23	0.010609033717102534
2308	24	-0.001362000272251862
2308	25	0.027506853116491925
2308	26	0.058299063169371834
2308	27	0.06888415975490148
2308	28	0.016709156872437347
2308	29	0.05444680198549179
2308	30	0.02521421803889723
2308	31	0.03184404748104441
2308	32	-0.018819205884554435
2308	33	0.04245728723314812
2308	34	-0.0011092881780854214
2308	35	0.04194291695390007
2308	36	0.026998385080730714
2308	37	0.05490929367253017
2308	38	-0.011055199010385763
2308	39	0.00827762682801847
2308	40	0.00932443158173868
2308	41	-0.014074085654371515
2308	42	0.06000558895451036
2308	43	0.042592175065003346
2308	44	0.05951711152057726
2308	45	0.03815590505745092
2308	46	0.026557119319100764
2308	47	0.0387841714235293
2308	48	0.008404087450379905
2308	49	0.033818812910155316
2308	50	0.004670200628773102
2308	51	0.04760758576507129
2309	1	0.0583005529380074
2309	2	0.06336029059113457
2309	3	0.013833844783690097
2309	4	0.004932192627833842
2309	5	0.023982236131686818
2309	6	0.03447851298164295
2309	7	0.07163329711604405
2309	8	-0.016618709243815033
2309	9	0.01200173617643685
2309	10	0.03696372462695763
2309	11	0.06026817892271197
2309	12	0.018521173296548454
2309	13	0.03906111703297199
2309	14	0.024933562667108333
2309	15	0.03918647522471019
2309	16	-0.00206085818098245
2309	17	-0.03542959245970678
2309	18	-0.018523167283120756
2309	19	-0.0025315263247023267
2309	20	-0.003479300086816295
2309	21	-0.03753759062587392
2309	22	0.007455256947061173
2309	23	0.026842862674840262
2309	24	-0.005430037501255924
2309	25	-0.03851037346969122
2309	26	0.007641843289334815
2309	27	-0.0014084929464388551
2309	28	-0.00960339352288031
2309	29	-0.0049755756839644505
2309	30	-0.016068246657567897
2309	31	-0.03192080033012701
2309	32	-0.009205785732717686
2309	33	-0.006526185241654048
2309	34	-0.006865653476936018
2309	35	-0.0012879506660894435
2309	36	0.009383098387004907
2309	37	0.06510807830269272
2309	38	0.03753507283077795
2309	39	-0.002280372071560066
2309	40	-0.01486620087152346
2309	41	0.01892106318997122
2309	42	-0.003870320084537582
2309	43	0.008835708557221267
2309	44	0.032822883246346635
2309	45	0.005352400779237598
2309	46	0.014175910233618083
2309	47	0.018072332914385925
2309	48	-0.04428888681710674
2309	49	0.018121010163213214
2309	50	-0.003864912120036479
2309	51	0.02286613799983428
2310	1	0.0041418237703325644
2310	2	-0.019244035741060372
2310	3	-0.024561338640658903
2310	4	-0.02738728896047604
2310	5	-0.04855058263375156
2310	6	-0.09230144738090473
2310	7	-0.15579673625720858
2310	8	-0.1049702528062042
2310	9	-0.04203980244196259
2310	10	-0.09564426154846473
2310	11	-0.10760437833856429
2310	12	-0.04455023246840284
2310	13	-0.050782315432876146
2310	14	-0.03540021424756645
2310	15	-0.05772589778543846
2310	16	-0.046752254997478815
2310	17	-0.07026136612678613
2310	18	-0.058626776071150744
2310	19	-0.0926706114659126
2310	20	-0.025629203376666965
2310	21	-0.03485802966127949
2310	22	-0.03579256609168624
2310	23	-0.08868593909485156
2310	24	-0.045348587865497336
2310	25	-0.05736959006519271
2310	26	-0.06878693152133053
2310	27	-0.05813790480911507
2310	28	-0.06405735817763514
2310	29	-0.059605121504233693
2310	30	-0.021989836781557415
2310	31	-0.0385721314704881
2310	32	-0.057774904318023346
2310	33	-0.05294534370504067
2310	34	-0.06872182520410064
2310	35	-0.07625885316107173
2310	36	-0.0844207832094952
2310	37	-0.011943341723608114
2310	38	-0.0670631121463856
2310	39	-0.014046773857870676
2310	40	-0.052314237389794016
2310	41	-0.050299091675825025
2310	42	-0.004166563405618717
2310	43	-0.015628745248363884
2310	44	0.004807984775311525
2310	45	-0.03829197025001463
2310	46	0.00891177966755663
2310	47	-0.06976198375318177
2310	48	0.015490650250761462
2310	49	-0.055491045471434575
2310	50	-0.08911507823908948
2310	51	-0.08049622605406626
2311	1	0.04246971282395151
2311	2	0.10242413024170105
2311	3	0.03253109547033972
2311	4	0.01856624230996573
2311	5	0.011001501943724179
2311	6	0.02662845765209454
2311	7	0.03825163467232784
2311	8	-0.01356481893500927
2311	9	0.047025309701361095
2311	10	0.001937378364182507
2311	11	-0.0023341354002113235
2311	12	0.024597023981407062
2311	13	0.02299235073282091
2311	14	0.0027010317232907255
2311	15	0.03337970650396471
2311	16	0.014778255269348506
2311	17	0.046042024488279765
2311	18	0.004111560740248876
2311	19	0.06035508447259019
2311	20	-0.020550494065098235
2311	21	-0.010507946716742822
2311	22	-9.513445357285377E-4
2311	23	-0.030917248119656904
2311	24	6.492652817300382E-4
2311	25	-9.230206743211511E-4
2311	26	0.03836421314822047
2311	27	0.003780121123931224
2311	28	0.04753661933488473
2311	29	0.02079911601464346
2311	30	0.015187567155564352
2311	31	0.03867181377085416
2311	32	0.025288293606969603
2311	33	0.03221009611448977
2311	34	0.045639230392708896
2311	35	0.037408224735443696
2311	36	0.038190202309394294
2311	37	0.042737652536168014
2311	38	0.04359336685958226
2311	39	-0.002297540823683164
2311	40	0.01953292284737529
2311	41	0.004071514770224383
2311	42	0.019363777663983228
2311	43	0.03136141948449023
2311	44	0.03194290026826252
2311	45	0.0195097698340021
2311	46	-0.009121702365412432
2311	47	0.013819867194456492
2311	48	-0.032135270446609354
2311	49	0.004537753249259424
2311	50	-0.0159870554568613
2311	51	0.037582634128874304
2401	1	0.14882464130031536
2401	2	0.17060519615652936
2401	3	0.15912971612920046
2401	4	0.17902129344773954
2401	5	0.13887138466774473
2401	6	0.1961524455216832
2401	7	0.14530655305006945
2401	8	0.19736596796328598
2401	9	0.12704595593503143
2401	10	0.16587479255088056
2401	11	0.18625970573076245
2401	12	0.19794503776360983
2401	13	0.15527998954257072
2401	14	0.16801183713238288
2401	15	0.15465824625692903
2401	16	0.199025781851482
2401	17	0.19193417198344065
2401	18	0.19268010606498365
2401	19	0.19039451022136689
2401	20	0.15976826825059476
2401	21	0.18518770975053656
2401	22	0.14695645068188412
2401	23	0.22754259295125934
2401	24	0.15340337909596968
2401	25	0.1549030476953135
2401	26	0.1773563363147872
2401	27	0.1370125019347057
2401	28	0.17272536731568522
2401	29	0.16841761754547235
2401	30	0.20451979909788065
2401	31	0.18108211453846934
2401	32	0.1532060286811756
2401	33	0.18098433772843947
2401	34	0.14135675208508047
2401	35	0.20042439939737022
2401	36	0.1785559992600625
2401	37	0.22254277307629877
2401	38	0.15159604206944266
2401	39	0.1417509369932688
2401	40	0.21520493907832616
2401	41	0.18306535403503688
2401	42	0.1849228581407516
2401	43	0.20236957038173387
2401	44	0.2140172458560201
2401	45	0.2168317845702532
2401	46	0.19193461291120428
2401	47	0.21095950587122303
2401	48	0.165687118550224
2401	49	0.1911635080701899
2401	50	0.20045951358495984
2401	51	0.19225020585203367
2402	1	0.06107109479362549
2402	2	0.10740242655614907
2402	3	0.126605450062641
2402	4	0.07274783528080064
2402	5	0.0975918358027954
2402	6	0.09898735803457726
2402	7	0.07474602209782688
2402	8	0.08234589987676344
2402	9	0.06145948014737712
2402	10	0.09147368259010591
2402	11	0.07803139465759301
2402	12	0.10823353257493551
2402	13	0.09412328948242532
2402	14	0.12428360925130733
2402	15	0.14129792104058936
2402	16	0.10863815704481539
2402	17	0.0999342458077308
2402	18	0.12603685125360897
2402	19	0.10613057453372221
2402	20	0.07604502482902831
2402	21	0.11766395198299762
2402	22	0.09152910715724971
2402	23	0.12843787862357914
2402	24	0.10257403564275336
2402	25	0.12360307843239582
2402	26	0.13878030313131262
2402	27	0.1029462182045009
2402	28	0.1145838009476492
2402	29	0.09918647120185398
2402	30	0.13160598691412417
2402	31	0.0937288054714358
2402	32	0.14348833973767938
2402	33	0.09551020157687162
2402	34	0.12055163003348923
2402	35	0.09465456994506383
2402	36	0.10858778218280207
2402	37	0.13725434371345102
2402	38	0.06546660322825204
2402	39	0.06864873543745631
2402	40	0.11569771421125097
2402	41	0.10698691260436988
2402	42	0.12568844646958865
2402	43	0.060098022032704534
2402	44	0.09271580749831543
2402	45	0.13119839849662895
2402	46	0.11717819491227743
2402	47	0.1136983946770016
2402	48	0.048725402351230684
2402	49	0.12823145943833225
2402	50	0.14156570952478376
2402	51	0.10625236793038795
2403	1	0.11958260903786311
2403	2	0.1362164799191774
2403	3	0.12935830616187616
2403	4	0.11358769292534987
2403	5	0.1250069478004221
2403	6	0.09622011777729256
2403	7	0.11442315249047397
2403	8	0.13546625198470963
2403	9	0.12444987136775865
2403	10	0.10446110922536178
2403	11	0.13876957188361416
2403	12	0.10293335297150463
2403	13	0.11911490511716494
2403	14	0.13421412898488683
2403	15	0.11681655256739987
2403	16	0.11204696823458704
2403	17	0.10662486278735628
2403	18	0.09534990554529799
2403	19	0.06945070598344927
2403	20	0.10579615689282207
2403	21	0.07860810476896773
2403	22	0.09367365861788102
2403	23	0.1031115931398503
2403	24	0.08479476336327707
2403	25	0.13074101773882063
2403	26	0.09267617161555108
2403	27	0.08199524688249937
2403	28	0.09722152869001377
2403	29	0.08548525610225255
2403	30	0.09538736411835202
2403	31	0.0960442410421436
2403	32	0.12160329617574916
2403	33	0.12147142816127143
2403	34	0.12151652435368732
2403	35	0.14032395941558917
2403	36	0.16736629476549325
2403	37	0.13815148843300307
2403	38	0.11810541928211649
2403	39	0.08346542604712681
2403	40	0.1536841298491325
2403	41	0.10137934467913112
2403	42	0.13307491652697223
2403	43	0.12413494266691316
2403	44	0.12283440073820628
2403	45	0.14079301169080338
2403	46	0.14815115143663604
2403	47	0.14012150983020888
2403	48	0.08425669005099934
2403	49	0.1445756393060762
2403	50	0.12543357969955338
2403	51	0.15857105295141594
2404	1	0.057814303053056904
2404	2	0.11053591995104739
2404	3	0.04436137102614879
2404	4	0.05316409838081171
2404	5	0.021157055991139373
2404	6	0.015201629765989821
2404	7	0.05493802155698546
2404	8	0.08230935983347365
2404	9	0.08269307892946642
2404	10	0.06692755275476259
2404	11	0.0710722854816126
2404	12	0.07473357578884077
2404	13	0.08888024039847409
2404	14	0.03683120933543904
2404	15	0.08403347563452002
2404	16	0.046682752359693325
2404	17	0.0744636038876223
2404	18	0.0378482616126945
2404	19	0.06321297564007722
2404	20	0.0700721624480991
2404	21	0.012994364235751732
2404	22	0.01951863528940123
2404	23	0.036777969318244175
2404	24	0.0750332241411158
2404	25	0.06323736392157997
2404	26	0.07248942503196076
2404	27	0.05990087301778857
2404	28	0.04179569257230753
2404	29	0.026757690100438936
2404	30	0.04128027519695365
2404	31	0.13332662595700384
2404	32	0.08110187296285432
2404	33	0.040193179512016286
2404	34	0.028155966466478333
2404	35	0.08211890116874798
2404	36	0.0520846283835823
2404	37	0.06624519025245945
2404	38	0.07391773204903274
2404	39	0.047944015734948664
2404	40	0.05376369130827641
2404	41	0.0497789161710358
2404	42	0.08383937271891284
2404	43	0.03948396698272916
2404	44	0.049347865104358846
2404	45	0.08463763868107321
2404	46	0.0635255708361413
2404	47	0.07233966507804723
2404	48	0.07611013766275221
2404	49	0.05598119029240678
2404	50	0.04699305167967083
2404	51	0.08486947969960568
2405	1	0.03369475299536617
2405	2	0.0313335645859425
2405	3	0.026657377504669455
2405	4	0.016736106672887274
2405	5	0.007004472662515582
2405	6	0.058801172160819704
2405	7	-0.0023122045686463366
2405	8	0.08583588613265647
2405	9	0.04239275547526944
2405	10	0.04497463243148303
2405	11	0.057212692965201484
2405	12	0.053346507531692566
2405	13	0.03810392303059018
2405	14	0.03596846586563629
2405	15	0.07956516014476733
2405	16	0.07385928522977281
2405	17	0.06518200553990994
2405	18	0.04134267460874952
2405	19	0.050195527084383684
2405	20	0.09774871511289263
2405	21	0.06771550325733244
2405	22	0.07609597805933532
2405	23	0.04383652817321604
2405	24	0.0397483955319089
2405	25	0.07219719480446685
2405	26	0.039988475173323934
2405	27	0.08241912846134625
2405	28	0.04013630420956105
2405	29	0.0695194825743215
2405	30	0.07944191532297395
2405	31	0.07510869285543009
2405	32	0.06988432021986313
2405	33	0.06741178080918075
2405	34	0.07881293983442106
2405	35	0.06386522188788035
2405	36	0.019240825564132535
2405	37	0.03784308635722766
2405	38	0.027745933914573584
2405	39	0.061766333951148056
2405	40	0.034038659804572546
2405	41	0.0668135581559639
2405	42	0.03842621314221617
2405	43	0.09743444076402596
2405	44	0.06552994654035871
2405	45	0.04624847308628688
2405	46	0.060305939119032814
2405	47	0.050318684040405515
2405	48	0.06843691321033418
2405	49	0.0786632294528502
2405	50	0.007702207141285555
2405	51	0.07895669503233194
2406	1	0.07740576736697591
2406	2	0.07818278627307507
2406	3	0.026470759478179673
2406	4	0.012505906317812787
2406	5	0.0673269776355383
2406	6	0.018785669897539492
2406	7	0.04716389348431704
2406	8	0.07448829812750546
2406	9	0.019753797736655088
2406	10	0.07074001639279004
2406	11	0.08286705884247425
2406	12	0.0611372851105898
2406	13	0.07967431677711545
2406	14	-0.0037157946213426385
2406	15	0.049778262718042754
2406	16	0.05773534274316461
2406	17	0.04782447625068187
2406	18	0.09572958132756781
2406	19	0.04716494143083594
2406	20	0.04165707244263217
2406	21	0.03031019864219786
2406	22	0.04200574293809467
2406	23	0.007940200300645017
2406	24	0.005283639863961298
2406	25	0.016901496949664363
2406	26	0.053693298304850146
2406	27	0.04513300201159609
2406	28	0.04165452851896845
2406	29	0.03042435553160061
2406	30	0.06473972615026469
2406	31	0.04633635634917255
2406	32	0.07261238789866553
2406	33	0.04860865232856071
2406	34	0.03048839041231588
2406	35	0.0660165755219495
2406	36	0.07859555891296566
2406	37	0.03444299579218324
2406	38	0.07785917432401845
2406	39	0.056570104750022665
2406	40	0.03646847860100877
2406	41	0.04150800643614616
2406	42	0.06615939224638367
2406	43	0.04722736119052229
2406	44	0.04188476825994769
2406	45	0.06970450941719264
2406	46	0.015357413354919913
2406	47	0.023813168873424218
2406	48	0.04558162964485746
2406	49	0.040047942294485495
2406	50	0.03354514199612879
2406	51	0.07738894059121293
2407	1	0.03178051025157913
2407	2	0.06939145985925421
2407	3	4.0838376782659225E-4
2407	4	0.009292328644690429
2407	5	0.03397806246140078
2407	6	0.01713948826192535
2407	7	0.0658885001196623
2407	8	8.692258792706298E-4
2407	9	0.02300956215184158
2407	10	0.01264941977306222
2407	11	0.013121689721629082
2407	12	0.01950692314377278
2407	13	0.06183817203646669
2407	14	8.960327010001379E-4
2407	15	0.047831501543754484
2407	16	0.03492641081771097
2407	17	0.023097098035854913
2407	18	0.05127187684868062
2407	19	0.0021319283380236698
2407	20	0.005452471912107626
2407	21	0.028905003078897096
2407	22	0.02396035003958019
2407	23	0.02600086702056359
2407	24	0.04307602282960232
2407	25	0.01886692701549464
2407	26	0.02164936021785735
2407	27	0.05535227095860762
2407	28	0.055206262506800385
2407	29	0.041381473073755615
2407	30	0.06721265129973375
2407	31	0.01754410459900413
2407	32	0.04580844099862702
2407	33	0.06222206475523251
2407	34	0.041715084511515954
2407	35	-0.011861975681718206
2407	36	0.0017552114205088287
2407	37	0.09429386139674989
2407	38	0.05075555915418306
2407	39	0.0822615091233061
2407	40	0.04549297160576771
2407	41	0.08044428440616969
2407	42	0.013196893286753664
2407	43	0.0033241095253870867
2407	44	0.02787956381704504
2407	45	-0.00918716182206225
2407	46	0.025852818566612257
2407	47	0.03865399694885241
2407	48	0.036639772374364554
2407	49	0.023613626582019265
2407	50	0.052436851198180534
2407	51	0.07901565435815883
2408	1	0.10495701609894326
2408	2	0.14005649667353026
2408	3	0.09281557520742467
2408	4	0.07419324175537412
2408	5	0.05802566574371326
2408	6	0.12067896825033841
2408	7	0.07961370316975547
2408	8	0.07508973990277923
2408	9	0.07399401880821443
2408	10	0.0787631451604014
2408	11	0.068233367586231
2408	12	0.06338101510425531
2408	13	0.12382815876641473
2408	14	0.06386561237036403
2408	15	0.09911619074107847
2408	16	0.10730695855183114
2408	17	0.11469699912583309
2408	18	0.1281378863127074
2408	19	0.07504070810868768
2408	20	0.07865800167289194
2408	21	0.08241661220097996
2408	22	0.037908627604899436
2408	23	0.06939922819150723
2408	24	0.10354571274819335
2408	25	0.06643050665419281
2408	26	0.09611585230605613
2408	27	0.06445770694852371
2408	28	0.03967196594068412
2408	29	0.013718471987758107
2408	30	0.049050256108849055
2408	31	0.03672305398971787
2408	32	0.0738390942597178
2408	33	0.0785045917526972
2408	34	0.08227939043540289
2408	35	0.08544867921943933
2408	36	0.043395294367769566
2408	37	0.08365084159206759
2408	38	0.034607210857934945
2408	39	0.0706170828800694
2408	40	0.02393318655045107
2408	41	0.049535532857525766
2408	42	0.044223649204084836
2408	43	0.08437035733076215
2408	44	0.12026108562355375
2408	45	0.04346307941391103
2408	46	0.05689871254077872
2408	47	0.1147253220737312
2408	48	0.08242029513295535
2408	49	0.059000886558187915
2408	50	0.037549161794771635
2408	51	0.0799909646994692
2409	1	-0.00993436899057798
2409	2	-0.010939801846888031
2409	3	0.01399359714138626
2409	4	-0.017974018819217008
2409	5	0.034708110383633084
2409	6	0.07029852583087859
2409	7	0.027022188569212346
2409	8	0.021905971136732205
2409	9	-0.009121920814216367
2409	10	0.019940141164411784
2409	11	-0.03816141582443322
2409	12	0.042243296429163024
2409	13	0.057215424570884466
2409	14	0.0337156923890376
2409	15	0.054234392124037356
2409	16	0.05755709756692795
2409	17	0.033030126622769274
2409	18	0.0841436448719719
2409	19	0.07568416962921987
2409	20	0.09762605778196587
2409	21	0.07825815105073275
2409	22	0.0346976907122567
2409	23	0.023804020985998875
2409	24	0.09315851175024648
2409	25	0.06859259805924012
2409	26	0.09611565024995627
2409	27	0.05965998387515015
2409	28	0.08559196446210393
2409	29	0.06455830678154229
2409	30	0.08915931529513443
2409	31	0.10515726450834961
2409	32	0.10015126762773718
2409	33	0.08541628122210199
2409	34	0.11417450065695789
2409	35	0.07430497621710686
2409	36	0.07339833137615415
2409	37	0.1439944490420899
2409	38	0.05553739039108763
2409	39	0.07414177374473496
2409	40	0.07547057847993699
2409	41	0.10903561857697497
2409	42	0.11218536054353478
2409	43	0.08790166748755723
2409	44	0.10077871949433614
2409	45	0.09993850989717146
2409	46	0.11292432516719941
2409	47	0.09210149737153017
2409	48	0.08735100175976385
2409	49	0.09989318414763204
2409	50	0.09413464362392432
2409	51	0.11191771726632993
2410	1	0.018220846230484256
2410	2	0.10883012009870896
2410	3	0.011161045568996997
2410	4	0.005036025823244472
2410	5	-0.003856408979274306
2410	6	0.026352519957200116
2410	7	0.02046594942394364
2410	8	4.404053931210683E-4
2410	9	0.045090557025744715
2410	10	-0.019579536621201044
2410	11	-0.026888401022951314
2410	12	-0.012280254648523226
2410	13	-0.003930349818531909
2410	14	0.010210827069876416
2410	15	-0.041536488622107015
2410	16	-0.015450054675127944
2410	17	-0.030096415459148318
2410	18	0.01946964610412749
2410	19	-0.0025321326272376155
2410	20	0.0272396551674845
2410	21	-0.03696025069802289
2410	22	0.035508035675874794
2410	23	0.008201749265843716
2410	24	0.018489996604664327
2410	25	0.026525833751641414
2410	26	0.028673731957638893
2410	27	0.0046261760853738565
2410	28	-0.015835359617568656
2410	29	6.287863982379349E-6
2410	30	0.04696407627881172
2410	31	0.00929468980413617
2410	32	0.01693347888107155
2410	33	0.04599387781443198
2410	34	0.02838130124033711
2410	35	0.015351454928591579
2410	36	0.001039503887497517
2410	37	0.0661869022204371
2410	38	0.0058295653216475785
2410	39	0.02864801249511828
2410	40	0.008664391824062534
2410	41	0.03817753800550605
2410	42	0.01655851294749766
2410	43	0.029962822705087433
2410	44	0.03097625760167233
2410	45	-0.004201681447739247
2410	46	0.007047640685208023
2410	47	0.059114117477754746
2410	48	0.019237797116502975
2410	49	0.017516266433986516
2410	50	0.05832800463652177
2410	51	0.05960542009192693
2411	1	0.01948575679038811
2411	2	0.09639738799916131
2411	3	-0.03855718588788193
2411	4	0.02380699683492793
2411	5	0.0025314044176312223
2411	6	-0.02956933037678766
2411	7	0.03119551397124809
2411	8	0.005861427466136604
2411	9	0.013226388857468407
2411	10	-0.041108317287331886
2411	11	0.0328858697715404
2411	12	0.005219893959015565
2411	13	-0.01879761801882296
2411	14	0.001891455735233194
2411	15	0.04449054369916183
2411	16	0.05011443866158061
2411	17	0.03304771474720525
2411	18	0.023169340057613397
2411	19	0.013097647562510417
2411	20	0.021777288824232244
2411	21	0.010564601536010798
2411	22	0.021140608110805204
2411	23	0.0012044826862407376
2411	24	0.010155895890761713
2411	25	0.01661065086514668
2411	26	-0.028472171523780787
2411	27	-0.013858584385708639
2411	28	0.04713565015108401
2411	29	0.018447447517743853
2411	30	-0.020085410509736334
2411	31	0.016464829528608504
2411	32	0.006402861416532346
2411	33	0.003209752802469268
2411	34	0.01154789274543333
2411	35	0.014489237560724177
2411	36	0.003181999413463643
2411	37	0.047239375085098345
2411	38	0.002617482778617841
2411	39	0.04408440670064806
2411	40	0.010869624123145627
2411	41	0.04870868063569134
2411	42	0.0242715965198812
2411	43	0.02697157364600855
2411	44	0.03293506720002881
2411	45	0.01267147817911507
2411	46	0.06979687575744009
2411	47	0.02047066756917104
2411	48	0.021550010650322804
2411	49	0.07044331839325935
2411	50	-6.408584533375006E-4
2411	51	0.06987354072742136
2501	1	0.0032816127109072113
2501	2	0.05932500713178257
2501	3	0.10227814575124938
2501	4	0.11845780790294214
2501	5	0.038844536420526765
2501	6	0.11980020088878263
2501	7	0.05675192255953476
2501	8	0.14243024547291583
2501	9	0.07480859805196616
2501	10	0.10767706571266444
2501	11	0.11868563142278532
2501	12	0.12460436309238077
2501	13	0.17129573273062704
2501	14	0.10343345474932875
2501	15	0.13017335846112132
2501	16	0.10720011532905716
2501	17	0.127161226342551
2501	18	0.11740020963013365
2501	19	0.12562920559913238
2501	20	0.12187958195313087
2501	21	0.1035067638920637
2501	22	0.12660902166344812
2501	23	0.10668146818246527
2501	24	0.12866666624859135
2501	25	0.1432524121532026
2501	26	0.11271458696408132
2501	27	0.08953037918668372
2501	28	0.09698499253303794
2501	29	0.12283762323604464
2501	30	0.1234208276042068
2501	31	0.09002827113015854
2501	32	0.11708073284672338
2501	33	0.12676982424466843
2501	34	0.12000805544457904
2501	35	0.12794084453141608
2501	36	0.12464757551363448
2501	37	0.16943196565855345
2501	38	0.0936150960420008
2501	39	0.08176705847721166
2501	40	0.09033379661579488
2501	41	0.096792861408872
2501	42	0.09181262515723176
2501	43	0.10371123558508089
2501	44	0.09256837927765815
2501	45	0.07519848332675139
2501	46	0.09355025417205098
2501	47	0.11746176671906028
2501	48	0.15700004293945824
2501	49	0.1313526809751906
2501	50	0.1198077152101078
2501	51	0.14570151197939651
2502	1	0.06481493785151571
2502	2	0.14398567689820396
2502	3	0.1640821242959234
2502	4	0.10825229222017896
2502	5	0.06558006814231732
2502	6	0.14251923309461034
2502	7	0.12280950920083455
2502	8	0.14507922910554782
2502	9	0.13984967080281763
2502	10	0.13926408782494804
2502	11	0.10805417222685065
2502	12	0.13895274320822892
2502	13	0.15498777397323238
2502	14	0.15342657320466913
2502	15	0.1373675044267273
2502	16	0.11032400606795534
2502	17	0.13570593204446624
2502	18	0.13967506727747292
2502	19	0.13671124384251954
2502	20	0.1054240424714763
2502	21	0.1059596981678439
2502	22	0.12272037944550362
2502	23	0.12848897812035887
2502	24	0.1485209420387008
2502	25	0.1610602212347274
2502	26	0.09616606240188474
2502	27	0.15273808072566197
2502	28	0.09993778442423462
2502	29	0.1453440549056637
2502	30	0.17564112209899463
2502	31	0.13586390506898027
2502	32	0.15989567906188995
2502	33	0.1172334126728245
2502	34	0.14502931395144714
2502	35	0.11514490804318456
2502	36	0.18921553038282468
2502	37	0.19033600306730847
2502	38	0.1348457419257798
2502	39	0.14470564595730195
2502	40	0.1704180840308993
2502	41	0.1408654258648454
2502	42	0.17438315082806355
2502	43	0.14590489086496916
2502	44	0.1666327816107227
2502	45	0.18409632959828315
2502	46	0.16612647131592695
2502	47	0.2135318714876675
2502	48	0.22995001572522966
2502	49	0.18792415281529884
2502	50	0.1605351218349398
2502	51	0.183129695802414
2503	1	0.058530845443030444
2503	2	0.08619565105137639
2503	3	0.18317521037331375
2503	4	0.16935796408233728
2503	5	0.12651366587365231
2503	6	0.10606806453314732
2503	7	0.11706797129599522
2503	8	0.17094487390447455
2503	9	0.13150351415827544
2503	10	0.18005392940727205
2503	11	0.1741895485563063
2503	12	0.17280533547724275
2503	13	0.17043637531583755
2503	14	0.13727774866295306
2503	15	0.16600807155364805
2503	16	0.09643380611953489
2503	17	0.09872656167515714
2503	18	0.15667576386917403
2503	19	0.12385431744362307
2503	20	0.14517285025406323
2503	21	0.11567560678400923
2503	22	0.18225173009919615
2503	23	0.14983466141223545
2503	24	0.11188519253538942
2503	25	0.1662562813571995
2503	26	0.13608487240382772
2503	27	0.15914329331134525
2503	28	0.16172881446251353
2503	29	0.12363355697704037
2503	30	0.16052300947080766
2503	31	0.12613418622111539
2503	32	0.1735124695732324
2503	33	0.15359703355706245
2503	34	0.16263835388651415
2503	35	0.1853635246137344
2503	36	0.18108183237523434
2503	37	0.20946107327613106
2503	38	0.17410955063596134
2503	39	0.20236510503774952
2503	40	0.16801640083642155
2503	41	0.16141243431989238
2503	42	0.15826245466355005
2503	43	0.20325229915485465
2503	44	0.1958649703849531
2503	45	0.17175980444659444
2503	46	0.18938384591335478
2503	47	0.17306403952713367
2503	48	0.16835604433516949
2503	49	0.2007123015290233
2503	50	0.1965287426767688
2503	51	0.182907854183874
2504	1	0.10977601587551078
2504	2	0.16710665254946377
2504	3	0.189752114419953
2504	4	0.16621128478561076
2504	5	0.1526877182782158
2504	6	0.13783893848855655
2504	7	0.13021520771696515
2504	8	0.19070964130841617
2504	9	0.12296622681708413
2504	10	0.22026692566234374
2504	11	0.19756778723807145
2504	12	0.21130612128138182
2504	13	0.18430345450386199
2504	14	0.19694389611732532
2504	15	0.18611085476677403
2504	16	0.1717168214352398
2504	17	0.16777105008247162
2504	18	0.17831751530370354
2504	19	0.1935610617988459
2504	20	0.17862262463756196
2504	21	0.17723657889136746
2504	22	0.16814133342681004
2504	23	0.17478585583023687
2504	24	0.1599292057874635
2504	25	0.16916777307343978
2504	26	0.19849297296779156
2504	27	0.13029161189780325
2504	28	0.1613302986186227
2504	29	0.20149623595997923
2504	30	0.21928884534736426
2504	31	0.18439824894681323
2504	32	0.17694504296204627
2504	33	0.1995376374278024
2504	34	0.12009895552544947
2504	35	0.19869021360747752
2504	36	0.19372503733871582
2504	37	0.25211289766909317
2504	38	0.15760402405903307
2504	39	0.16360068962254104
2504	40	0.1854565874272751
2504	41	0.19893658177048223
2504	42	0.22317456497729182
2504	43	0.17340686713205145
2504	44	0.17888198451721138
2504	45	0.15428519965994525
2504	46	0.20471474306352633
2504	47	0.22159272843715172
2504	48	0.15823344540596906
2504	49	0.22898339671665013
2504	50	0.18719174552724382
2504	51	0.20582396118481938
2505	1	0.091250173697766
2505	2	0.15003028896456527
2505	3	0.21037278280234517
2505	4	0.20373260218211442
2505	5	0.17802023297060998
2505	6	0.1993845750362624
2505	7	0.20297520801912583
2505	8	0.22804955297393548
2505	9	0.181313663478754
2505	10	0.2300829938237996
2505	11	0.19583293440366134
2505	12	0.24822527648818493
2505	13	0.24636436569960551
2505	14	0.22722046394373052
2505	15	0.21647949957431933
2505	16	0.20799888870087813
2505	17	0.19376568633248326
2505	18	0.17985871143599752
2505	19	0.19204772988636876
2505	20	0.2059240411270835
2505	21	0.19359680731544415
2505	22	0.18612548199185142
2505	23	0.1891851201279735
2505	24	0.16971230266167225
2505	25	0.1893010085625022
2505	26	0.17706415235038264
2505	27	0.15268469477184965
2505	28	0.19053113233240992
2505	29	0.20238367504245502
2505	30	0.19667194262220278
2505	31	0.20335652943839477
2505	32	0.1792952075615375
2505	33	0.18413928995912698
2505	34	0.19965156518589566
2505	35	0.2017310753794277
2505	36	0.18803571180139045
2505	37	0.23229010747990486
2505	38	0.1851586522466917
2505	39	0.196489810511153
2505	40	0.23873424190720982
2505	41	0.21509778383676803
2505	42	0.19907240557458294
2505	43	0.17525098295768515
2505	44	0.24444106613075434
2505	45	0.21204412345436197
2505	46	0.20834532763750957
2505	47	0.22662128258257042
2505	48	0.2272676554446349
2505	49	0.2420349211692141
2505	50	0.21732227164214635
2505	51	0.17409499484443103
2506	1	0.05542215703949438
2506	2	0.12766771934393262
2506	3	0.21534183812820373
2506	4	0.17724467666234744
2506	5	0.11830770680735014
2506	6	0.1179332795295025
2506	7	0.13790485889034443
2506	8	0.2013937309766476
2506	9	0.1318988103678933
2506	10	0.13370299852273604
2506	11	0.13266055195731496
2506	12	0.2354752381731373
2506	13	0.1814870059264848
2506	14	0.17362798308896998
2506	15	0.18447608317448072
2506	16	0.14665623765512947
2506	17	0.18898043110507246
2506	18	0.16017409623960077
2506	19	0.15961653823504207
2506	20	0.14646010343802374
2506	21	0.13206290158260714
2506	22	0.20976657712026991
2506	23	0.18005168633713708
2506	24	0.19829247026691377
2506	25	0.18483774371175343
2506	26	0.17180387458395785
2506	27	0.17523824990686165
2506	28	0.1787044536120348
2506	29	0.1370620830974758
2506	30	0.21408402235691426
2506	31	0.17715913099637248
2506	32	0.19400144358850469
2506	33	0.19749651461353324
2506	34	0.2045949967652092
2506	35	0.18041276128511896
2506	36	0.21825449818351217
2506	37	0.19051075698580178
2506	38	0.19394140633624346
2506	39	0.17934275373995234
2506	40	0.1819991173304345
2506	41	0.15977361464466355
2506	42	0.21536039287643405
2506	43	0.19009274473384608
2506	44	0.2378599861576305
2506	45	0.19309601404484056
2506	46	0.22525296485696344
2506	47	0.20781766801786716
2506	48	0.17178549929327858
2506	49	0.23200634477690585
2506	50	0.18842740234340738
2506	51	0.19236797022593777
2507	1	0.04235915950803104
2507	2	0.13024741866396994
2507	3	0.13991794690817017
2507	4	0.14450170774390614
2507	5	0.12509154932518385
2507	6	0.16435733652453166
2507	7	0.1330058204631186
2507	8	0.1896584217018784
2507	9	0.17157023379490255
2507	10	0.15207356955642837
2507	11	0.18266333291376924
2507	12	0.19742079463372875
2507	13	0.18880273103052048
2507	14	0.19990894050964414
2507	15	0.21266996431034357
2507	16	0.1943031487972391
2507	17	0.16100983827922732
2507	18	0.21028268094789127
2507	19	0.17086391452129135
2507	20	0.14757034378786926
2507	21	0.13161237874418674
2507	22	0.17788126802646076
2507	23	0.1404280459770817
2507	24	0.19118086612655816
2507	25	0.1774205218713547
2507	26	0.13214710853944922
2507	27	0.18749403155930366
2507	28	0.12255332914331518
2507	29	0.15892573387915832
2507	30	0.14339248130035287
2507	31	0.19388719574709512
2507	32	0.15134767126927073
2507	33	0.17239856580935253
2507	34	0.16685920472135507
2507	35	0.1732664304231406
2507	36	0.20757525214057893
2507	37	0.20054108126920767
2507	38	0.1936599423110863
2507	39	0.18164412279814002
2507	40	0.20006411048886008
2507	41	0.16499171893334363
2507	42	0.18097006451759512
2507	43	0.16117755168772163
2507	44	0.16972299306718952
2507	45	0.17030460575558237
2507	46	0.18053618420448458
2507	47	0.1945244054160824
2507	48	0.21296350141771825
2507	49	0.2631071571057788
2507	50	0.2153006470906078
2507	51	0.18166026382677103
2508	1	0.03407419643346543
2508	2	0.10174447663353448
2508	3	0.1486033427002269
2508	4	0.15408480837273686
2508	5	0.09118622096023898
2508	6	0.1314122600853267
2508	7	0.0842534654786462
2508	8	0.14692437134949188
2508	9	0.13134861962998912
2508	10	0.15366997933411852
2508	11	0.1464825323476049
2508	12	0.17477311389299643
2508	13	0.14005624193460164
2508	14	0.14271714658920587
2508	15	0.13257389807147746
2508	16	0.16023841155266183
2508	17	0.1478320972664946
2508	18	0.18294123709076615
2508	19	0.1360510749868169
2508	20	0.12741636719865568
2508	21	0.18678894142976787
2508	22	0.1499666238692825
2508	23	0.14103991188600418
2508	24	0.1477663353877503
2508	25	0.1757300414509757
2508	26	0.16322953401272144
2508	27	0.11951348795039962
2508	28	0.17461243326913944
2508	29	0.11729956777727324
2508	30	0.13161382187305293
2508	31	0.1664505543399457
2508	32	0.16614293478069442
2508	33	0.2017208142551823
2508	34	0.14576861140874087
2508	35	0.168455603276513
2508	36	0.17429641323688116
2508	37	0.15433300917266735
2508	38	0.1729120657839971
2508	39	0.16732255381830186
2508	40	0.14631909980304414
2508	41	0.13269487652323875
2508	42	0.14939752882063573
2508	43	0.16366409560981054
2508	44	0.1565508826344555
2508	45	0.15683280807400024
2508	46	0.12436169880142245
2508	47	0.15740948235969654
2508	48	0.1556973228476295
2508	49	0.21108773405345715
2508	50	0.1895813310036516
2508	51	0.136983125576009
2509	1	0.014618034810467861
2509	2	0.08969708466003823
2509	3	0.1525982907941028
2509	4	0.16062447086753195
2509	5	0.12541485904584704
2509	6	0.11312654478182083
2509	7	0.0818206957127785
2509	8	0.16629770997280957
2509	9	0.1095395129888459
2509	10	0.13932301716448592
2509	11	0.10645862945177953
2509	12	0.1805994299066711
2509	13	0.17200552576056083
2509	14	0.15682932485042045
2509	15	0.17095199812670359
2509	16	0.1312164012662862
2509	17	0.16049190446701544
2509	18	0.13778156607322245
2509	19	0.16826159264689267
2509	20	0.13190611592288093
2509	21	0.1399474588624514
2509	22	0.158891440326542
2509	23	0.14003187582861187
2509	24	0.18132648202899304
2509	25	0.17277397281831952
2509	26	0.11271400536820408
2509	27	0.1555779616480848
2509	28	0.1292003599022138
2509	29	0.14726479547595517
2509	30	0.15105301813967031
2509	31	0.134602483781876
2509	32	0.15595512694964953
2509	33	0.13179509223677854
2509	34	0.1303832002200096
2509	35	0.1730395000808329
2509	36	0.15940397998249978
2509	37	0.14789437113989834
2509	38	0.1591128765121752
2509	39	0.14627160111417226
2509	40	0.1700382734776653
2509	41	0.16231480668136555
2509	42	0.14933578418222737
2509	43	0.15176057109513152
2509	44	0.1391110582980275
2509	45	0.1478349328122448
2509	46	0.14437172604169035
2509	47	0.14263107048184054
2509	48	0.13537688552867166
2509	49	0.1741074248504546
2509	50	0.13455330996266923
2509	51	0.1977512593163837
2510	1	0.055412724705242056
2510	2	0.10772691269743717
2510	3	0.1039927586414322
2510	4	0.12962174784169633
2510	5	0.12824310884590773
2510	6	0.11665060165782393
2510	7	0.11036815311484105
2510	8	0.1832812575061169
2510	9	0.12686621907450046
2510	10	0.14543263682059404
2510	11	0.10980775502095241
2510	12	0.17186362085884355
2510	13	0.15187801183253669
2510	14	0.16397266606907124
2510	15	0.12458668020842367
2510	16	0.14146598736126492
2510	17	0.13967069896684592
2510	18	0.16201171226749267
2510	19	0.13587300606399566
2510	20	0.16131561132591088
2510	21	0.12654836434872863
2510	22	0.13099223585876274
2510	23	0.16581650017122485
2510	24	0.12183915590049565
2510	25	0.1101810573217179
2510	26	0.12779653437433325
2510	27	0.10118230305517528
2510	28	0.12365563190229523
2510	29	0.1379214569419105
2510	30	0.1316992795208023
2510	31	0.17324569886733343
2510	32	0.15118780190095293
2510	33	0.147742109950741
2510	34	0.14684744371413672
2510	35	0.12978116448562815
2510	36	0.15256766088147344
2510	37	0.15055512241197988
2510	38	0.15344978891442196
2510	39	0.1167869873512899
2510	40	0.15833347092379313
2510	41	0.11021581477717746
2510	42	0.13217457847018466
2510	43	0.1648073887962198
2510	44	0.18472293312377275
2510	45	0.15926294689047893
2510	46	0.1592908565786928
2510	47	0.18477449026024573
2510	48	0.16512366888813546
2510	49	0.15758132454377005
2510	50	0.14346214873565089
2510	51	0.16012138376589036
2511	1	-0.015742476916592807
2511	2	0.07039791258689831
2511	3	0.09963192655630593
2511	4	0.06881196680203772
2511	5	0.08153368182430398
2511	6	0.09193743779454877
2511	7	0.05954849817541685
2511	8	0.12843120092044558
2511	9	0.08453411056657245
2511	10	0.12982485725874682
2511	11	0.07149096546648792
2511	12	0.11870558853663482
2511	13	0.161319135382044
2511	14	0.13111905930872325
2511	15	0.10441748368075565
2511	16	0.10310256839272114
2511	17	0.14245504618859428
2511	18	0.11487596770761854
2511	19	0.0978701231864676
2511	20	0.09512667750432513
2511	21	0.04906377789941985
2511	22	0.07755495718630812
2511	23	0.08768276806443964
2511	24	0.09309620265869967
2511	25	0.11807509979209385
2511	26	0.1024241971028772
2511	27	0.08067798701383566
2511	28	0.11633415682345571
2511	29	0.08650299669884731
2511	30	0.08801920387855944
2511	31	0.11670477535353285
2511	32	0.10915600697975947
2511	33	0.08426318135549593
2511	34	0.07888796229310913
2511	35	0.10875297500374614
2511	36	0.11218541360096879
2511	37	0.1454032955313309
2511	38	0.1429067257865526
2511	39	0.11222422510805785
2511	40	0.09011295864269897
2511	41	0.108518704882691
2511	42	0.11321438923796734
2511	43	0.09834925778828563
2511	44	0.11464568301940403
2511	45	0.12318645376850412
2511	46	0.0872719863525333
2511	47	0.12015375292866537
2511	48	0.11778264934045524
2511	49	0.14334749347037956
2511	50	0.13222908380418374
2511	51	0.13882623072234423
2601	1	0.047314861696541755
2601	2	0.10323985739425012
2601	3	0.12448402224231359
2601	4	0.12164440125864218
2601	5	0.04646749977990794
2601	6	0.03492037036039619
2601	7	0.05729897489168678
2601	8	0.06224841641746082
2601	9	0.09024003907072142
2601	10	0.12157216086923484
2601	11	0.06341336456281965
2601	12	0.12228070017165038
2601	13	0.13412515704928296
2601	14	0.0456297326534596
2601	15	0.09093802492004954
2601	16	0.06884905673965847
2601	17	0.04587242367953337
2601	18	0.08771728448169114
2601	19	0.07694062194781992
2601	20	0.11331367400383385
2601	21	0.08518818990122412
2601	22	0.08998597988093593
2601	23	0.12606162997408887
2601	24	0.04734133860558387
2601	25	0.09497487899678703
2601	26	0.07246823012292936
2601	27	0.09815795730503396
2601	28	0.08024157867825465
2601	29	0.04212658204149733
2601	30	0.07221790656004856
2601	31	0.07264463660937537
2601	32	0.07891682217964302
2601	33	0.04508937822369319
2601	34	0.10126383207992262
2601	35	0.08230943504453592
2601	36	0.08765098098537294
2601	37	0.14413463494048528
2601	38	0.1098971536763571
2601	39	0.10859652212846527
2601	40	0.07863770245764101
2601	41	0.07219534093835023
2601	42	0.07963840511827414
2601	43	0.1051403570470697
2601	44	0.10312898696846418
2601	45	0.12579551984057247
2601	46	0.13962953635017783
2601	47	0.11139892885289271
2601	48	0.12349636938225217
2601	49	0.10822972882886717
2601	50	0.09133078201195843
2601	51	0.14988407398196557
2602	1	0.05706362464852077
2602	2	0.14609423711055314
2602	3	0.17853036130681943
2602	4	0.1718383446658791
2602	5	0.1621581857504495
2602	6	0.1656485833296486
2602	7	0.13205832185911248
2602	8	0.2032846410874356
2602	9	0.13555460099484407
2602	10	0.1847961526159807
2602	11	0.2030739729774993
2602	12	0.18691109749527612
2602	13	0.2133685833732244
2602	14	0.1756929856288636
2602	15	0.15077342658438653
2602	16	0.13554078983566598
2602	17	0.1907926300532452
2602	18	0.18191464870541552
2602	19	0.2164603217478387
2602	20	0.18186523104392904
2602	21	0.18327184409704245
2602	22	0.16322081983746983
2602	23	0.17853838378033515
2602	24	0.14804285952267549
2602	25	0.20816287339145845
2602	26	0.17816687654784857
2602	27	0.1503555595596211
2602	28	0.18784184359672906
2602	29	0.1509458509296948
2602	30	0.16214450520831747
2602	31	0.1734141248607841
2602	32	0.17964700285460822
2602	33	0.13142179453846836
2602	34	0.18058276856351796
2602	35	0.20399690542971172
2602	36	0.1691467857960447
2602	37	0.15533018327368353
2602	38	0.17450723079234365
2602	39	0.18211166777084742
2602	40	0.1795204149953804
2602	41	0.15538388829359207
2602	42	0.17063801758414598
2602	43	0.15365174546222704
2602	44	0.18670748700368733
2602	45	0.2035908025409796
2602	46	0.22368217148830638
2602	47	0.19807608697074386
2602	48	0.16057311736511792
2602	49	0.22055793903160037
2602	50	0.20033105433801524
2602	51	0.1918313072464244
2603	1	0.1125641491024183
2603	2	0.147182983029154
2603	3	0.17406770127801252
2603	4	0.1133608358499032
2603	5	0.10130404140950588
2603	6	0.1504684225638755
2603	7	0.11523751713428254
2603	8	0.1502916769445619
2603	9	0.12102690395667537
2603	10	0.17445603854321234
2603	11	0.17077841359202495
2603	12	0.16477541401890505
2603	13	0.16377985868631129
2603	14	0.15103399036333798
2603	15	0.1331969859502138
2603	16	0.15203619152446635
2603	17	0.12880262412235055
2603	18	0.1363194787761728
2603	19	0.1500773935823716
2603	20	0.1694801175671401
2603	21	0.17339575356853487
2603	22	0.18768629694313432
2603	23	0.1404597067034814
2603	24	0.15397874780014575
2603	25	0.15733387731669524
2603	26	0.1699907305431907
2603	27	0.16512106641401658
2603	28	0.12471597607586915
2603	29	0.14849526221492226
2603	30	0.1902861897915855
2603	31	0.18436544878986894
2603	32	0.1485264587332935
2603	33	0.1505268973732612
2603	34	0.167781369772257
2603	35	0.17519582271810918
2603	36	0.16107136292819035
2603	37	0.14261407905354417
2603	38	0.18239472229085152
2603	39	0.17711667682743126
2603	40	0.18896624781250893
2603	41	0.2049305976477953
2603	42	0.14810959666351664
2603	43	0.14207308110089656
2603	44	0.18328895988937433
2603	45	0.18354945753507224
2603	46	0.18919968742059012
2603	47	0.18536988640776997
2603	48	0.18023556207842262
2603	49	0.18683340681467797
2603	50	0.18380243187606027
2603	51	0.20453778755138075
2604	1	0.0876364525749267
2604	2	0.13462492260383385
2604	3	0.13821663152973684
2604	4	0.1215319506980066
2604	5	0.09941108633359619
2604	6	0.15770667073591937
2604	7	0.10681760510471605
2604	8	0.14153862428378972
2604	9	0.1283027001035606
2604	10	0.10647736067443958
2604	11	0.09827436035249093
2604	12	0.19646514594452213
2604	13	0.19976516225867158
2604	14	0.1311677043038344
2604	15	0.16388100202803457
2604	16	0.12207162053474718
2604	17	0.152858593117287
2604	18	0.14928882604387184
2604	19	0.13541192238013622
2604	20	0.1382756822429272
2604	21	0.15384359980345863
2604	22	0.13348925841373216
2604	23	0.160866141993381
2604	24	0.16158217922824747
2604	25	0.17803862073963472
2604	26	0.11872441300201331
2604	27	0.13470774988300604
2604	28	0.13372879198010423
2604	29	0.13057577950593924
2604	30	0.1523838824354229
2604	31	0.1640317175982844
2604	32	0.20364597445057342
2604	33	0.17642396327912735
2604	34	0.16466247368956033
2604	35	0.1818155336595595
2604	36	0.1670313930758951
2604	37	0.2225765055517428
2604	38	0.17683407380067706
2604	39	0.17365550535201635
2604	40	0.17363796671262577
2604	41	0.13605013159426704
2604	42	0.16141835519558612
2604	43	0.17829811194199863
2604	44	0.19195164505365625
2604	45	0.16510070439931468
2604	46	0.2007514927784726
2604	47	0.1796474140990938
2604	48	0.21291414921547158
2604	49	0.1376809586593879
2604	50	0.21335093981432607
2604	51	0.18006601208622186
2605	1	-0.06656083381913191
2605	2	0.04846523776922851
2605	3	0.10545922390842577
2605	4	0.0893136143340385
2605	5	0.08309305989565985
2605	6	0.1305330079715148
2605	7	0.11249299200107288
2605	8	0.13951263976081663
2605	9	0.09327105566302407
2605	10	0.08251483229746981
2605	11	0.10504613049701561
2605	12	0.15760661790825736
2605	13	0.16437179404251623
2605	14	0.10674214363755397
2605	15	0.15071497433686432
2605	16	0.1270257963201047
2605	17	0.1404195273834361
2605	18	0.11391686375569066
2605	19	0.12988624323899245
2605	20	0.14842440284382263
2605	21	0.1526605526386291
2605	22	0.15279106762849892
2605	23	0.1275603681421913
2605	24	0.18298659890670876
2605	25	0.14251742621841856
2605	26	0.2049814387121458
2605	27	0.17958285940728302
2605	28	0.14597181626667322
2605	29	0.14901832757784916
2605	30	0.15315534658142838
2605	31	0.15379192335554137
2605	32	0.1325242586500579
2605	33	0.15565095903566828
2605	34	0.13378860569424944
2605	35	0.2028436927008599
2605	36	0.14711402737781043
2605	37	0.22483393764229476
2605	38	0.1628650079903764
2605	39	0.14761080598813692
2605	40	0.1539462474636224
2605	41	0.17399985570485654
2605	42	0.1222337437203791
2605	43	0.16313880998514918
2605	44	0.1944178402270822
2605	45	0.13247010287195593
2605	46	0.15352267351006788
2605	47	0.1877373335299808
2605	48	0.12085475694855319
2605	49	0.21016369607023222
2605	50	0.17474326258602702
2605	51	0.2171744825696038
2606	1	0.09460518218843816
2606	2	0.1355963028051761
2606	3	0.19763242169918271
2606	4	0.12013661509194407
2606	5	0.11216763792073436
2606	6	0.12368099244910269
2606	7	0.12543584515550776
2606	8	0.1704853239935602
2606	9	0.11835773661488247
2606	10	0.1306532174241255
2606	11	0.1787377375140693
2606	12	0.17512281014267472
2606	13	0.15922058693959684
2606	14	0.170131381353805
2606	15	0.1586017592049771
2606	16	0.2092704143834112
2606	17	0.187800012687795
2606	18	0.1936652554142384
2606	19	0.17889830835573406
2606	20	0.16135322317249035
2606	21	0.16708207645172735
2606	22	0.1796711736499077
2606	23	0.13010355773717208
2606	24	0.12409362076507335
2606	25	0.17115343914640135
2606	26	0.15884921629363902
2606	27	0.1308889240637754
2606	28	0.15967505398908344
2606	29	0.17434263104600944
2606	30	0.19560563991763047
2606	31	0.171294180058446
2606	32	0.19350385436756312
2606	33	0.1864334105402463
2606	34	0.14671482901462696
2606	35	0.18575561765699433
2606	36	0.1625034125277196
2606	37	0.1829004885237353
2606	38	0.18762561618243723
2606	39	0.20580330941988478
2606	40	0.16176079968011692
2606	41	0.1728477869564813
2606	42	0.18882043987969155
2606	43	0.20064725925489313
2606	44	0.22149977310073155
2606	45	0.1946174379342338
2606	46	0.20960666292568675
2606	47	0.19791322010807733
2606	48	0.24563286346064928
2606	49	0.21795950520379392
2606	50	0.19709012283482252
2606	51	0.21611195053710475
2607	1	0.08504278679308186
2607	2	0.11826957132064564
2607	3	0.1938612516399445
2607	4	0.18293782244266055
2607	5	0.17316190132393672
2607	6	0.15035280580440258
2607	7	0.14771480368344214
2607	8	0.23857301300229494
2607	9	0.17858119735077338
2607	10	0.20726451916815591
2607	11	0.1918423433601646
2607	12	0.1883647677413265
2607	13	0.21401721269688778
2607	14	0.20924997690811864
2607	15	0.21802019939813988
2607	16	0.21133657374505788
2607	17	0.19982045216537614
2607	18	0.20027098624802875
2607	19	0.2052382683508327
2607	20	0.20837986989273816
2607	21	0.20937981278918727
2607	22	0.20447709226179
2607	23	0.21633572542157253
2607	24	0.18403157235098178
2607	25	0.18461367077140522
2607	26	0.18920251285576484
2607	27	0.1995524338813084
2607	28	0.17101833972154878
2607	29	0.18574168591226936
2607	30	0.22480267244742436
2607	31	0.21490246102442256
2607	32	0.23573141404473574
2607	33	0.20201737160150657
2607	34	0.22051720337499603
2607	35	0.23550426635107158
2607	36	0.23444479427949716
2607	37	0.23565347318039187
2607	38	0.24560898025288225
2607	39	0.20835510152085845
2607	40	0.24459303832372825
2607	41	0.21680072853488497
2607	42	0.2360006030816919
2607	43	0.22805817735870448
2607	44	0.2614270632957556
2607	45	0.22997542871549825
2607	46	0.24262431011536023
2607	47	0.22581354811285337
2607	48	0.25566480217615606
2607	49	0.24111457419010662
2607	50	0.23973947573977483
2607	51	0.26498876297575436
2608	1	0.0014915464283618007
2608	2	0.04052771383578602
2608	3	0.09073575517230381
2608	4	0.10614827627334478
2608	5	0.12866071559759007
2608	6	0.12199526528483773
2608	7	0.11740512082381116
2608	8	0.11499455079209753
2608	9	0.10760094489219796
2608	10	0.13304934487300102
2608	11	0.1313480893438026
2608	12	0.12392194171636817
2608	13	0.15194183417769835
2608	14	0.1561188627860659
2608	15	0.1356868605660395
2608	16	0.1316706770537266
2608	17	0.13200162389811254
2608	18	0.13132931072760812
2608	19	0.13412478236889314
2608	20	0.13496535996695513
2608	21	0.09651065078421084
2608	22	0.1593743196521018
2608	23	0.1832855411907417
2608	24	0.16732309279887403
2608	25	0.16829360446524788
2608	26	0.12587812764339645
2608	27	0.1342595289342512
2608	28	0.12299880811801245
2608	29	0.14752248310498572
2608	30	0.1367530395789771
2608	31	0.18838599899345354
2608	32	0.14583922768187563
2608	33	0.1330135117676292
2608	34	0.16146175623422465
2608	35	0.16045473290618162
2608	36	0.15431040996142542
2608	37	0.1673758702724797
2608	38	0.14858439287062453
2608	39	0.13294273685843905
2608	40	0.18821276135087572
2608	41	0.1405582587295271
2608	42	0.15261195742861844
2608	43	0.1333540303769425
2608	44	0.18948500353099718
2608	45	0.16155914920031478
2608	46	0.19087354598191553
2608	47	0.18743386026225295
2608	48	0.16054231633265914
2608	49	0.18634700828997097
2608	50	0.1619524808780355
2608	51	0.1968914315179262
2609	1	0.03916919447798506
2609	2	0.06989192002532008
2609	3	0.10004959731075758
2609	4	0.11737019888832378
2609	5	0.07090586034194502
2609	6	0.13097829473212386
2609	7	0.12928477139436723
2609	8	0.1610877770840915
2609	9	0.15289494581114838
2609	10	0.1200737289710716
2609	11	0.14673624960169462
2609	12	0.13992121700324844
2609	13	0.13408428961093222
2609	14	0.14804188836946963
2609	15	0.11421052549776078
2609	16	0.13301808963298356
2609	17	0.13602627115059107
2609	18	0.1357966283069416
2609	19	0.10839514977168818
2609	20	0.09074155971084963
2609	21	0.14336302738168172
2609	22	0.09931217287662264
2609	23	0.11324528274329992
2609	24	0.15901692886262708
2609	25	0.11820406536210726
2609	26	0.12057903671483672
2609	27	0.13284459566766316
2609	28	0.11137459519507331
2609	29	0.14022234617105767
2609	30	0.13272376599167757
2609	31	0.1619571873732042
2609	32	0.12606880151458455
2609	33	0.1412513666057933
2609	34	0.16566469588546795
2609	35	0.13300749540878343
2609	36	0.11696556716891138
2609	37	0.20925014552133092
2609	38	0.13543264277942058
2609	39	0.1698164698566913
2609	40	0.14666526438161753
2609	41	0.14401194494691083
2609	42	0.15005921936064937
2609	43	0.10466336279423416
2609	44	0.14619100730072887
2609	45	0.1529037146815071
2609	46	0.08651220662289205
2609	47	0.13678795438528368
2609	48	0.14942420450356053
2609	49	0.17654115428138084
2609	50	0.1334837207096129
2609	51	0.1424928366175351
2610	1	0.058636752877823994
2610	2	0.09335931848564627
2610	3	0.11896818427261024
2610	4	0.1278739330276224
2610	5	0.12840914241848367
2610	6	0.06843481455592837
2610	7	0.07991352592516421
2610	8	0.1247852999062502
2610	9	0.10840235141571242
2610	10	0.11670328832244792
2610	11	0.10892477326822103
2610	12	0.14243575738111502
2610	13	0.16106015655399375
2610	14	0.12183116510985315
2610	15	0.1583608108645791
2610	16	0.13946179982026052
2610	17	0.09283016938413624
2610	18	0.0698950792830928
2610	19	0.12852068967366392
2610	20	0.1177392406854878
2610	21	0.08946278632836879
2610	22	0.108298644969544
2610	23	0.12812764287849632
2610	24	0.13599805513564434
2610	25	0.15842354336479758
2610	26	0.1272091426939994
2610	27	0.1325595935422541
2610	28	0.1304633977063716
2610	29	0.1630030232928661
2610	30	0.13967576414758298
2610	31	0.14832877349135032
2610	32	0.138439791217273
2610	33	0.10664478766062757
2610	34	0.10214513544841708
2610	35	0.1288671862055537
2610	36	0.14563845398421194
2610	37	0.13289425122287923
2610	38	0.11541174287113876
2610	39	0.11417305500426522
2610	40	0.15732048133877186
2610	41	0.11010626251731281
2610	42	0.17043771269895558
2610	43	0.14877413390563277
2610	44	0.1670837787845727
2610	45	0.14682671390718838
2610	46	0.1497639019755681
2610	47	0.1390306982802869
2610	48	0.13940656992274825
2610	49	0.1675014164120654
2610	50	0.139541297860859
2610	51	0.18135608618926113
2611	1	0.009524299945098846
2611	2	0.08180923833290876
2611	3	0.08852461900978881
2611	4	0.10074276403054228
2611	5	0.07213179699218131
2611	6	0.09473546767927843
2611	7	0.06737147060786697
2611	8	0.14902184149416797
2611	9	0.11009941693168912
2611	10	0.1239355276734102
2611	11	0.12935286324716344
2611	12	0.14897309311044893
2611	13	0.14625690320762885
2611	14	0.11691712580665836
2611	15	0.16647541827560275
2611	16	0.13751849853340303
2611	17	0.13391017882474188
2611	18	0.13197347746237398
2611	19	0.14063704057397786
2611	20	0.1267200212890245
2611	21	0.10972069091165082
2611	22	0.12231285214485155
2611	23	0.1166281801569653
2611	24	0.13700082687856963
2611	25	0.13947139985719303
2611	26	0.09801752125290619
2611	27	0.1110076429990201
2611	28	0.13928232751135283
2611	29	0.08834444296725508
2611	30	0.15734395807709234
2611	31	0.163051843044407
2611	32	0.13943754864974522
2611	33	0.15614666654948195
2611	34	0.13533260141148418
2611	35	0.12256262816911345
2611	36	0.14181744358543114
2611	37	0.18443103257345683
2611	38	0.1395324583514963
2611	39	0.15416276869341772
2611	40	0.15579711977624555
2611	41	0.13044610657330225
2611	42	0.15767469773086162
2611	43	0.13218575445669956
2611	44	0.18451386706474437
2611	45	0.15204066719668674
2611	46	0.13785193222367553
2611	47	0.1416021935337355
2611	48	0.1665429894858903
2611	49	0.13460449750816394
2611	50	0.14738641798208363
2611	51	0.18758950286115805
>>END_MODULE
>>Per sequence quality scores	pass
#Quality	Count
2	436.0
3	0.0
4	0.0
5	0.0
6	0.0
7	0.0
8	0.0
9	0.0
10	0.0
11	0.0
12	23.0
13	435.0
14	2831.0
15	9215.0
16	24829.0
17	41711.0
18	49849.0
19	41921.0
20	37885.0
21	34388.0
22	37311.0
23	39452.0
24	50059.0
25	56789.0
26	65060.0
27	67510.0
28	82716.0
29	93746.0
30	113203.0
31	124806.0
32	161254.0
33	193948.0
34	246969.0
35	288194.0
36	422955.0
37	606695.0
38	1211476.0
39	9573688.0
40	1.6796795E7
>>END_MODULE
>>Per base sequence content	fail
#Base	G	A	T	C
1	37.93163100072507	11.246831206213288	14.082318599075927	36.73921919398572
2	30.324301190262553	15.934491836171313	28.65160529632235	25.089601677243778
3	30.096892570609256	21.453632688804763	21.180840756318954	27.268633984267026
4	32.75195563102986	26.36463665345582	16.89006915113028	23.99333856438404
5	30.331425143868913	30.293804957792545	20.11659468572625	19.258175212612294
6	22.62275209114878	33.95954017548334	22.296075566796418	21.121632166571462
7	19.84165555043782	18.337270730958778	40.63108876238597	21.18998495621743
8	22.88968090030779	20.226697910345717	29.01348224492613	27.870138944420365
9	24.516430509763627	20.48693331637557	28.184902515652382	26.811733658208425
10	23.0429570617729	33.05786368692104	23.879515066933138	20.019664184372925
11	27.238065375110708	24.966829305555482	20.4836273468537	27.311477972480102
12	25.574952093819757	21.349393859956614	26.002797703207143	27.07285634301649
13	24.22796474031633	24.556875830928057	27.645866726727608	23.569292702028005
14	23.869489124011636	25.244876141207918	26.73116786471903	24.154466870061416
15	25.155519741244447	24.71578925815452	26.039672968438836	24.0890180321622
16	26.139841256544187	24.898114770932516	24.918130709525975	24.043913262997325
17	25.60931716347375	25.0899462138917	25.199000266211986	24.10173635642257
18	25.807177203932103	24.479828395805814	25.79161727214117	23.92137712812091
19	25.730666252172675	23.770948361405033	25.3450936488344	25.153291737587896
20	25.492641484471307	24.33775788404878	24.96718042223263	25.202420209247283
21	25.606987077240912	24.714022881844514	24.663100326850678	25.0158897140639
22	25.48618960941127	24.99094278778646	24.948381027213376	24.574486575588896
23	25.723332458974994	25.08690043425443	24.995460314883193	24.19430679188738
24	24.293440031847062	25.692320731721203	25.33720444560807	24.677034790823665
25	24.774463183246493	25.83008393298473	25.21020489064325	24.18524799312552
26	25.204303975531854	25.32289086216506	24.489983690201438	24.982821472101648
27	24.353422131266555	25.90686149610002	24.858288202137008	24.881428170496417
28	25.02546723287133	25.051425845110987	25.083248196457248	24.83985872556044
29	25.105314616218376	24.960719075533568	25.54576892171746	24.388197386530596
30	24.973143643133636	24.6120094002007	25.978128238095017	24.436718718570646
31	25.20747462547398	25.24087899833608	24.933627676828905	24.618018699361038
32	25.963637638010056	25.101976668443104	24.60191863700913	24.33246705653771
33	24.938576958294156	24.911225324010218	25.3619809133175	24.788216804378123
34	24.902962475148527	25.248060258541628	25.150742992078868	24.69823427423098
35	25.10712250285944	25.387714878323013	24.826687636360102	24.678474982457438
36	25.29415327984467	24.69356093709023	25.08794966819198	24.92433611487312
37	25.27999789461574	25.23197701980955	24.97505516707271	24.512969918502005
38	24.627798567980342	25.424647740142483	24.880098699144515	25.067454992732664
39	25.38413827957518	24.79329085254945	24.670602083615474	25.1519687842599
40	24.85688836186356	25.600564183706627	24.22439014913879	25.318157305291024
41	26.157452498613864	24.85232277420276	24.137153754956483	24.85307097222689
42	25.408292204524397	25.19949311433265	25.007341900552156	24.3848727805908
43	25.484227126852975	24.603902774685693	25.225229246039916	24.68664085242142
44	25.058794287041614	25.41254781763601	24.7396534295754	24.789004465746974
45	24.786564898924468	25.393190391806247	24.50328658959532	25.316958119673966
46	25.181018353509145	24.660049990746465	24.678648969647423	25.480282686096967
47	26.04415812029503	24.856515768632836	24.416935971925103	24.682390139147028
48	25.20801691950023	24.264406817912683	25.201447642881845	25.326128619705234
49	26.07543996338311	23.531618687490642	24.915064543702826	25.47787680542342
50	25.8067380156079	20.329768565846372	27.696785637153948	26.166707781391775
51	27.748407369156386	0.0	35.98272418423711	36.268868446606504
>>END_MODULE
>>Per sequence GC content	warn
#GC Content	Count
0	5409.0
1	3017.0
2	625.0
3	768.0
4	911.0
5	1189.0
6	1467.0
7	1922.0
8	2376.5
9	2766.5
10	3150.5
11	3995.5
12	4872.0
13	6743.5
14	8882.5
15	12055.5
16	14762.5
17	19959.0
18	25673.0
19	28345.5
20	31140.5
21	35212.0
22	38423.5
23	49909.0
24	62278.0
25	70175.5
26	85858.5
27	100394.5
28	121307.5
29	142765.5
30	174262.0
31	211533.0
32	259683.5
33	310007.5
34	380089.5
35	455608.5
36	551269.0
37	654383.5
38	769880.5
39	901529.5
40	1042409.5
41	1177562.0
42	1355258.0
43	1539224.5
44	1740174.5
45	1950172.5
46	2119123.0
47	2284526.0
48	2549990.0
49	2793355.5
50	2977943.5
51	3195151.5
52	3330061.5
53	3412794.0
54	3345157.0
55	3176526.5
56	2910662.0
57	2665906.5
58	2343629.5
59	2015096.5
60	1722989.5
61	1420203.5
62	1094242.0
63	833259.5
64	642258.0
65	440554.5
66	344863.5
67	266438.0
68	199976.0
69	136236.0
70	80493.0
71	32993.0
72	21045.5
73	14340.0
74	11097.5
75	7353.5
76	5918.0
77	4917.0
78	3956.0
79	3561.5
80	3166.5
81	2988.0
82	2818.0
83	2798.0
84	2782.5
85	2750.5
86	2709.5
87	2688.5
88	2673.0
89	2649.0
90	2624.5
91	2571.0
92	2517.0
93	2399.0
94	2281.0
95	2254.5
96	2228.0
97	3154.5
98	4081.0
99	33853.0
100	63625.0
>>END_MODULE
>>Per base N content	pass
#Base	N-Count
1	0.0014306269469938607
2	0.0014306269469938607
3	0.001775158665879997
4	0.0014306269469938607
5	0.00160453343366972
6	0.0014306269469938607
7	0.0014306269469938607
8	0.0014371894559250251
9	0.0014306269469938607
10	0.0014371894559250251
11	0.0014864082729087588
12	0.0014306269469938607
13	0.0014306269469938607
14	0.0014306269469938607
15	0.0014306269469938607
16	0.0014306269469938607
17	0.0014306269469938607
18	0.001433908201459443
19	0.0014306269469938607
20	0.001433908201459443
21	0.0015060957997022524
22	0.0014306269469938607
23	0.0015323458354269102
24	0.0016340647238599602
25	0.001725939848896263
26	0.0019818776972116785
27	0.0024281283045308644
28	0.002342815688425726
29	0.002615159809069053
30	0.003461723461189273
31	0.003599536148743728
32	0.004219693242738772
33	0.008695324333792961
34	0.0052434446360004345
35	0.005555163810230748
36	3.4783346022691737E-4
37	0.0
38	3.970579124388203E-4
39	4.3643776217029673E-4
40	0.0
41	8.53207545163721E-5
42	1.3454800206718238E-4
43	5.9070463252232E-5
44	1.640877379760362E-5
45	0.0
46	1.1817198185639911E-4
47	0.002911649097252399
48	4.6192782608681305E-5
49	4.359790138483368E-5
50	1.3637102910889857E-4
51	1.7843896003459208E-4
>>END_MODULE
>>Sequence Length Distribution	warn
#Length	Count
35	1795.0
36	107.0
37	103.0
38	154.0
39	228.0
40	520.0
41	846.0
42	314.0
43	579.0
44	1468.0
45	5961.0
46	34583.0
47	121726.0
48	489816.0
49	1952793.0
50	7129774.0
51	2.0735382E7
>>END_MODULE
>>Sequence Duplication Levels	fail
#Total Deduplicated Percentage	21.922481125939704
#Duplication Level	Percentage of total
1	14.81118404582345
2	6.68820809295
3	3.9772056038039816
4	2.8280373142267003
5	2.0198506407744716
6	1.4863191456159897
7	1.23399465757464
8	1.0078509042301738
9	0.8394168008386174
>10	10.657807754985885
>50	4.344739695809677
>100	10.098169916514966
>500	5.091796231662676
>1k	18.21247811094013
>5k	8.332812266523224
>10k+	8.370128817725666
>>END_MODULE
>>Overrepresented sequences	warn
#Sequence	Count	Percentage	Possible Source
GGGGGGGGGGGGGGGGGGGGGGGGGGGGGGGGGGGGGGGGGGGGGGGGGG	62952	0.20656153111733375	No Hit
CGTCAATTCATTTGAGTTTTAACCTTGCGGCCGTACTCCCCAGGCGGTCG	55881	0.1833597807912017	No Hit
CTCGGTTGATTTCTTTTCCTCGGGGTACTTAGATGTTTCAGTTCCCCCGG	52504	0.1722789844609304	No Hit
CTGGGTTGTTTCCCTCTTCACGACGGACGTTAGCACCCGCCGTGTGTCTC	43125	0.1415040988282345	No Hit
GTGCAATATTCCCCACTGCTGCCTCCCGTAGGAGTCTGGACCGTGTCTC	41890	0.13745174956324044	No Hit
GTCGTCTTCAACGTTCCTTCAGGACTCTCAAGGAGTCAGGGAGAACTCAT	40573	0.1331303374320686	No Hit
GCGAAATTCCTTGTCGGGTAAGTTCCGACCTGCACGAATGGCGTAATGAT	37369	0.12261719812434307	No Hit
GCAATATTCCCCACTGCTGCCTCCCGTAGGAGTCTGGACCGTGTCTCAGT	34517	0.1132590603885025	No Hit
GCCGCCTTCGCCACCGGTATTCCTCCAGATCTCTACGCATTTCACCGCTA	32850	0.10778920919437687	No Hit
GTCGGTTTGGGGTACGATTTGATGTTACCTGATGCTTAGAGGCTTTTCCT	32506	0.10666045765821659	No Hit
>>END_MODULE
>>Adapter Content	pass
#Position	Illumina Universal Adapter	Illumina Small RNA 3' Adapter	Illumina Small RNA 5' Adapter	Nextera Transposase Sequence	PolyA	PolyG
1	3.2812544655822495E-5	3.937505358698699E-5	6.562508931164499E-6	0.0	0.0037570363630916753	0.2506222160811722
2	3.2812544655822495E-5	8.203136163955623E-5	6.562508931164499E-6	3.2812544655822493E-6	0.0038751615238526364	0.26723192618594954
3	3.2812544655822495E-5	8.859387057072073E-5	6.562508931164499E-6	3.2812544655822493E-6	0.003934224104233117	0.26887583467320625
4	3.6093799121404745E-5	8.859387057072073E-5	6.562508931164499E-6	3.2812544655822493E-6	0.004045786756062914	0.26933849155285333
5	4.921881698373374E-5	9.515637950188523E-5	2.2968781259075744E-5	3.2812544655822493E-6	0.0042032869704108616	0.26988317979414
6	5.906258038048049E-5	9.515637950188523E-5	2.2968781259075744E-5	3.2812544655822493E-6	0.004426412274070454	0.27155661957158694
7	5.906258038048049E-5	9.843763396746748E-5	2.9531290190240245E-5	3.2812544655822493E-6	0.00458063123395282	0.2736664661929563
8	7.218759824280949E-5	1.0500014289863198E-4	3.2812544655822495E-5	3.2812544655822493E-6	0.004800475283146831	0.27632100105561236
9	8.859387057072073E-5	1.4109394202003672E-4	3.2812544655822495E-5	3.2812544655822493E-6	0.005161413274360878	0.280973819887808
10	9.843763396746748E-5	1.5421895988236572E-4	3.2812544655822495E-5	3.2812544655822493E-6	0.005555163810230748	0.28398273023274695
11	1.2468766969212547E-4	1.5750021434794795E-4	3.2812544655822495E-5	3.2812544655822493E-6	0.005725789042441025	0.2877922666672879
12	1.4437519648561898E-4	1.6734397774469472E-4	3.2812544655822495E-5	3.2812544655822493E-6	0.005988289399687605	0.2903188326057862
13	1.6734397774469472E-4	1.7718774114144147E-4	3.2812544655822495E-5	3.2812544655822493E-6	0.006464071297197031	0.29277649220050733
14	1.935940134693527E-4	1.935940134693527E-4	3.2812544655822495E-5	3.2812544655822493E-6	0.006838134306273408	0.2959100902151384
15	2.2640655812517519E-4	2.001565224005172E-4	3.6093799121404745E-5	3.2812544655822493E-6	0.007212197315349784	0.2985350937876042
16	2.329690670563397E-4	2.132815402628462E-4	3.6093799121404745E-5	3.2812544655822493E-6	0.007566572797632667	0.3010682222350337
17	2.6250035724657996E-4	2.198440491940107E-4	3.6093799121404745E-5	3.2812544655822493E-6	0.007927510788846714	0.3029680685706058
18	2.7890662957449116E-4	2.198440491940107E-4	3.6093799121404745E-5	6.562508931164499E-6	0.008324542579182167	0.3054651032189139
19	3.150004286958959E-4	2.2640655812517519E-4	3.6093799121404745E-5	9.843763396746747E-6	0.0087248556239832	0.308221356970003
20	3.412504644205539E-4	2.2968781259075744E-4	3.6093799121404745E-5	9.843763396746747E-6	0.009016887271420021	0.3102622972475952
21	3.609379912140474E-4	2.395315759875042E-4	3.6093799121404745E-5	2.2968781259075744E-5	0.009299075155460095	0.3123262063064464
22	3.871880269387054E-4	2.4281283045308644E-4	3.6093799121404745E-5	2.2968781259075744E-5	0.009594388057362497	0.3142326151509497
23	4.2984433499127466E-4	2.4281283045308644E-4	3.6093799121404745E-5	2.2968781259075744E-5	0.009935638521783051	0.31592246120072454
24	4.6265687964709717E-4	2.4281283045308644E-4	3.6093799121404745E-5	2.2968781259075744E-5	0.010326107803187339	0.317756682446985
25	4.954694243029196E-4	2.4937533938425093E-4	3.6093799121404745E-5	2.2968781259075744E-5	0.010611576941692994	0.31949902856820916
26	5.381257323554888E-4	2.5593784831541544E-4	3.6093799121404745E-5	2.2968781259075744E-5	0.01086751479000841	0.321385749885919
27	5.939070582703871E-4	2.723441206433267E-4	3.6093799121404745E-5	2.2968781259075744E-5	0.011107046365995913	0.32292793948474263
28	6.201570939950451E-4	2.8875039297123796E-4	3.6093799121404745E-5	2.2968781259075744E-5	0.01143845306701972	0.324676848114898
29	6.464071297197031E-4	2.920316474368202E-4	3.6093799121404745E-5	2.2968781259075744E-5	0.011766578513577946	0.32609106878956395
30	6.890634377722724E-4	2.920316474368202E-4	3.6093799121404745E-5	2.2968781259075744E-5	0.0121078289779985	0.32801388390639513
31	7.120322190313481E-4	2.953129019024024E-4	3.6093799121404745E-5	2.2968781259075744E-5	0.012508142022799535	0.3297956050812063
32	7.153134734969303E-4	3.0187541083356693E-4	3.6093799121404745E-5	2.2968781259075744E-5	0.012908455067600568	0.33153795120243046
33	7.284384913592594E-4	3.150004286958959E-4	3.6093799121404745E-5	2.2968781259075744E-5	0.01325954929541787	0.3332277972522053
34	7.415635092215883E-4	3.2812544655822493E-4	3.6093799121404745E-5	2.2968781259075744E-5	0.013574549724113765	0.33506529975293137
35	7.514072726183351E-4	3.3140670102380716E-4	3.6093799121404745E-5	2.2968781259075744E-5	0.013968300259983635	0.33701436490548725
36	7.743760538774108E-4	3.445317188861362E-4	3.6093799121404745E-5	2.2968781259075744E-5	0.014319394487800936	0.33898311758483657
37	7.743760538774108E-4	3.445317188861362E-4	3.6093799121404745E-5	2.2968781259075744E-5	0.01470658251473964	0.3408468701212873
38	7.77657308342993E-4	3.445317188861362E-4	3.6093799121404745E-5	2.2968781259075744E-5	0.015060957997022523	0.34255640369785567
39	7.77657308342993E-4	3.5109422781730065E-4	3.6093799121404745E-5	3.2812544655822495E-5	0.015320177099803522	0.3442987498190798
40	7.77657308342993E-4	3.5109422781730065E-4	3.6093799121404745E-5	3.2812544655822495E-5	0.015320177099803522	0.3461657836099961
>>END_MODULE
```
