## Supplemental Data Set 2 for "The *glp-1* 3ʹ untranslated region regulates germline proliferation and promotes reproductive fecundity through multiple mechanisms": fastqc_data.txt

```
##FastQC	0.12.1
>>Basic Statistics	pass
#Measure	Value
Filename	glp1_PAMctl1.R1.fastq.gz
File type	Conventional base calls
Encoding	Sanger / Illumina 1.9
Total Sequences	33741666
Total Bases	1.7 Gbp
Sequences flagged as poor quality	0
Sequence length	35-51
%GC	50
>>END_MODULE
>>Per base sequence quality	pass
#Base	Mean	Median	Lower Quartile	Upper Quartile	10th Percentile	90th Percentile
1	39.39681466825023	40.0	40.0	40.0	40.0	40.0
2	38.80924083594449	40.0	40.0	40.0	40.0	40.0
3	39.0402956392254	40.0	40.0	40.0	40.0	40.0
4	39.08690762335209	40.0	40.0	40.0	40.0	40.0
5	39.13420066454336	40.0	40.0	40.0	40.0	40.0
6	39.198062656420106	40.0	40.0	40.0	40.0	40.0
7	39.2543432206341	40.0	40.0	40.0	40.0	40.0
8	39.20714756645389	40.0	40.0	40.0	40.0	40.0
9	39.26537267009874	40.0	40.0	40.0	40.0	40.0
10	39.251991706633575	40.0	40.0	40.0	40.0	40.0
11	39.25834574973269	40.0	40.0	40.0	40.0	40.0
12	39.24713243264277	40.0	40.0	40.0	40.0	40.0
13	39.27819811861098	40.0	40.0	40.0	40.0	40.0
14	39.26389461622909	40.0	40.0	40.0	40.0	40.0
15	39.27903127249259	40.0	40.0	40.0	40.0	40.0
16	39.403620852627725	40.0	40.0	40.0	40.0	40.0
17	39.412429427758546	40.0	40.0	40.0	40.0	40.0
18	39.412506365275505	40.0	40.0	40.0	40.0	40.0
19	39.423617612716576	40.0	40.0	40.0	40.0	40.0
20	39.41595409070791	40.0	40.0	40.0	40.0	40.0
21	39.42728441446845	40.0	40.0	40.0	40.0	40.0
22	39.415640887441654	40.0	40.0	40.0	40.0	40.0
23	39.427518961274764	40.0	40.0	40.0	40.0	40.0
24	39.43256708189809	40.0	40.0	40.0	40.0	40.0
25	39.43239720291227	40.0	40.0	40.0	40.0	40.0
26	39.425467136092216	40.0	40.0	40.0	40.0	40.0
27	39.422189882384586	40.0	40.0	40.0	40.0	40.0
28	39.41662542685355	40.0	40.0	40.0	40.0	40.0
29	39.40693521179423	40.0	40.0	40.0	40.0	40.0
30	39.41094224570891	40.0	40.0	40.0	40.0	40.0
31	39.41461829418856	40.0	40.0	40.0	40.0	40.0
32	39.399322131871024	40.0	40.0	40.0	40.0	40.0
33	39.386948172624315	40.0	40.0	40.0	40.0	40.0
34	39.399480748816615	40.0	40.0	40.0	40.0	40.0
35	39.38618205751904	40.0	40.0	40.0	40.0	40.0
36	39.399449487014714	40.0	40.0	40.0	40.0	40.0
37	39.406924109036474	40.0	40.0	40.0	40.0	40.0
38	39.390464607869646	40.0	40.0	40.0	40.0	40.0
39	39.3997186818023	40.0	40.0	40.0	40.0	40.0
40	39.394942278367886	40.0	40.0	40.0	40.0	40.0
41	39.40519330283382	40.0	40.0	40.0	40.0	40.0
42	39.39210141389239	40.0	40.0	40.0	40.0	40.0
43	39.39030502705748	40.0	40.0	40.0	40.0	40.0
44	39.386142458597774	40.0	40.0	40.0	40.0	40.0
45	39.39828220244915	40.0	40.0	40.0	40.0	40.0
46	39.399430714327096	40.0	40.0	40.0	40.0	40.0
47	39.35502479274526	40.0	40.0	40.0	40.0	40.0
48	39.38159533301437	40.0	40.0	40.0	40.0	40.0
49	39.370397763266084	40.0	40.0	40.0	40.0	40.0
50	39.37902020845048	40.0	40.0	40.0	40.0	40.0
51	39.358681607458486	40.0	40.0	40.0	40.0	40.0
>>END_MODULE
>>Per tile sequence quality	pass
#Tile	Base	Mean
1101	1	0.07860936304780353
1101	2	0.3675881048034739
1101	3	0.22166136488189636
1101	4	0.16532850874674665
1101	5	0.10879294714408161
1101	6	0.10213399094361364
1101	7	0.08878142198675931
1101	8	0.08960027391074021
1101	9	0.06672185476995907
1101	10	0.09982917378756184
1101	11	0.0689168754522882
1101	12	0.04429728392758392
1101	13	0.0785250947587528
1101	14	0.10230084335788092
1101	15	0.0486968288649976
1101	16	0.0042402889204353755
1101	17	0.001365546139460605
1101	18	0.03144127138600794
1101	19	0.022568249951177677
1101	20	0.029014694966271293
1101	21	0.019761068268103088
1101	22	-0.012390381604518552
1101	23	0.0022105018700528944
1101	24	-0.008946046334983748
1101	25	0.05908293376555207
1101	26	0.0256384520569668
1101	27	0.006315547001591426
1101	28	0.012376842647100261
1101	29	0.03620725586733897
1101	30	0.035960974106217236
1101	31	0.024364856733534168
1101	32	0.0033955435107628773
1101	33	0.028509066643756853
1101	34	0.008030364413393443
1101	35	0.03492586632422956
1101	36	0.03233861973064478
1101	37	0.008061587368622725
1101	38	0.023195817337665403
1101	39	0.019109350497821254
1101	40	-0.008025365306409071
1101	41	-0.004821960836309813
1101	42	-0.007149753809052584
1101	43	0.004832508789235135
1101	44	-0.007542505442458491
1101	45	-0.003397300122806257
1101	46	0.009788189594331698
1101	47	0.03844507890054416
1101	48	-0.01594355327159036
1101	49	0.01569576603305478
1101	50	0.014076263205367923
1101	51	-0.005941114859133734
1102	1	0.1696214869496373
1102	2	0.2609766801619813
1102	3	0.11586480644582764
1102	4	0.08084049374038926
1102	5	0.08663697981040741
1102	6	0.01662558138696113
1102	7	0.06725045203603486
1102	8	-0.012679561819716412
1102	9	0.018084950641117814
1102	10	0.03293288864038857
1102	11	0.015202444138303406
1102	12	0.01151812878959646
1102	13	0.03861500586224054
1102	14	0.004506815226861249
1102	15	-0.01971634103939124
1102	16	-0.04005824939184066
1102	17	-0.02036048028352866
1102	18	-1.9141104664299746E-4
1102	19	-0.019216614854634884
1102	20	0.004184711449674694
1102	21	0.029907613717050197
1102	22	5.831957520427977E-4
1102	23	0.00862146919407536
1102	24	-0.027535184270284674
1102	25	0.010515167509325352
1102	26	0.019588558595302175
1102	27	-0.004811050675279205
1102	28	0.003309492110894041
1102	29	0.0062706053115988425
1102	30	-0.0457713428512605
1102	31	-0.007947674448459452
1102	32	0.01651943464733563
1102	33	0.004731231300773686
1102	34	0.016501966590134032
1102	35	0.0069872629175122825
1102	36	0.033400673231014366
1102	37	0.0021117900979774618
1102	38	-0.022558037253702423
1102	39	-0.021127894016075288
1102	40	0.02728936618132849
1102	41	-0.0024132804404786157
1102	42	0.030422397390793776
1102	43	0.0061623364050547025
1102	44	0.03477589808672832
1102	45	0.06204683343054995
1102	46	0.035365923854314474
1102	47	0.05387932096883219
1102	48	0.01855938376684918
1102	49	-0.009251101722128396
1102	50	-0.01602800774300306
1102	51	-0.0021963073403554745
1103	1	0.17995993629953233
1103	2	0.13735965024943653
1103	3	0.05928110330268055
1103	4	0.04641783684009937
1103	5	0.05090556910687383
1103	6	0.028844518338267733
1103	7	0.026624917832215544
1103	8	0.026811896895061693
1103	9	0.01763701408858509
1103	10	0.015260485562016868
1103	11	0.023306459087734765
1103	12	0.029304902665899135
1103	13	0.010300326490664702
1103	14	0.05456350175956004
1103	15	0.057996215186243205
1103	16	0.05272216581750655
1103	17	0.05956172799983506
1103	18	0.048634703392231415
1103	19	0.0632779204778231
1103	20	0.03802419918903155
1103	21	0.050946655131568264
1103	22	0.049445161598526965
1103	23	0.05637957912881575
1103	24	0.03322347939099046
1103	25	0.030961853698229902
1103	26	0.053774609941541485
1103	27	0.014499659854195102
1103	28	0.017361212084672673
1103	29	0.04492212575632948
1103	30	0.07813118480074621
1103	31	0.029538120078733243
1103	32	-7.17205560491152E-4
1103	33	0.014207154963621349
1103	34	0.030569091107913948
1103	35	0.024855924407852115
1103	36	0.04305012970247901
1103	37	0.04327731199058604
1103	38	0.04046015085057775
1103	39	0.009718702482729213
1103	40	0.047020671490237476
1103	41	0.06558620113178648
1103	42	-1.5025961615577899E-4
1103	43	0.041638362692836495
1103	44	0.03953676274179685
1103	45	0.007276731467641184
1103	46	0.031179233543042528
1103	47	0.07333323254523094
1103	48	0.01599663442111421
1103	49	0.03646609589003447
1103	50	0.004552383266357651
1103	51	0.00595778108347389
1104	1	0.1188034301678087
1104	2	0.15419542111673934
1104	3	0.08521260981260781
1104	4	0.0387371452268539
1104	5	0.06604679338165198
1104	6	0.08489926296597616
1104	7	0.050851169589591905
1104	8	0.005211000660366949
1104	9	0.033906018386836934
1104	10	0.04166795706886006
1104	11	-0.013102445581942845
1104	12	0.03967421652293268
1104	13	0.06393947626041552
1104	14	0.0020160639601769503
1104	15	0.018380299902027275
1104	16	-0.10078714860811289
1104	17	-0.0545015780400675
1104	18	-0.057219048370079406
1104	19	-0.04515294600540898
1104	20	-0.006782311769839566
1104	21	-0.01288061169389465
1104	22	-0.002643371761386959
1104	23	-0.03240549416968008
1104	24	-0.016548092285823657
1104	25	-0.02466208554384508
1104	26	-0.00524899324906869
1104	27	0.030036521847335962
1104	28	-0.046793578855890416
1104	29	-0.013318840439517032
1104	30	-0.051828745837383394
1104	31	-0.002055980143126135
1104	32	-0.05365207236587821
1104	33	-0.07202832384833613
1104	34	-0.011665286485403215
1104	35	0.002268959524435843
1104	36	0.0013744976709162415
1104	37	-0.004017205146027436
1104	38	-0.028642883703980715
1104	39	-0.009207090661540462
1104	40	-0.03656235189165358
1104	41	-0.03698426730455395
1104	42	0.041441924314007395
1104	43	0.007989741373066295
1104	44	-0.004342032892274972
1104	45	0.014228752974567271
1104	46	-0.034703413422469964
1104	47	-0.005725204927131244
1104	48	0.011217343932749202
1104	49	0.030491221229851817
1104	50	-0.025583746103500005
1104	51	-0.021340832693347522
1105	1	0.14389510511198722
1105	2	0.15887185150726424
1105	3	0.03795583781622014
1105	4	0.0706259851560489
1105	5	-0.06045895357309661
1105	6	-0.04836063083298825
1105	7	-0.009462504353813017
1105	8	0.02567015956608998
1105	9	0.017887586308447112
1105	10	-0.06022006133333946
1105	11	0.02819960002027244
1105	12	-0.007349540544069555
1105	13	-0.020268385006076528
1105	14	-0.016805418223889035
1105	15	0.012497419777751873
1105	16	-0.00949712717372364
1105	17	0.0011335743531901699
1105	18	-0.01686190818023192
1105	19	0.03283431285774441
1105	20	0.015463593664939879
1105	21	0.0251144143335722
1105	22	-0.02953224903271945
1105	23	0.026223900066185024
1105	24	-0.002137463220201141
1105	25	-0.010982764871990014
1105	26	-0.006649024616457666
1105	27	-0.009100576071212174
1105	28	-0.02008782742009174
1105	29	-0.060592341712883524
1105	30	0.024150103576715765
1105	31	0.006479386593994718
1105	32	0.005086360907462506
1105	33	0.0021652727221592727
1105	34	0.028973264042242874
1105	35	0.007888054799160216
1105	36	-0.02813224188511043
1105	37	-0.025870154900253794
1105	38	0.010124865800577254
1105	39	-0.033735487908067796
1105	40	-0.04556632378910308
1105	41	-0.040269209717642696
1105	42	-0.02131311159970295
1105	43	0.009962594528765578
1105	44	-0.004112382971655393
1105	45	-0.047341109611011234
1105	46	-0.018396729870104878
1105	47	-0.011609265707228644
1105	48	-0.00956380565910564
1105	49	-0.0024331325556659067
1105	50	0.01798032568169816
1105	51	-0.06950195964581951
1106	1	-0.07604348008558759
1106	2	-0.0334044646324827
1106	3	-0.011235680133587778
1106	4	0.038640816910849196
1106	5	0.07698636791059243
1106	6	0.08438283911257827
1106	7	0.04854113295601792
1106	8	0.009621363172811925
1106	9	0.008362115368534262
1106	10	0.021098568885136615
1106	11	0.01509182051960778
1106	12	-0.0073251512722052325
1106	13	0.02565618305376205
1106	14	0.0070711372846332665
1106	15	0.006956475729822387
1106	16	-0.04644876363231987
1106	17	-0.10144526262168085
1106	18	-0.07954161979901642
1106	19	-0.0219396678361079
1106	20	-0.09805651994444275
1106	21	-0.004434005603215496
1106	22	-0.06359786371392318
1106	23	-0.05893412779728635
1106	24	-0.0228086252066646
1106	25	-0.04002185064205577
1106	26	-0.062142976615604084
1106	27	-0.02787999841938671
1106	28	-0.005714113915708197
1106	29	-0.05872498519143221
1106	30	-0.017789475964548274
1106	31	-0.020819674657545306
1106	32	-0.015146932864475104
1106	33	-0.04054454002824315
1106	34	-0.030646761873477146
1106	35	-0.04439472411293366
1106	36	-0.1489308488825074
1106	37	-0.13385503142861666
1106	38	-0.15195087324136836
1106	39	-0.10750110487637698
1106	40	-0.08140789986733665
1106	41	-0.08239296636145355
1106	42	-0.059573469464055506
1106	43	-0.08104494417832342
1106	44	-0.08747286619509254
1106	45	-0.06174652461537278
1106	46	-0.1115674538215572
1106	47	-0.02550531303453596
1106	48	-0.06909004190129053
1106	49	-0.07704333273915154
1106	50	-0.12291755335715493
1106	51	-0.12676555174652293
1107	1	-0.09885264835515528
1107	2	0.05841693446651419
1107	3	-0.0528843751689152
1107	4	-0.00810427265653857
1107	5	-0.07498571338062732
1107	6	0.05949675193667758
1107	7	-0.04036149903543418
1107	8	-0.02407698156564919
1107	9	0.042782916985196096
1107	10	-0.016867503128644046
1107	11	-0.0064294992337252665
1107	12	-0.004821076955508374
1107	13	-0.01126405237347683
1107	14	0.023587664825427623
1107	15	0.037609688564849364
1107	16	-0.03395785608427815
1107	17	-0.02956552002839885
1107	18	-0.03253007618404524
1107	19	-0.08140139061180207
1107	20	0.016852525468038948
1107	21	-0.022097945959821175
1107	22	-0.04089095185740632
1107	23	-0.043992956733013955
1107	24	-0.0541263648756356
1107	25	-0.018248640402156013
1107	26	-6.495512624340449E-4
1107	27	-0.03537534391228547
1107	28	-0.01578778182330609
1107	29	-0.0038893956853414124
1107	30	-0.05997518562509896
1107	31	-0.018147041901926286
1107	32	-0.05773643648332438
1107	33	-0.07771962823775169
1107	34	-0.012638610385842242
1107	35	-0.009313591188416126
1107	36	-0.004203057232793128
1107	37	-0.028469466572204283
1107	38	-0.041808794816141415
1107	39	-0.017123397240233373
1107	40	-0.015372016258730525
1107	41	-0.03763746672360213
1107	42	-0.004023250477047213
1107	43	-0.034219213939266524
1107	44	-6.123170313543369E-4
1107	45	-0.004489501891214331
1107	46	-0.01670519816107685
1107	47	0.025931014211593606
1107	48	-0.05913364767914686
1107	49	-0.025720406969682585
1107	50	-0.010133393236564814
1107	51	0.007020875384000647
1108	1	0.11357766148714887
1108	2	0.08963319592415075
1108	3	-0.07215042479055
1108	4	-0.07682822719679194
1108	5	-0.022358080399520475
1108	6	-0.03741804142224936
1108	7	-0.029046499571634854
1108	8	-0.10609023837903209
1108	9	-0.04122255627906668
1108	10	-0.030687185079187884
1108	11	-0.0465273108524471
1108	12	-0.07170590416318134
1108	13	-0.06808307896044141
1108	14	-0.03514060839196986
1108	15	-0.02155230122261287
1108	16	-0.03563757029962744
1108	17	-0.08554348742524098
1108	18	-0.034396400631777624
1108	19	-0.08763050994171095
1108	20	-0.07741428933786665
1108	21	-0.05802564213845329
1108	22	-0.09030021163562196
1108	23	-0.05883560430521584
1108	24	-0.08096701686032048
1108	25	-0.08954993155302304
1108	26	-0.05459462739720777
1108	27	-0.04231518795057809
1108	28	-0.05358683943640585
1108	29	-0.06424720924241711
1108	30	-0.0531433983450853
1108	31	-0.06599145820123908
1108	32	-0.06801154317549418
1108	33	-0.08698109198021342
1108	34	-0.08766917284184927
1108	35	-0.060729440142317515
1108	36	-0.05015893826433171
1108	37	-0.008762578199721816
1108	38	-0.028023183784895878
1108	39	-0.03551411244919933
1108	40	-0.01276689267100295
1108	41	-0.07310532831716188
1108	42	-0.01990556331123372
1108	43	-0.05550849696323468
1108	44	-0.04545757385746896
1108	45	-0.07555743310356178
1108	46	-0.04910207964859836
1108	47	0.002635797337212864
1108	48	-0.06602613710492733
1108	49	-0.04092200379203348
1108	50	-0.031918646207380164
1108	51	-0.09621885771042571
1109	1	-0.10146003814023175
1109	2	-0.33139625804450645
1109	3	-0.17803717476431302
1109	4	-0.135286302212414
1109	5	-0.02501084861603431
1109	6	-0.09240802019122185
1109	7	-0.0713833543774669
1109	8	-0.05408156902715433
1109	9	-0.06408258535403633
1109	10	-0.047687340113625964
1109	11	-0.01263472586247616
1109	12	-0.027991116781578285
1109	13	-0.04409764627799717
1109	14	-0.04507345360536874
1109	15	-0.025042743355150776
1109	16	-0.0353287423088986
1109	17	-0.015206067147431668
1109	18	-0.013275299353544767
1109	19	-0.028409461934920444
1109	20	-0.04320974062201799
1109	21	-0.015149628695468209
1109	22	-0.04260247047920984
1109	23	-0.03935780934713051
1109	24	-0.04003493451092055
1109	25	-0.02993199338054353
1109	26	-0.013361407154079075
1109	27	-0.021290181024504307
1109	28	-0.06380105232030786
1109	29	-0.016989762192139324
1109	30	0.012482856551592647
1109	31	-0.007353697177173046
1109	32	-0.06394985394172181
1109	33	-0.07390740388942874
1109	34	-0.018792914593532828
1109	35	-0.054204709760412584
1109	36	-0.07516676664101851
1109	37	0.0016209182352113771
1109	38	-0.012197608368815338
1109	39	-0.05611398742198048
1109	40	-0.016695088653477796
1109	41	-0.049790642020006715
1109	42	0.004081349206813911
1109	43	-0.001224444194704688
1109	44	-0.042741934374532775
1109	45	-0.012213940296405212
1109	46	-0.033874815649063805
1109	47	0.04161095917440605
1109	48	-0.019357042127694513
1109	49	0.027210888488717444
1109	50	-0.031883560912525866
1109	51	-0.017970486420367138
1110	1	-0.08435911457463163
1110	2	-0.38020652161294066
1110	3	-0.2088128155647837
1110	4	-0.17750834810717464
1110	5	-0.1993946329294971
1110	6	-0.07843168194246886
1110	7	-0.15397093058159328
1110	8	-0.1390376830041049
1110	9	-0.10718793425102291
1110	10	-0.05953104303488743
1110	11	-0.07682031532308287
1110	12	-0.05939069892033899
1110	13	-0.03200364896653696
1110	14	-0.14437844114954146
1110	15	-0.027980745644477167
1110	16	-0.05115588466662757
1110	17	-0.04704965995114918
1110	18	-0.09589749288944915
1110	19	-0.049539293725494815
1110	20	-0.07546283130088227
1110	21	-0.03320408656031759
1110	22	-0.03296366926618788
1110	23	-0.06567555045437246
1110	24	-0.0349823338690598
1110	25	-0.08663195248372801
1110	26	-0.022531149445569554
1110	27	-0.03704377461995989
1110	28	-0.024030473860300106
1110	29	-0.07935910215036301
1110	30	-0.059594703974021
1110	31	-0.10405155777449693
1110	32	-0.03060679820495693
1110	33	-0.04717338013303163
1110	34	-0.039783834495985104
1110	35	-0.04949823713479873
1110	36	-0.031042442898744582
1110	37	-0.009036162329906006
1110	38	-0.011702394471022615
1110	39	-0.02404015995259101
1110	40	-0.03202145688420188
1110	41	-0.04798808441042013
1110	42	-0.04668061275005897
1110	43	-0.024134952073964655
1110	44	-0.003039884879733279
1110	45	-0.02049216556314093
1110	46	-0.06427560034229884
1110	47	0.001301099616213719
1110	48	-0.060553236043588754
1110	49	0.0016911094823228723
1110	50	-0.07605797691567773
1110	51	-0.00958712273784812
1111	1	0.11809874949522481
1111	2	0.10025640212938214
1111	3	-0.07494370313624188
1111	4	-0.1826548123483107
1111	5	-0.023749223010121057
1111	6	-0.11204581162143512
1111	7	-0.10319780112629928
1111	8	-0.16781597715843333
1111	9	-0.14126431115642646
1111	10	-0.1195325228228512
1111	11	-0.10470359489247727
1111	12	-0.12442084299070189
1111	13	-0.10175001417849217
1111	14	-0.14459052598318323
1111	15	-0.09505291018820827
1111	16	-0.0921640143015594
1111	17	-0.08080967513871684
1111	18	-0.0703642658188528
1111	19	-0.08611372365582781
1111	20	-0.09811590424754968
1111	21	-0.10567783933736763
1111	22	-0.11294536494818885
1111	23	-0.09177440709905937
1111	24	-0.13890381181435174
1111	25	-0.1088457753982297
1111	26	-0.07576344312705885
1111	27	-0.11992569536300834
1111	28	-0.091831602381518
1111	29	-0.10989436021727528
1111	30	-0.09869791987269849
1111	31	-0.11762606636610684
1111	32	-0.13334999769920586
1111	33	-0.12515050636307024
1111	34	-0.1382027502278902
1111	35	-0.1577147543788513
1111	36	-0.13049380338080852
1111	37	-0.08834228157964219
1111	38	-0.14892672079198377
1111	39	-0.12377537239476766
1111	40	-0.14100933378187364
1111	41	-0.13001277656933752
1111	42	-0.10722195379002386
1111	43	-0.1278708865097471
1111	44	-0.11042087354762486
1111	45	-0.11662754900122252
1111	46	-0.17939919681183625
1111	47	-0.07029296227530324
1111	48	-0.12147960387332546
1111	49	-0.13162352680497946
1111	50	-0.12292141099013065
1111	51	-0.14066128334955152
1201	1	0.15342189711191168
1201	2	0.15504300271301474
1201	3	0.10559329509346327
1201	4	0.0805853684469966
1201	5	-0.08642048030012717
1201	6	0.05025312441347296
1201	7	0.04228965075206048
1201	8	0.018975700029372433
1201	9	0.052063770374701335
1201	10	0.05352292856391472
1201	11	0.016380864943151607
1201	12	0.02938160528845657
1201	13	0.04704749247331108
1201	14	0.03125304981926291
1201	15	0.008079263609822362
1201	16	0.06483311270293513
1201	17	0.02363028522945143
1201	18	0.007863168485506833
1201	19	0.03516129016948355
1201	20	0.004873576592657969
1201	21	2.358086440139573E-4
1201	22	0.008639810294567951
1201	23	0.0189496358004817
1201	24	0.017744384401801483
1201	25	-0.03232667354358654
1201	26	-0.001439582318099042
1201	27	0.01159402716118052
1201	28	0.00211870013882276
1201	29	0.014552520939950853
1201	30	-0.038203204284535275
1201	31	0.03575410828605641
1201	32	-0.023259571648928556
1201	33	-7.687149191326625E-4
1201	34	0.006056475982973097
1201	35	0.02909154557973892
1201	36	0.017944800612141876
1201	37	0.052235912193268064
1201	38	0.06421951480177768
1201	39	-0.002354726008668706
1201	40	-0.005952110462352778
1201	41	-0.001219546373803837
1201	42	-0.019372385035573814
1201	43	-0.017176989942178977
1201	44	0.012364188841026191
1201	45	-0.0031310903216663633
1201	46	0.025883642972651444
1201	47	0.04892936600123221
1201	48	0.02880755175122829
1201	49	0.014450106984554623
1201	50	0.0021528202096305904
1201	51	-0.020310759834508474
1202	1	-0.00929751085677566
1202	2	0.008022243968589748
1202	3	0.04238585647352977
1202	4	0.06852475264181379
1202	5	0.0928227361732965
1202	6	0.08265033253802301
1202	7	0.0930817884089592
1202	8	0.09326176091884975
1202	9	0.09475740585373416
1202	10	0.10654466472760049
1202	11	0.09220091407780018
1202	12	0.06940820773508705
1202	13	0.064877134121474
1202	14	0.0824869585383965
1202	15	0.05500042078700318
1202	16	0.03481609032161259
1202	17	0.018656567025857385
1202	18	0.011231571868783874
1202	19	-0.009157337809220678
1202	20	0.011892163717554638
1202	21	0.02542715943204854
1202	22	0.015546008368147568
1202	23	0.045789620946322884
1202	24	0.004960744205590117
1202	25	0.010162901249820777
1202	26	-0.00373310607202626
1202	27	0.02400964606052014
1202	28	-2.432916278038988E-4
1202	29	0.010259704863550212
1202	30	-0.01532460237179123
1202	31	0.0193993015447802
1202	32	-0.01055846599864907
1202	33	-0.1112512368369849
1202	34	0.021875121815519094
1202	35	0.0316964922398455
1202	36	0.02496752314277728
1202	37	0.009353364749237869
1202	38	0.00881765429481618
1202	39	0.06124642019589999
1202	40	0.033072891605868904
1202	41	0.012163272888912502
1202	42	-0.02540388886054501
1202	43	-0.006612135673520925
1202	44	0.017336408453651586
1202	45	0.004031906258049389
1202	46	0.01180644050224089
1202	47	0.07093709996861008
1202	48	0.017453912600295496
1202	49	0.041252166188201045
1202	50	0.06959288478992676
1202	51	0.04757900680579752
1203	1	-0.08234820131011844
1203	2	-0.19513279385446936
1203	3	-0.012906392106778242
1203	4	0.015704515668311103
1203	5	-0.024241114487828952
1203	6	0.006281220739488447
1203	7	0.053615085136620166
1203	8	0.02993268971986396
1203	9	0.005038456006793979
1203	10	0.030151642289588665
1203	11	0.04171521276738588
1203	12	0.07468381345191233
1203	13	0.020791683554087115
1203	14	0.04378189889300188
1203	15	0.03742060700375305
1203	16	-0.0015932906426598947
1203	17	0.031026253053987318
1203	18	-0.0102324840706558
1203	19	0.004751084704757602
1203	20	0.034215768844369165
1203	21	0.032416893104567635
1203	22	-0.017384254678852074
1203	23	0.007824832125905345
1203	24	0.02613904782933929
1203	25	0.013725630387050103
1203	26	-0.012465883844072323
1203	27	0.019748613977853324
1203	28	-0.00994137156222763
1203	29	0.02099977760271088
1203	30	0.008132866446686648
1203	31	0.02366378953058046
1203	32	0.05168382014851858
1203	33	-0.031030243234134502
1203	34	0.01013893616335082
1203	35	-0.005715685389191094
1203	36	0.03178107040481848
1203	37	-0.028151517357109412
1203	38	0.04013378688087954
1203	39	0.0016730458872302734
1203	40	-0.03779094745335243
1203	41	0.03967383955475157
1203	42	0.0037063999113513546
1203	43	0.008036325542825296
1203	44	0.01134826312713244
1203	45	-0.011992120776056936
1203	46	0.03312835150935456
1203	47	0.06728384674857324
1203	48	0.004977134803482386
1203	49	0.027289817810093098
1203	50	0.013548053909502755
1203	51	0.0172970943477182
1204	1	0.17153542796422272
1204	2	0.27577480781468466
1204	3	0.1524808057054301
1204	4	0.08837145623141396
1204	5	0.10700919047959445
1204	6	0.04205685858234176
1204	7	0.05479588919276779
1204	8	0.03546390292589763
1204	9	0.02569033201737625
1204	10	0.0608413882698855
1204	11	0.04096168715776116
1204	12	0.024474692402478126
1204	13	0.02982226522147613
1204	14	0.028972017911307546
1204	15	0.032070061153973484
1204	16	-0.09140190705715412
1204	17	-0.05815662794670118
1204	18	-0.05670274737254033
1204	19	-0.0594716310939134
1204	20	-0.029588429220751777
1204	21	-0.039233685560638776
1204	22	-0.025565672953355545
1204	23	-0.032235718107955336
1204	24	-0.050293688183785434
1204	25	-0.06082474427124396
1204	26	-0.05508786988131931
1204	27	-0.024294067679363707
1204	28	-0.027484297007141834
1204	29	-0.016943332144961687
1204	30	-0.04218364783249484
1204	31	-0.0056369960654976126
1204	32	-0.028875420261904594
1204	33	-0.0510085574897019
1204	34	-0.04293061726750125
1204	35	-0.009900698833831711
1204	36	0.004230681953949045
1204	37	0.01655925789893331
1204	38	-0.005560419158840091
1204	39	0.034174462802830874
1204	40	0.02874012020269845
1204	41	0.01025174405469187
1204	42	0.004945993604145826
1204	43	-0.011873089142078186
1204	44	0.00517279321593378
1204	45	-0.02465131738536286
1204	46	-0.003956193793989371
1204	47	0.04051355824993408
1204	48	-0.006035745147819682
1204	49	-0.0547352204947984
1204	50	-0.03308432288861951
1204	51	-0.013982943965288541
1205	1	0.005244317994346659
1205	2	0.20549222773635023
1205	3	0.06779004736287675
1205	4	0.0011127412091695987
1205	5	0.05697972275710583
1205	6	-0.004604593684334191
1205	7	-0.03005999624182465
1205	8	-0.1191782958698937
1205	9	0.016489916515752157
1205	10	-0.034550271096229324
1205	11	-0.053666715915341
1205	12	0.0027654094693829734
1205	13	0.0032523215998594424
1205	14	0.008417521650962101
1205	15	-0.06609505686918737
1205	16	-0.16273563125091073
1205	17	-0.1718602862152423
1205	18	-0.19089112976124767
1205	19	-0.19719920399098356
1205	20	-0.1421190527654801
1205	21	-0.11373934138413233
1205	22	-0.14514297933880727
1205	23	-0.12030327278516495
1205	24	-0.1417264763775279
1205	25	-0.06765310921829126
1205	26	-0.0804037471379857
1205	27	-0.0785599325919506
1205	28	-0.11358355611053383
1205	29	-0.07995821227248712
1205	30	-0.13715006265604046
1205	31	-0.17412528045517917
1205	32	-0.09399235577073028
1205	33	-0.086399105305631
1205	34	-0.18058706075666464
1205	35	-0.11692120754758406
1205	36	-0.4780514378157932
1205	37	-0.48701837526897407
1205	38	-0.49462672495574367
1205	39	-0.46354164668632336
1205	40	-0.38966006165478007
1205	41	-0.40091978705121534
1205	42	-0.31333677646644276
1205	43	-0.41226496006999724
1205	44	-0.31659093766953816
1205	45	-0.3933156351412421
1205	46	-0.3072257949158299
1205	47	-0.25342919127660224
1205	48	-0.3428239684095331
1205	49	-0.2593201418990745
1205	50	-0.32039964377864294
1205	51	-0.3656725401085765
1206	1	-0.006039022187252385
1206	2	0.011552992154115316
1206	3	-0.004472810660445248
1206	4	0.002683341997887112
1206	5	0.0726231460939104
1206	6	0.06721240629153158
1206	7	-8.16681831317112E-4
1206	8	0.006888209821383384
1206	9	0.01021790907988418
1206	10	0.005129849398464614
1206	11	0.0034316717924269824
1206	12	-0.026798838640736733
1206	13	-0.016844950323744
1206	14	0.0035012628230290943
1206	15	0.017160453436105172
1206	16	-0.0164869400979768
1206	17	-0.010023834164123002
1206	18	-0.008990676480287618
1206	19	-0.021009323425460025
1206	20	-0.01423201286767295
1206	21	0.0067762457366384865
1206	22	-0.04017798834238562
1206	23	-0.05053274524406248
1206	24	0.00504855256951231
1206	25	-0.03340015022891407
1206	26	0.014767604246110011
1206	27	-1.1518951280464762E-4
1206	28	-0.04017733844261784
1206	29	-0.03960468891951052
1206	30	-5.089550448644786E-4
1206	31	0.00838922626390115
1206	32	-0.03623767279899681
1206	33	-0.015561624928686513
1206	34	-0.03448440545093234
1206	35	-0.024207193268651395
1206	36	-0.015968851568082698
1206	37	-0.005386922067671662
1206	38	-0.02588763082873413
1206	39	0.004203980585920419
1206	40	-0.010120145330880348
1206	41	-0.0139353157534714
1206	42	-0.02331145546255442
1206	43	-0.008301953548937036
1206	44	-0.01748424978581653
1206	45	-0.011302714030257732
1206	46	-0.05013377902656657
1206	47	0.02760209296064886
1206	48	-0.031281557232119894
1206	49	0.003810980357336291
1206	50	-0.012048129623821069
1206	51	-0.07766774922204434
1207	1	0.15321865367462095
1207	2	0.08666584286957146
1207	3	-0.0033142111600525936
1207	4	0.011958253195018642
1207	5	-0.009295507429705197
1207	6	-0.009123239000736305
1207	7	-0.06317359777991527
1207	8	-0.04948832918383772
1207	9	-0.03460680674113803
1207	10	0.04127715956949629
1207	11	-0.00977227243379275
1207	12	-0.02957036474218455
1207	13	-0.020170243714069613
1207	14	-0.005747285236147093
1207	15	0.010894571163838407
1207	16	-0.1441245834583853
1207	17	-0.1496732288514977
1207	18	-0.0671204412824693
1207	19	-0.11477333587192362
1207	20	-0.08178486422710307
1207	21	-0.09763190615436912
1207	22	-0.08812989804548721
1207	23	-0.07873003329209638
1207	24	-0.07013365080847223
1207	25	-0.09791053351018064
1207	26	-0.06464555821569462
1207	27	-0.041566281666213456
1207	28	-0.12923698645616355
1207	29	-0.04456228279665453
1207	30	-0.08381859186757623
1207	31	-0.06322930362868107
1207	32	-0.08099393250983411
1207	33	-0.06527283063446276
1207	34	-0.03627805001303841
1207	35	-0.03155964878897066
1207	36	-0.14187742599175124
1207	37	-0.19987796284708992
1207	38	-0.13124698728537254
1207	39	-0.18040457299156287
1207	40	-0.1873774609710921
1207	41	-0.17386573949034556
1207	42	-0.1520375202641091
1207	43	-0.13938730668353116
1207	44	-0.15589552897130687
1207	45	-0.14387966757632853
1207	46	-0.15556957340373145
1207	47	-0.09236278818732302
1207	48	-0.15979778504005537
1207	49	-0.06477713256489182
1207	50	-0.1299904343272118
1207	51	-0.1651201399339257
1208	1	0.046577626840779374
1208	2	-0.15704949974789884
1208	3	0.0072584630180685394
1208	4	-0.008993648392639386
1208	5	0.06057864069607177
1208	6	0.08966464898342252
1208	7	-0.010502469066238973
1208	8	-0.039893437344517224
1208	9	-0.03683631951576416
1208	10	0.015616050063393061
1208	11	-0.009367216849206272
1208	12	0.020126940013973638
1208	13	0.02472445401295431
1208	14	-0.018689158232390923
1208	15	-0.0074774278972427055
1208	16	0.03630650594700313
1208	17	5.424562759657192E-4
1208	18	0.02024880977898391
1208	19	-0.03800731302288085
1208	20	0.029565277352347152
1208	21	0.014731277026285738
1208	22	-1.22998730248014E-4
1208	23	-0.008933777655393271
1208	24	-0.017526092588262543
1208	25	0.01329870412373424
1208	26	-0.006706177925515533
1208	27	-0.002664547127459116
1208	28	0.002185145778845765
1208	29	-0.005098503103553753
1208	30	-0.034482112220750594
1208	31	0.0040052780808679245
1208	32	-0.002036917197749233
1208	33	0.013249599959934244
1208	34	0.01123575603799054
1208	35	-0.03344529391002027
1208	36	-0.020382989685650443
1208	37	-0.018549940878635596
1208	38	-0.011854665221100902
1208	39	-0.016164766272964926
1208	40	0.01377532033068718
1208	41	0.0062912614995553895
1208	42	0.044913342557386216
1208	43	-0.018691672270335857
1208	44	-0.0179708688429443
1208	45	-0.008927751101708736
1208	46	-0.028090835806025893
1208	47	0.03825426296056378
1208	48	0.011379062314773591
1208	49	0.02135518960879068
1208	50	0.019966104439440358
1208	51	-0.0151865032841485
1209	1	0.1677928184756894
1209	2	0.06384659548767502
1209	3	-0.13991511878204932
1209	4	-0.057637359280832356
1209	5	-0.017546171502715424
1209	6	-0.045793380017236984
1209	7	-0.08371093725563128
1209	8	-0.17394811109898
1209	9	-0.124866086241191
1209	10	-0.10363572774583218
1209	11	-0.06201084466520257
1209	12	-0.10511174086884267
1209	13	-0.07741154306659581
1209	14	-0.11802984016452456
1209	15	-0.06914946000929945
1209	16	-0.03341494554102553
1209	17	-0.09163414642188172
1209	18	-0.10000463393780734
1209	19	-0.07139538583617622
1209	20	-0.09088308024350766
1209	21	-0.029671610290840533
1209	22	-0.09294092211868588
1209	23	-0.11087462773812007
1209	24	-0.07968946838968805
1209	25	-0.06915836866212288
1209	26	-0.06382255406539628
1209	27	-0.04398273787112572
1209	28	-0.08691353447359518
1209	29	-0.08671928646852223
1209	30	-0.0959220138878365
1209	31	-0.06443878403215564
1209	32	-0.07390689173148246
1209	33	-0.07316256943476418
1209	34	-0.07155174747017412
1209	35	-0.10708864329426859
1209	36	-0.058862019032773105
1209	37	-0.05692105547350934
1209	38	-0.09697898214475487
1209	39	-0.04544471448375731
1209	40	-0.13960264972438097
1209	41	-0.05246726499856891
1209	42	-0.05884630735314289
1209	43	-0.044403341399551266
1209	44	-0.0475742621921853
1209	45	-0.044022632704674436
1209	46	-0.05097925281008031
1209	47	-0.08205528266702089
1209	48	-0.08142899663570802
1209	49	-0.07509943211719872
1209	50	-0.089497998457297
1209	51	-0.03931010007327984
1210	1	0.14888059896629358
1210	2	-0.050258478545572416
1210	3	-0.19434915543835984
1210	4	-0.10374808020669235
1210	5	-0.09705441173957752
1210	6	-0.06995009992203194
1210	7	-0.1270796489820185
1210	8	-0.18095978614993413
1210	9	-0.14178463810150532
1210	10	-0.16661976668881806
1210	11	-0.115965838275784
1210	12	-0.12185881025479262
1210	13	-0.0944328943168955
1210	14	-0.12947569176482432
1210	15	-0.04105022688887772
1210	16	-0.07159923169525229
1210	17	-0.08354158910299248
1210	18	-0.07799346153399256
1210	19	-0.08822438503379004
1210	20	-0.09219456607284116
1210	21	-0.11142926729249325
1210	22	-0.08837580216286511
1210	23	-0.06549119577960028
1210	24	-0.11337193662943434
1210	25	-0.10927563528019135
1210	26	-0.07252063885574955
1210	27	-0.08298980978992176
1210	28	-0.12253706002073272
1210	29	-0.10607011553539536
1210	30	-0.09778503023415652
1210	31	-0.10246212104217989
1210	32	-0.11078975027809435
1210	33	-0.09982351204182294
1210	34	-0.08954767635390226
1210	35	-0.07223291058915038
1210	36	-0.08497344730862011
1210	37	-0.12802602467898083
1210	38	-0.12275824348636633
1210	39	-0.1004483727038945
1210	40	-0.12077320678199044
1210	41	-0.11663348315827449
1210	42	-0.08639920043155769
1210	43	-0.06350553540875836
1210	44	-0.1022129683795967
1210	45	-0.07000235113420672
1210	46	-0.104407075237539
1210	47	-0.03710427299319008
1210	48	-0.133389989897168
1210	49	-0.10854270142239386
1210	50	-0.1247623716261188
1210	51	-0.09668332067743535
1211	1	0.15456978142663758
1211	2	-0.0692402728564403
1211	3	-0.20394586463552855
1211	4	-0.14729513373180936
1211	5	-0.086461237072335
1211	6	-0.119086839809313
1211	7	-0.10765730852300237
1211	8	-0.20870488309893886
1211	9	-0.1480317095278494
1211	10	-0.1500194319656174
1211	11	-0.15903167722678546
1211	12	-0.1805595167319609
1211	13	-0.15652649805401353
1211	14	-0.2041778012681732
1211	15	-0.11987574629528552
1211	16	-0.06383139880305322
1211	17	-0.11708909760861985
1211	18	-0.07720028368333942
1211	19	-0.09864678937903903
1211	20	-0.14871004329616255
1211	21	-0.1461221419996548
1211	22	-0.11989499881554622
1211	23	-0.11239092875837287
1211	24	-0.17184776935098256
1211	25	-0.13396542178894322
1211	26	-0.11181717502223165
1211	27	-0.09024489563260829
1211	28	-0.12485935033740247
1211	29	-0.09139682679451511
1211	30	-0.11731229966569146
1211	31	-0.11151531022663619
1211	32	-0.11821296086917243
1211	33	-0.12378534426434129
1211	34	-0.12858213356905424
1211	35	-0.13391173344844987
1211	36	-0.10853296895722764
1211	37	-0.12400569351444801
1211	38	-0.10017665790972075
1211	39	-0.13513750769792665
1211	40	-0.08048791891364715
1211	41	-0.13116204573030643
1211	42	-0.11869274993888013
1211	43	-0.09458643412853718
1211	44	-0.15313211083315537
1211	45	-0.14501270995038595
1211	46	-0.10255893462944243
1211	47	-0.7214288263421267
1211	48	-0.17505382679102865
1211	49	-0.169005303127733
1211	50	-0.1489734472625912
1211	51	-0.15815756215793186
1301	1	-0.05717801567194414
1301	2	0.009259752291704615
1301	3	0.08151570713766887
1301	4	0.06678725819816833
1301	5	0.11736937866175623
1301	6	0.05876471984505116
1301	7	0.09364595801381626
1301	8	0.02593989319612433
1301	9	0.013766549066716038
1301	10	0.08074154249850096
1301	11	0.03010709873146311
1301	12	0.0248164380649456
1301	13	0.0068944583380528
1301	14	0.04569720537288191
1301	15	0.040920467563694274
1301	16	-0.0020430631051695514
1301	17	0.027683080393252624
1301	18	0.043121682845971065
1301	19	0.041170024088280854
1301	20	-0.0034782232937331514
1301	21	0.029591038664769087
1301	22	-0.002566028619746419
1301	23	0.048906963050903585
1301	24	0.010334306048029873
1301	25	0.03871540136883311
1301	26	-0.00965510590317109
1301	27	0.03685933406503494
1301	28	0.03225039202234825
1301	29	-0.0023737060781243713
1301	30	0.07371455388499015
1301	31	0.039178010221611714
1301	32	-0.0036271838520747224
1301	33	0.0485767084599118
1301	34	-0.10792347035840777
1301	35	0.038805408979683875
1301	36	0.017247571921529925
1301	37	0.034866148952417575
1301	38	0.034009800247631006
1301	39	0.019404551233307643
1301	40	0.011918276265760142
1301	41	0.02977116823757342
1301	42	0.048426140248295724
1301	43	0.01841429534339767
1301	44	0.03567282262753224
1301	45	-0.008939818732287108
1301	46	0.03213478943641235
1301	47	0.0403277879072661
1301	48	-0.11494621014576722
1301	49	0.04328651164912145
1301	50	-0.05448297303303917
1301	51	-0.016786368593734835
1302	1	-0.03353295196681927
1302	2	0.03458346842559479
1302	3	-0.05336987444228214
1302	4	0.015988011370637878
1302	5	0.11623059644634282
1302	6	0.10916260790994414
1302	7	0.10418447810060627
1302	8	0.10117276932503927
1302	9	0.06856748229549225
1302	10	0.11597101151723876
1302	11	0.09252617653734774
1302	12	0.05975564613955697
1302	13	0.03730912464606462
1302	14	0.09714469631867928
1302	15	0.08161130943193484
1302	16	0.08337715528409007
1302	17	0.06834186821620136
1302	18	0.0642080363789077
1302	19	0.048245967894033015
1302	20	0.05747961830196857
1302	21	0.05543917175619839
1302	22	0.028290574186776496
1302	23	0.05591522011736316
1302	24	0.04647500550231598
1302	25	0.0443281983800361
1302	26	0.05875602582378292
1302	27	0.03328424920891848
1302	28	0.04429611473119621
1302	29	0.06244056427163258
1302	30	0.05940090839391843
1302	31	0.09903574266852644
1302	32	0.055638089990708295
1302	33	0.004032448634632146
1302	34	0.04352805765805101
1302	35	0.07810245885702471
1302	36	0.10539510493738646
1302	37	0.09769657248698138
1302	38	0.08225870297586368
1302	39	0.07140517647700051
1302	40	0.09391167199211736
1302	41	0.11343576657129972
1302	42	0.08826770301793374
1302	43	0.08283296873253221
1302	44	0.07783229534462066
1302	45	0.06942126015790251
1302	46	0.09679520123014385
1302	47	0.13383966152122895
1302	48	0.05903819316709047
1302	49	0.07409583231267902
1302	50	0.07493255493062634
1302	51	0.08939666626661591
1303	1	-0.02086617038875005
1303	2	-0.11622851262553979
1303	3	0.023593434402002345
1303	4	-0.013616093918777494
1303	5	-0.15348498638314823
1303	6	-0.23208145388299073
1303	7	-0.11638243231987389
1303	8	-0.1126703790480974
1303	9	-0.30977418592898687
1303	10	-0.04156369714974062
1303	11	-0.016441686246686515
1303	12	-0.19171615955637122
1303	13	-0.30838685570644486
1303	14	-0.1279459264796543
1303	15	-0.10126993092772096
1303	16	-0.21939982872177666
1303	17	-0.15884315187301468
1303	18	-0.2772216494174842
1303	19	-0.2099199156319571
1303	20	-0.25915356652763677
1303	21	-0.22728989503287522
1303	22	-0.17203090057689252
1303	23	-0.02274413529525532
1303	24	-0.028852006635737837
1303	25	-0.03370037656965508
1303	26	-0.008155919605833617
1303	27	-0.04058749478728885
1303	28	-0.03017051281879901
1303	29	-0.07780414667284674
1303	30	7.952709482026421E-4
1303	31	-0.10275362091160645
1303	32	-0.10732445165021431
1303	33	-0.01013054199228236
1303	34	-0.0024835227110813207
1303	35	-0.17180461509441614
1303	36	-0.0707795586231228
1303	37	-0.05378412325993054
1303	38	-0.12253112270955313
1303	39	-0.14617371155651426
1303	40	-0.06531819732879285
1303	41	-0.08332795991663744
1303	42	-0.08194035576053693
1303	43	-0.1106150190150359
1303	44	-0.0715745682171729
1303	45	-0.05282800591981385
1303	46	-0.06635353582311865
1303	47	-0.04097053393154226
1303	48	0.03690771520323466
1303	49	-0.09102552030331879
1303	50	-3.5190104483717732E-6
1303	51	-0.09069081256223654
1304	1	0.1466960485752864
1304	2	0.3482134744701
1304	3	0.0758498894370021
1304	4	-0.024349606899043863
1304	5	0.059493088676802586
1304	6	0.009079121630485076
1304	7	-0.10591456254058329
1304	8	-0.09281260040733486
1304	9	-0.08706226155564423
1304	10	-0.09085336843212133
1304	11	-0.19438357210538726
1304	12	-0.0918916249408781
1304	13	-0.07430985522005074
1304	14	-0.08534447216164409
1304	15	-0.09908650996267454
1304	16	-0.10835612011000961
1304	17	-0.04360097851924394
1304	18	-0.052824924810977336
1304	19	-0.010775488568725677
1304	20	-0.030315977216176293
1304	21	-9.143357982139833E-4
1304	22	-0.06562553126996562
1304	23	-0.04228506994550685
1304	24	-0.05469459693552636
1304	25	-0.04836521812176642
1304	26	-0.06579892691112832
1304	27	-0.05984958491985992
1304	28	-0.025476822146210054
1304	29	-0.039323349242444294
1304	30	-0.09135481356376829
1304	31	-0.07233343842641915
1304	32	-0.04527123816476575
1304	33	-0.09863127706587704
1304	34	-0.15869221593980853
1304	35	-0.17531877648321625
1304	36	-0.07488936393605883
1304	37	-0.05218805613557009
1304	38	-0.12149868666933372
1304	39	-0.12263594433605363
1304	40	-0.03410788253976449
1304	41	-0.09183171413079805
1304	42	-0.04201277957596261
1304	43	-0.07942796889775394
1304	44	-0.11688499749497794
1304	45	-0.09875120780561275
1304	46	-0.07327117798305949
1304	47	-0.05445448819256171
1304	48	-0.07830820789111215
1304	49	-0.1665246257288544
1304	50	-0.05061977346676372
1304	51	-0.16716015531338968
1305	1	-0.06466311206568776
1305	2	-0.2691429968686023
1305	3	-0.07835934183345472
1305	4	-0.053693905134124975
1305	5	-0.04626769070607395
1305	6	-0.03024867965486777
1305	7	-0.08865462825332315
1305	8	-0.07668286250098788
1305	9	-0.062101899205408984
1305	10	-0.0741196249146654
1305	11	-0.06521925469191103
1305	12	-0.09802709384292285
1305	13	-0.11807936882949832
1305	14	-0.05588483712977421
1305	15	-0.06868158095047505
1305	16	-0.07001111569444163
1305	17	-0.10816577124641213
1305	18	-0.06288740573064189
1305	19	-0.08545238474748373
1305	20	-0.06235959374392763
1305	21	-0.04059187170597767
1305	22	-0.11032617279626322
1305	23	-0.08127934273759507
1305	24	-0.03995113767205538
1305	25	-0.0515381049295911
1305	26	-0.05648872815127959
1305	27	-0.06700731738267507
1305	28	-0.08914980747459111
1305	29	-0.04480185344544907
1305	30	-0.04300026189508088
1305	31	-0.0392399507202299
1305	32	-0.045643648657296865
1305	33	-0.05316666590073993
1305	34	-0.052572585192457666
1305	35	-0.09261824800579177
1305	36	-0.0750675764899782
1305	37	-0.11699268880389724
1305	38	-0.06653925202542865
1305	39	-0.03414099310729313
1305	40	-0.03964722526982456
1305	41	-0.05761538559178092
1305	42	-0.0634053476067109
1305	43	-0.040121891530240816
1305	44	-0.03466828294409652
1305	45	-0.04109484705029587
1305	46	-0.08196469607061374
1305	47	0.026923438062119942
1305	48	-0.08071418763182692
1305	49	-0.019016966384668876
1305	50	-0.07358985486016678
1305	51	-0.009672290639230141
1306	1	-0.06213792765115045
1306	2	-0.08257812577242163
1306	3	-0.03208920686078187
1306	4	-0.05742496366070071
1306	5	-0.08144752302278846
1306	6	-0.002194230127059882
1306	7	-0.06868121458147414
1306	8	-0.10229121526759144
1306	9	-0.023355488394571466
1306	10	-0.06754257732398372
1306	11	-0.13292697571065304
1306	12	-0.04689483253627458
1306	13	-0.058696453364376566
1306	14	-0.07851440082509242
1306	15	-0.13588584273397686
1306	16	-0.09559049604670378
1306	17	-0.08224497125745245
1306	18	-0.06939022372802839
1306	19	-0.048518372444817714
1306	20	-0.04479236971104683
1306	21	-0.02638879070801181
1306	22	-0.07649005837941303
1306	23	-0.02026884357385228
1306	24	-0.0342998779718755
1306	25	-0.08159446618059008
1306	26	-0.10779639116523754
1306	27	-0.09571709672658812
1306	28	-0.07459402349861932
1306	29	-0.08610037490026201
1306	30	-0.16844870465941142
1306	31	-0.1709809659825794
1306	32	-0.08929402181202306
1306	33	-0.06396532855860215
1306	34	-0.02491583190285951
1306	35	-0.02551881735804784
1306	36	-0.11514421408791975
1306	37	-0.053875953292532586
1306	38	-0.16299487270160284
1306	39	-0.03602866481368494
1306	40	-0.12541155704466433
1306	41	-0.10074076430815637
1306	42	-0.17023025266760783
1306	43	-0.07069884480462463
1306	44	-0.05859257558041264
1306	45	-0.030250452766459546
1306	46	-0.07304280038502498
1306	47	-0.05252263229014886
1306	48	-0.061738606024910325
1306	49	-0.03460726137145542
1306	50	-0.06518470861440306
1306	51	-0.03836013665977589
1307	1	-0.07951338193921487
1307	2	-0.31545897191178085
1307	3	-0.18480976929674853
1307	4	-0.3365911543326092
1307	5	-0.08636981063667548
1307	6	-0.07345074803129847
1307	7	-0.12019459465367532
1307	8	-0.10816805137076813
1307	9	-0.09137855672149442
1307	10	-0.10130422307021547
1307	11	-0.07232754843302303
1307	12	-0.05962766176001111
1307	13	-0.03707465373541652
1307	14	-0.11636509917946114
1307	15	-0.09112457179766409
1307	16	-0.08766767697607492
1307	17	-0.10941160548167517
1307	18	-0.09029229707944353
1307	19	-0.12915263355655782
1307	20	-0.054841688565488766
1307	21	-0.07741885457842557
1307	22	-0.06306517611835005
1307	23	-0.07700174796545411
1307	24	-0.15660682275687066
1307	25	-0.06992815677211439
1307	26	-0.0995825253674596
1307	27	-0.31575324660391857
1307	28	-0.09010902260003206
1307	29	-0.31685101399702376
1307	30	-0.07379578088402639
1307	31	-0.4245241550124632
1307	32	-0.2765457149510837
1307	33	-0.03862399448087217
1307	34	-0.3372547087004705
1307	35	-0.30166011362577194
1307	36	-0.28401831387128595
1307	37	-0.29723876910044567
1307	38	-0.33418638923394184
1307	39	-0.24413727827145237
1307	40	-0.23117347816155132
1307	41	-0.2728238985044271
1307	42	-0.319214794624493
1307	43	-0.19094414924074243
1307	44	-0.1850960021296828
1307	45	-0.25515791702044055
1307	46	-0.20849237890392658
1307	47	-0.21096435576533423
1307	48	-0.20498869734625913
1307	49	-0.19188033738455346
1307	50	-0.13832917959919655
1307	51	-0.27847838036425543
1308	1	0.15442034710369512
1308	2	0.1538230185201499
1308	3	-0.025757550923962924
1308	4	-0.13014034576119116
1308	5	-0.10226622263009943
1308	6	-0.05710807137204199
1308	7	-0.0927125977779113
1308	8	-0.18863660254158532
1308	9	-0.1154657025549568
1308	10	-0.17717023781380448
1308	11	-0.19508518328073876
1308	12	-0.16071646025783792
1308	13	-0.14677396733113568
1308	14	-0.13210946772371557
1308	15	-0.14010025068998289
1308	16	-0.0761497664720423
1308	17	-0.10840455027905449
1308	18	-0.08794652484564836
1308	19	-0.09850079315062743
1308	20	-0.108962138543923
1308	21	-0.10813947487875453
1308	22	-0.1018038248534694
1308	23	-0.14179152687992058
1308	24	-0.1591751045961587
1308	25	-0.12621328425117895
1308	26	-0.12408025148613433
1308	27	-0.1157161561887321
1308	28	-0.12778875133422218
1308	29	-0.11153915639622625
1308	30	-0.10433230826352968
1308	31	-0.14898125918674054
1308	32	-0.0723278984783704
1308	33	-0.1066215963015793
1308	34	-0.12269385497083363
1308	35	-0.11262304489935104
1308	36	-0.15616602774851884
1308	37	-0.1430593923777721
1308	38	-0.13151070315797853
1308	39	-0.13982070843486838
1308	40	-0.1420432922613344
1308	41	-0.08703926774035153
1308	42	-0.11681759516679335
1308	43	-0.11994933736730928
1308	44	-0.11287097375628008
1308	45	-0.09921578301497647
1308	46	-0.14313395700358456
1308	47	-0.09143571316008803
1308	48	-0.16041505996213345
1308	49	-0.11323752843960477
1308	50	-0.11110683254246823
1308	51	-0.16123164313796678
1309	1	0.13653006588415906
1309	2	0.07304923758832871
1309	3	-0.16757525638412574
1309	4	-0.16430420918218402
1309	5	-0.1734083303538867
1309	6	-0.16300769581378205
1309	7	-0.19625388354621265
1309	8	-0.27953473255842454
1309	9	-0.19910299390398478
1309	10	-0.14676990032577208
1309	11	-0.2386459456293082
1309	12	-0.28237478168453123
1309	13	-0.1787073327657751
1309	14	-0.24455349639436008
1309	15	-0.15653174620551624
1309	16	-0.17176418956653094
1309	17	-0.1394837847930006
1309	18	-0.08037135393011852
1309	19	-0.12348182408152297
1309	20	-0.1545893941855212
1309	21	-0.13809688512566964
1309	22	-0.1521181121808226
1309	23	-0.150834890980029
1309	24	-0.11850064552428563
1309	25	-0.12218856196866312
1309	26	-0.1185703925914936
1309	27	-0.1792409621432114
1309	28	-0.12111972645222835
1309	29	-0.1810570754095835
1309	30	-0.1602034883302963
1309	31	-0.16454424570708426
1309	32	-0.12633430526084055
1309	33	-0.19027131947249387
1309	34	-0.13833526799896845
1309	35	-0.1641383657722244
1309	36	-0.1357644353833365
1309	37	-0.17399606617791363
1309	38	-0.1410479145030763
1309	39	-0.15622982758745962
1309	40	-0.10509079345010974
1309	41	-0.15074865327044762
1309	42	-0.1326676098304489
1309	43	-0.1577174972244606
1309	44	-0.1614543247701974
1309	45	-0.14316420965995746
1309	46	-0.14360091267926833
1309	47	-0.09556254712555301
1309	48	-0.17065753591570854
1309	49	-0.14896260042607423
1309	50	-0.18944023516019115
1309	51	-0.11340868626532341
1310	1	0.11127936215914502
1310	2	-0.05442842015414584
1310	3	-0.2385683671334533
1310	4	-0.15920845465257827
1310	5	-0.0946853456397605
1310	6	-0.1872594023110281
1310	7	-0.13831970691676077
1310	8	-0.23049315215141064
1310	9	-0.15923061800781824
1310	10	-0.19356407833648603
1310	11	-0.1621151346216152
1310	12	-0.21953654579267123
1310	13	-0.1375697593903169
1310	14	-0.1430095216803693
1310	15	-0.19842623734616183
1310	16	-0.11209723821318107
1310	17	-0.1948757130680434
1310	18	-0.19369322444137538
1310	19	-0.13228887539215606
1310	20	-0.15165564966573442
1310	21	-0.15356017018991253
1310	22	-0.14556211661091822
1310	23	-0.11840482072695835
1310	24	-0.15420109092816148
1310	25	-0.13624291623454354
1310	26	-0.131631894220817
1310	27	-0.16017097271621594
1310	28	-0.17409196046263276
1310	29	-0.1657406831173418
1310	30	-0.18849659633507798
1310	31	-0.11535185044855467
1310	32	-0.11974661710962664
1310	33	-0.2264139176037645
1310	34	-0.16265840718491376
1310	35	-0.1945001673471225
1310	36	-0.16953902269690957
1310	37	-0.15844103639236096
1310	38	-0.14958784011363235
1310	39	-0.15531171851520753
1310	40	-0.16019521218112942
1310	41	-0.1359988647788981
1310	42	-0.1344765594539865
1310	43	-0.15176546992443463
1310	44	-0.1567870147469108
1310	45	-0.1941777249436072
1310	46	-0.13887482770582693
1310	47	-0.13249132814272002
1310	48	-0.15460950468730061
1310	49	-0.13207159988998285
1310	50	-0.14973431444938967
1310	51	-0.15730014978076667
1311	1	0.08128791068979524
1311	2	0.06066801387284215
1311	3	-0.19461005181499047
1311	4	-0.18400065895487216
1311	5	-0.11966028074895974
1311	6	-0.160851022920788
1311	7	-0.170586452617691
1311	8	-0.20794959321891326
1311	9	-0.1529385111972985
1311	10	-0.18227822593842546
1311	11	-0.19042380742180143
1311	12	-0.2728836035498503
1311	13	-0.20870778151807912
1311	14	-0.19913957646151914
1311	15	-0.22219267963397726
1311	16	-0.2013327126244988
1311	17	-0.19200682231240762
1311	18	-0.14954849338837306
1311	19	-0.14319115356839518
1311	20	-0.14255350321711546
1311	21	-0.17454810274468002
1311	22	-0.16707948263014316
1311	23	-0.14399670633204664
1311	24	-0.13228336792192152
1311	25	-0.16274594848887602
1311	26	-0.1735841861944536
1311	27	-0.15691981900836538
1311	28	-0.1457172672804532
1311	29	-0.1545278197749127
1311	30	-0.18131406316399534
1311	31	-0.15048377968961546
1311	32	-0.18422678107078383
1311	33	-0.19635256023396153
1311	34	-0.18444670082246972
1311	35	-0.192872380279546
1311	36	-0.1722843794247524
1311	37	-0.13737744824645404
1311	38	-0.20154423315400294
1311	39	-0.17656830629622533
1311	40	-0.1828632142924249
1311	41	-0.2000716820790629
1311	42	-0.20749847307047986
1311	43	-0.22296108390752778
1311	44	-0.18997181382163575
1311	45	-0.15297969233250797
1311	46	-0.18090718749240153
1311	47	-0.371115685072283
1311	48	-0.21019059584455846
1311	49	-0.21316888210057527
1311	50	-0.18547285132659397
1311	51	-0.18011284646259895
1401	1	-0.04395308869721504
1401	2	0.16596921402272358
1401	3	0.13451994705236814
1401	4	0.1407709754885218
1401	5	0.02836388379200372
1401	6	0.09001038747652501
1401	7	0.1236370473602122
1401	8	0.09718016313705391
1401	9	0.11204728940731457
1401	10	0.06519234092963444
1401	11	0.0903284462881544
1401	12	0.088050986198148
1401	13	0.09455930484454456
1401	14	0.09852696741831579
1401	15	0.0913952764582362
1401	16	0.0599006450770716
1401	17	0.05972187491823888
1401	18	0.039676011096240416
1401	19	0.04719961355056057
1401	20	0.053612781151159083
1401	21	0.032484250918770385
1401	22	0.006142768184673741
1401	23	0.05080313933644476
1401	24	0.04905375306127979
1401	25	0.04458097415561468
1401	26	0.05993620588388637
1401	27	0.05541691806715221
1401	28	0.050937038326502204
1401	29	0.06874571638086735
1401	30	0.07229609307887586
1401	31	0.05290694409615071
1401	32	0.08034034567573656
1401	33	0.059278561052551026
1401	34	0.0691634034991111
1401	35	0.0744107883864018
1401	36	0.03652756162517079
1401	37	0.06718192844720505
1401	38	0.04920723309012942
1401	39	0.048209271463562686
1401	40	0.06410245638333123
1401	41	0.07999509079357381
1401	42	0.055835848998228244
1401	43	0.08827258070115107
1401	44	0.0679866445362407
1401	45	0.044485218325228004
1401	46	0.04948745899142892
1401	47	0.09900582940670688
1401	48	0.04004477561283437
1401	49	0.08590266997094176
1401	50	0.015484576667468275
1401	51	0.005799000940584165
1402	1	0.1742366007099747
1402	2	0.21429952369167893
1402	3	0.11415390162381556
1402	4	0.08311368071377245
1402	5	0.11028640360937914
1402	6	0.04879116005400164
1402	7	0.06222593219987971
1402	8	0.04852081049089918
1402	9	0.06844214172554075
1402	10	0.08705761786541188
1402	11	0.07683855407957907
1402	12	0.05182536185683517
1402	13	0.06797781301663974
1402	14	0.07396462708463503
1402	15	0.06058560440220617
1402	16	0.026582250492971582
1402	17	0.03582644901722176
1402	18	0.018508686653341044
1402	19	-0.00870131675696939
1402	20	-0.0010759363919490283
1402	21	0.02054481007730402
1402	22	0.0013415615378562507
1402	23	-0.002917891131900774
1402	24	0.037147942904169895
1402	25	0.04229842560518193
1402	26	0.02241678866828778
1402	27	0.024909882631348523
1402	28	-0.026008868852819944
1402	29	-0.0013449480241476408
1402	30	0.011002332287610272
1402	31	-0.0011083322665967899
1402	32	0.021125073016087015
1402	33	0.04017462086993362
1402	34	0.03559077359377483
1402	35	0.0543522937022729
1402	36	0.027104469629996686
1402	37	0.033402362225785964
1402	38	-0.0024313702286988814
1402	39	-0.003707221131236338
1402	40	0.04549262885458205
1402	41	-0.003327955169162067
1402	42	-0.00878429845852935
1402	43	0.002161042800551627
1402	44	0.02511484345139081
1402	45	0.005409999819164568
1402	46	0.001341974595369777
1402	47	0.02574963314992118
1402	48	0.013994017264145953
1402	49	0.013318093827528799
1402	50	-0.006978507285701596
1402	51	-0.014264617924247602
1403	1	-0.06840505006504571
1403	2	0.1884742752019548
1403	3	0.10771353392320293
1403	4	0.06413609193191405
1403	5	0.10032478878653706
1403	6	0.07332768093274211
1403	7	-0.019902013629561566
1403	8	0.05278651968410486
1403	9	0.08343271790488416
1403	10	0.0355975988021342
1403	11	0.05416310748611863
1403	12	0.06410521876461672
1403	13	0.05622035765460964
1403	14	0.05468336914780991
1403	15	0.0585581349512978
1403	16	0.03697676546857309
1403	17	0.036714933794577576
1403	18	0.06571597393649853
1403	19	0.01967055548713148
1403	20	0.023649548564044665
1403	21	0.01111166371194372
1403	22	0.025635706404109726
1403	23	0.05872880784524881
1403	24	0.014786311653281814
1403	25	0.029058679258021414
1403	26	0.013358427219344549
1403	27	0.017477892654028437
1403	28	0.04546674714268306
1403	29	0.055215148157088834
1403	30	0.03547563016814337
1403	31	-0.017674052070539403
1403	32	0.017367701689451565
1403	33	0.013002101960061907
1403	34	0.028311970248545038
1403	35	0.018039076684310373
1403	36	0.047808692885105586
1403	37	0.05528251335815071
1403	38	5.665343374374743E-4
1403	39	0.045987217648153944
1403	40	0.03695321207717228
1403	41	0.051248665547220185
1403	42	0.027956144230664393
1403	43	0.043007933256227204
1403	44	0.0174319989834828
1403	45	0.039341929758080596
1403	46	0.009068065997638541
1403	47	0.08555429900831513
1403	48	0.048515968538758614
1403	49	0.01406336605138847
1403	50	0.04098797240763474
1403	51	0.03972650144010714
1404	1	0.15767690587772165
1404	2	0.23994247436620952
1404	3	0.06699756723435257
1404	4	0.10822034727180352
1404	5	0.04664778399868652
1404	6	0.049583679726751484
1404	7	0.06733494339622581
1404	8	0.04083831210684963
1404	9	-0.013236901506125776
1404	10	0.06154313482008433
1404	11	0.027997597114406858
1404	12	0.029197502954048105
1404	13	0.02654693320704382
1404	14	0.0338884631747689
1404	15	0.04314863341353714
1404	16	-0.02097768482286
1404	17	0.02584150840028343
1404	18	0.00963334065713184
1404	19	0.01339070907697959
1404	20	0.02181500473943032
1404	21	-0.009586302021261872
1404	22	0.01322229021555188
1404	23	0.022738481102194896
1404	24	5.385718787564997E-4
1404	25	0.005315882023261054
1404	26	-0.007335715171066681
1404	27	0.02254198065941182
1404	28	-0.019062032112884708
1404	29	-0.014219302918270671
1404	30	0.007427666726300686
1404	31	-0.011645242471956863
1404	32	-0.003421730619258767
1404	33	0.0023190860844835015
1404	34	0.0063050000068543
1404	35	-0.0265273427056556
1404	36	0.014522402794781897
1404	37	-0.03825576208324577
1404	38	-0.024050604757839267
1404	39	0.009739145746259226
1404	40	-0.0023707324172761446
1404	41	0.017420619213133648
1404	42	-6.922027878957238E-4
1404	43	0.014371652679457725
1404	44	7.059123099750764E-4
1404	45	-0.014136444627801836
1404	46	-0.0045911799083668825
1404	47	0.04897054993129757
1404	48	-0.018696472272061726
1404	49	-0.03592695997840423
1404	50	-0.0250134477830386
1404	51	0.005237818977541053
1405	1	-0.08164652980282483
1405	2	-0.052751236148075975
1405	3	-0.03370597358431837
1405	4	0.05356974908081469
1405	5	-0.04621121773957526
1405	6	0.021698100792903574
1405	7	0.012362042912393179
1405	8	0.02392415586088248
1405	9	0.013085027504104119
1405	10	0.021903566243913986
1405	11	0.017140278414487398
1405	12	0.0062348460222736435
1405	13	0.002676505605769819
1405	14	-1.4641282528060628E-4
1405	15	-0.01184845723638972
1405	16	0.008350924989436237
1405	17	0.020625879355961274
1405	18	0.02683261511020163
1405	19	-0.002614783695356948
1405	20	0.039716445515075804
1405	21	-0.0033100699238843845
1405	22	-0.02828907842504691
1405	23	-0.012223837420620498
1405	24	0.009994537968943007
1405	25	-0.03561439177445891
1405	26	0.010710914860851517
1405	27	-0.011272381767902573
1405	28	-0.01832000027592784
1405	29	-0.005233582195366182
1405	30	-0.0325080323133804
1405	31	0.003643337628417953
1405	32	-0.01793237669477321
1405	33	-0.01693282651386596
1405	34	-0.0018805902532363916
1405	35	0.01331260610674434
1405	36	0.012182319356512039
1405	37	0.012348521906609733
1405	38	-0.008719636317437107
1405	39	0.01185551016540387
1405	40	0.008228961972527316
1405	41	0.05725930993304473
1405	42	-0.007902066173599565
1405	43	-0.015813611776614778
1405	44	-0.0020446375586189447
1405	45	-0.00561164695433547
1405	46	9.884809510367631E-4
1405	47	0.053036312311071754
1405	48	-4.39038350897647E-4
1405	49	0.004967969173314657
1405	50	0.027640521846322486
1405	51	-0.0017420944573274255
1406	1	0.1331950109010691
1406	2	0.13066594089743688
1406	3	-0.05213869903700896
1406	4	-0.03296924004218482
1406	5	-0.10934026488973814
1406	6	0.014465200031253289
1406	7	-0.04531843459737672
1406	8	0.009640241779472092
1406	9	-0.040744415293296754
1406	10	-0.026280260091994023
1406	11	-0.0037009616754559715
1406	12	-0.019401553662198978
1406	13	-0.00929537402825531
1406	14	-0.019730799141754574
1406	15	-0.010743435787752276
1406	16	0.02612270150829943
1406	17	-0.017776186487658663
1406	18	-0.030298433768507493
1406	19	0.010003142857478053
1406	20	-0.028050147625982902
1406	21	0.010610496121685742
1406	22	0.01739158601901636
1406	23	-0.011146171903504865
1406	24	-0.033692533148915516
1406	25	0.0067844208601002265
1406	26	-0.005693598641876463
1406	27	-0.04777383181117045
1406	28	-0.05926482443545211
1406	29	-0.01484261992222713
1406	30	-0.007830420993400367
1406	31	-0.02330029644136289
1406	32	-0.026894287828604035
1406	33	-0.04121176185340403
1406	34	-0.01085355549341216
1406	35	-0.02946817266666102
1406	36	-0.05921817900738091
1406	37	-0.05527754026566356
1406	38	0.014570028180848738
1406	39	-0.0220680845093284
1406	40	-0.06346084827212195
1406	41	-0.0473696745373573
1406	42	-0.021282555835917094
1406	43	-0.017402394887717776
1406	44	-0.019606947624666304
1406	45	-0.02357367582965253
1406	46	-0.01792064077528721
1406	47	-0.006732987256995671
1406	48	-0.04818229360931525
1406	49	-0.004370810150852833
1406	50	-0.01265329196665732
1406	51	0.006863117549549713
1407	1	0.15811464949076282
1407	2	0.1951210542190367
1407	3	0.027426129144785705
1407	4	-0.0016869286566603137
1407	5	2.540406548661167E-4
1407	6	0.010467465146469124
1407	7	-0.06078081274252867
1407	8	-0.04477032856839713
1407	9	-0.010827281329873983
1407	10	-0.07279234275012669
1407	11	-0.018376897201008546
1407	12	-0.015572379171032935
1407	13	-0.02387226980775381
1407	14	-0.006212993227364905
1407	15	4.518443923018367E-6
1407	16	-0.032321192291149714
1407	17	-0.052130606488979936
1407	18	-0.07863609343134925
1407	19	-0.07142788506035913
1407	20	-0.09398971830427882
1407	21	-0.04627212078198539
1407	22	-0.0550987268539842
1407	23	-0.04465403696058701
1407	24	-0.03682089758282814
1407	25	-0.06517637943358778
1407	26	-0.05347921492730734
1407	27	-0.07690091900377638
1407	28	-0.026012582347654245
1407	29	-0.07929535851582159
1407	30	-0.07357517985708029
1407	31	-0.05014751533884265
1407	32	-0.05472362175655121
1407	33	-0.06835343408185679
1407	34	-0.028026274864004108
1407	35	-0.06551550196633826
1407	36	-0.032827867593027804
1407	37	-0.03667289039710653
1407	38	-0.002100512208507155
1407	39	-0.027247533551843617
1407	40	-0.01639930286986413
1407	41	-0.009789022844621798
1407	42	-0.037247958595095554
1407	43	-0.06128669188361613
1407	44	-0.07369944289033725
1407	45	-0.040416021455058626
1407	46	-0.03668603660458558
1407	47	-0.052057396641508547
1407	48	-0.03328459984432186
1407	49	-0.023075533386702318
1407	50	-0.03746095465335486
1407	51	-0.047213826473964104
1408	1	-0.08841585621156156
1408	2	-0.2160480228863335
1408	3	-0.10520835077871027
1408	4	-0.04616584323831319
1408	5	-0.01629711909971121
1408	6	-0.007984083219746196
1408	7	-0.025750772808343925
1408	8	-0.02834601014154714
1408	9	-0.01493193556603245
1408	10	-0.010364176388939939
1408	11	-0.04631134261089187
1408	12	-0.024414165853706038
1408	13	0.008499906965703019
1408	14	-0.03509124708316591
1408	15	0.020716331513767727
1408	16	-0.052361742418241874
1408	17	-0.041910359929509866
1408	18	-0.04524877973881303
1408	19	-0.041790541457523034
1408	20	-0.03563352922628127
1408	21	-0.05209340738905155
1408	22	-0.04783677027214139
1408	23	-0.04696579484061658
1408	24	-0.04807830103823818
1408	25	-0.05674799017508292
1408	26	-0.03135656475514992
1408	27	-0.03084046920511696
1408	28	-0.06721970535724608
1408	29	-0.04079511409641157
1408	30	-0.021498494055421702
1408	31	-0.03419448169821493
1408	32	-0.04165872854835584
1408	33	-0.05200024430987327
1408	34	-0.011750194974716521
1408	35	-0.05628443592853927
1408	36	-0.12245710649151675
1408	37	-0.06775839389394633
1408	38	-0.04447773586423409
1408	39	-0.04994534825482333
1408	40	-0.060320984526143206
1408	41	-0.10213406111386547
1408	42	-0.07718856071779356
1408	43	-0.06307129129559286
1408	44	-0.06445294389311584
1408	45	-0.08276107500162766
1408	46	-0.10804487320103107
1408	47	-0.056412264876442464
1408	48	-0.08252184255097461
1408	49	-0.03893229034773782
1408	50	-0.0673633632422792
1408	51	-0.08572128794967426
1409	1	0.1368798628037382
1409	2	0.024795573450973052
1409	3	-0.14206727252871332
1409	4	-0.08291071489708202
1409	5	-0.060224325310599625
1409	6	-0.06489521195232584
1409	7	-0.11397794855390231
1409	8	-0.12985018490104494
1409	9	-0.07590689119303562
1409	10	-0.085960256712859
1409	11	-0.10578646029869532
1409	12	-0.10739427233216503
1409	13	-0.0686217162862377
1409	14	-0.06674670856119036
1409	15	-0.10812047769550048
1409	16	-0.10784757289751212
1409	17	-0.09180811847310366
1409	18	-0.11314631496049543
1409	19	-0.05097501320219777
1409	20	-0.07126421291895468
1409	21	-0.11395052298447439
1409	22	-0.08529737866184917
1409	23	-0.11021153314192134
1409	24	-0.0779063960223425
1409	25	-0.0758729527018005
1409	26	-0.0607197840259559
1409	27	-0.05553677800578072
1409	28	-0.1092264831780696
1409	29	-0.11584330177131363
1409	30	-0.06764143204905793
1409	31	-0.0734671585955482
1409	32	-0.10985583652706055
1409	33	-0.1096796400322404
1409	34	-0.10658898006288098
1409	35	-0.1177763910841918
1409	36	-0.12225639269736632
1409	37	-0.11852667979530906
1409	38	-0.08580493691548696
1409	39	-0.11803565328738586
1409	40	-0.09261188821054134
1409	41	-0.0817965705976178
1409	42	-0.08280152290739551
1409	43	-0.09882215330613064
1409	44	-0.12306096906360864
1409	45	-0.12103808093440449
1409	46	-0.049968281661442404
1409	47	-0.04241870986172103
1409	48	-0.08033679170205232
1409	49	-0.09152865320282899
1409	50	-0.09715147857617268
1409	51	-0.05270781890395426
1410	1	0.17438941082140502
1410	2	0.03722604649733796
1410	3	-0.08501358235884737
1410	4	-0.1107756813091143
1410	5	-0.10346837812364384
1410	6	-0.10650773080362796
1410	7	-0.08771417168255624
1410	8	-0.12100672203362706
1410	9	-0.10022189441600915
1410	10	-0.08093981110860682
1410	11	-0.13290280673967203
1410	12	-0.15994081903094326
1410	13	-0.11625561058255585
1410	14	-0.10397306073741674
1410	15	-0.09261044152615483
1410	16	-0.1451030281480925
1410	17	-0.0927892148992484
1410	18	-0.11243389097111134
1410	19	-0.0719364392064179
1410	20	-0.09992252998181073
1410	21	-0.06234513510727879
1410	22	-0.07056869463080062
1410	23	-0.1213957820207483
1410	24	-0.07290877291114839
1410	25	-0.09502078876769104
1410	26	-0.09951284936045113
1410	27	-0.04742304061709035
1410	28	-0.09307566243823118
1410	29	-0.09080954474578107
1410	30	-0.12986695585495056
1410	31	-0.08973365315459603
1410	32	-0.10094637129104456
1410	33	-0.08879709404986613
1410	34	-0.12780337353407134
1410	35	-0.09983403980493222
1410	36	-0.09983761582325457
1410	37	-0.0776324063211078
1410	38	-0.10974169179837645
1410	39	-0.0723676781938778
1410	40	-0.07443888464710824
1410	41	-0.0986731806611445
1410	42	-0.08181961962228712
1410	43	-0.08005564618180472
1410	44	-0.09598275537555878
1410	45	-0.08080226609659036
1410	46	-0.08708600550406231
1410	47	-0.037028949924298615
1410	48	-0.10352198604358875
1410	49	-0.03469722583549384
1410	50	-0.11084630171522747
1410	51	-0.1328489093946672
1411	1	-0.10058159044650239
1411	2	-0.6270259189824898
1411	3	-0.27589765537634037
1411	4	-0.13364165417459617
1411	5	-0.07191538708399747
1411	6	-0.01599965703013595
1411	7	-0.08332550317744847
1411	8	-0.08339307064017021
1411	9	-0.050978190628896414
1411	10	-0.07246123373960955
1411	11	-0.11468365070258102
1411	12	-0.03417241866986842
1411	13	-0.08166520535556998
1411	14	-0.054210634650360134
1411	15	-0.051019968169548235
1411	16	-0.08900119370638038
1411	17	-0.06083656071302812
1411	18	-0.0914440874899185
1411	19	-0.09529981802396748
1411	20	-0.09363464838530433
1411	21	-0.12170443827587007
1411	22	-0.07929123392604254
1411	23	-0.06166234019455885
1411	24	-0.061891602271344937
1411	25	-0.047328492454468574
1411	26	-0.0547440166542259
1411	27	-0.12150721749664939
1411	28	-0.0574200094782924
1411	29	-0.0598514268212611
1411	30	-0.0453296830032599
1411	31	-0.08411541727625149
1411	32	-0.08610909059732563
1411	33	-0.09535602403535393
1411	34	-0.037469524152172085
1411	35	-0.09412862741422856
1411	36	-0.15621317964446035
1411	37	-0.150210551457981
1411	38	-0.13551147141398445
1411	39	-0.08556136529253422
1411	40	-0.1195292883872412
1411	41	-0.1294665084090454
1411	42	-0.0847838283862643
1411	43	-0.1296600804135437
1411	44	-0.08993201807609097
1411	45	-0.09921028886269312
1411	46	-0.10081552156275109
1411	47	-0.04317413648025337
1411	48	-0.10721762872567098
1411	49	-0.10388783871464113
1411	50	-0.11595383486913136
1411	51	-0.1592026899749328
1501	1	-0.09228591500951211
1501	2	-0.038008335631559476
1501	3	0.10022132870067679
1501	4	0.09767764980041704
1501	5	0.09135725328798117
1501	6	0.06563199029575628
1501	7	0.10919237556204564
1501	8	0.08816020759502408
1501	9	0.10292286228404635
1501	10	0.08347041926741383
1501	11	0.0870515814333217
1501	12	0.08518559927502167
1501	13	0.11331175199467935
1501	14	0.09799363911549364
1501	15	0.06143528237287654
1501	16	0.045245433699307114
1501	17	0.06734595401334076
1501	18	0.02838741616613305
1501	19	0.0379369571574486
1501	20	0.04800136362935348
1501	21	0.07449901788787372
1501	22	-0.0011580847348326984
1501	23	0.08354047879321058
1501	24	0.015690538558615685
1501	25	0.019961296423680608
1501	26	0.048933653677359246
1501	27	0.06384654014858882
1501	28	0.035375723887156596
1501	29	0.012945975681894595
1501	30	0.032665489853116014
1501	31	0.03446475578330421
1501	32	0.04224230003981688
1501	33	0.04995034645552465
1501	34	0.007937884159666453
1501	35	0.06602492006443583
1501	36	0.06575778566093504
1501	37	0.07688259003570153
1501	38	0.06745758205264707
1501	39	0.06320552542588587
1501	40	0.05578014428966327
1501	41	0.08823087480823943
1501	42	0.07314395006691399
1501	43	0.06182712812783109
1501	44	0.08019146707231783
1501	45	0.05427211788622088
1501	46	0.048495736328341366
1501	47	0.09520899957855278
1501	48	0.08329146492939543
1501	49	0.054135867016668726
1501	50	0.10393005875007333
1501	51	0.04639974951430048
1502	1	0.1291421891484532
1502	2	0.33241234725593216
1502	3	0.16171951111673621
1502	4	0.1376349201610978
1502	5	0.08620457514955149
1502	6	0.03950328931912139
1502	7	0.011500286603329357
1502	8	0.04618413155238699
1502	9	0.017232151156967745
1502	10	0.07001997976210106
1502	11	0.08311048241013452
1502	12	0.08087607995530988
1502	13	0.08084639866173404
1502	14	0.03915216607058625
1502	15	0.0431858846955393
1502	16	0.04906257976554684
1502	17	0.05438150912114992
1502	18	0.05559744963371571
1502	19	0.04395995148745868
1502	20	0.04051433538192839
1502	21	0.02196166386752907
1502	22	0.06143223873859682
1502	23	0.03469286231323565
1502	24	0.04144439527944144
1502	25	0.025036671785706233
1502	26	0.024835269392625037
1502	27	0.013327867183136277
1502	28	0.037094461558986325
1502	29	0.03680595403485398
1502	30	-0.02895771617977516
1502	31	0.013376959452408244
1502	32	0.027935009732011906
1502	33	0.003086759038403386
1502	34	0.036801016484027116
1502	35	0.021464055803306792
1502	36	0.0828172762543744
1502	37	0.0628843794309546
1502	38	0.049956553582219954
1502	39	0.04994369432792922
1502	40	0.0037863228864694065
1502	41	0.04487654950715836
1502	42	0.06665366831422403
1502	43	0.030572029013278268
1502	44	0.055443833459030145
1502	45	0.04330428511596551
1502	46	0.030833674675086797
1502	47	0.0698390184374631
1502	48	0.025242094306861418
1502	49	0.0610348062830397
1502	50	0.02663075868817799
1502	51	0.09692313652273299
1503	1	-0.10972859767257859
1503	2	0.009536533294770777
1503	3	0.13116948628667302
1503	4	0.15472294962246735
1503	5	0.12114677092007042
1503	6	0.0798125336989628
1503	7	0.08996367147118889
1503	8	0.11179922205873538
1503	9	0.07228042976770865
1503	10	0.0791244086393661
1503	11	0.07916831896591958
1503	12	0.1038935925668909
1503	13	0.09327154097398704
1503	14	0.10640818258866602
1503	15	0.07764198856116877
1503	16	0.07696809967569607
1503	17	0.0940740593170517
1503	18	0.11472612656844206
1503	19	0.10370274514836808
1503	20	0.05651472755459963
1503	21	0.06370671850763898
1503	22	0.09839431332669335
1503	23	0.07471053801969418
1503	24	0.10246958226319691
1503	25	0.09090869325888917
1503	26	0.07204167433857833
1503	27	0.09359761759343144
1503	28	0.0673568587317277
1503	29	0.07647342806106394
1503	30	0.06942530987402762
1503	31	0.06665314439454306
1503	32	0.10170946681298432
1503	33	0.07708154718600468
1503	34	0.09938621393458646
1503	35	0.07828353012963163
1503	36	0.10535125779006904
1503	37	0.06931008140074368
1503	38	0.06117572596541265
1503	39	0.06605933296663835
1503	40	0.0684546957524077
1503	41	0.07729500691189628
1503	42	0.07971059806889969
1503	43	0.08486585965023608
1503	44	0.11126263589611796
1503	45	0.08921305072149721
1503	46	0.10173263662986898
1503	47	0.10245398009771378
1503	48	0.09628784317559536
1503	49	0.08934742495637948
1503	50	0.10047156894145104
1503	51	0.09436211481553869
1504	1	0.1235170277609825
1504	2	0.246228543685298
1504	3	0.23521761161825339
1504	4	0.12914022889802368
1504	5	0.15225884899160746
1504	6	0.08112494471770759
1504	7	0.09058672556647451
1504	8	0.15522948308792905
1504	9	0.10110273163461869
1504	10	0.13297180723599666
1504	11	0.12220151340873286
1504	12	0.12215554797758443
1504	13	0.08324389275989574
1504	14	0.0929133752383251
1504	15	0.09064123345196862
1504	16	0.07385044755010739
1504	17	0.05895526439138621
1504	18	0.06423357440738187
1504	19	0.06467470154381516
1504	20	0.053784044475563064
1504	21	0.04817310530850705
1504	22	0.05102172153335971
1504	23	0.03466933108522596
1504	24	0.028729557136877304
1504	25	0.04178557303816888
1504	26	0.06793898191807557
1504	27	0.011792659674462413
1504	28	0.018311011606591876
1504	29	0.0594308851641685
1504	30	0.0556587090505829
1504	31	0.05419333487664346
1504	32	0.056918623464376594
1504	33	0.04787000065573466
1504	34	0.03088716270163161
1504	35	0.057567260815631016
1504	36	0.07568395536782901
1504	37	0.06463272356791805
1504	38	0.08875457075878757
1504	39	0.07442916855154635
1504	40	0.059802403049388886
1504	41	0.06129267605705735
1504	42	0.06619314079674155
1504	43	0.0594702125134674
1504	44	0.048785579715037386
1504	45	0.08852766434083037
1504	46	0.10006240447227555
1504	47	0.10573582006765747
1504	48	0.04270921517399984
1504	49	0.08946741739453756
1504	50	0.05467363706657835
1504	51	0.039966780440664706
1505	1	-0.045381898395746134
1505	2	0.2126223425032805
1505	3	0.22757828751892362
1505	4	0.19736974768555626
1505	5	0.11063328606605438
1505	6	0.1423251397807448
1505	7	0.11598347561765365
1505	8	0.16260294406831122
1505	9	0.09579287460956465
1505	10	0.13932033103630204
1505	11	0.1380146545344445
1505	12	0.13137541583031265
1505	13	0.1212916392831076
1505	14	0.11909150861137618
1505	15	0.11843589085187745
1505	16	0.14985185985040061
1505	17	0.13848374471837843
1505	18	0.1317926064441295
1505	19	0.11704668169974752
1505	20	0.08795871906641395
1505	21	0.11126401687609899
1505	22	0.09670877884170892
1505	23	0.116158315587505
1505	24	0.09676949513923461
1505	25	0.1113262495248577
1505	26	0.08396939202341258
1505	27	0.11306268623855686
1505	28	0.1076291433116694
1505	29	0.0930321600950137
1505	30	0.1190738957618862
1505	31	0.10130648598120473
1505	32	0.1377228111219182
1505	33	0.09132046537011718
1505	34	0.13311275684070978
1505	35	0.08219549970612405
1505	36	0.13769611402896942
1505	37	0.11576573838893012
1505	38	0.10870535174881013
1505	39	0.15985579648985748
1505	40	0.11596558719023875
1505	41	0.14633130571348119
1505	42	0.11172580701990853
1505	43	0.11291018343339232
1505	44	0.11091096446970283
1505	45	0.14704814072081973
1505	46	0.11074232246416216
1505	47	0.15917694652637238
1505	48	0.12915849050533978
1505	49	0.11383678059277003
1505	50	0.11029553644416978
1505	51	0.12527441787894134
1506	1	0.11669675693251236
1506	2	0.3045230090759432
1506	3	0.2646277643141417
1506	4	0.20397397026619757
1506	5	0.15399157418276843
1506	6	0.11081806944191896
1506	7	0.09343808611706805
1506	8	0.14137783825049155
1506	9	0.09881088176501152
1506	10	0.11251538552947693
1506	11	0.1045277679259371
1506	12	0.12703480503624576
1506	13	0.059291574720759854
1506	14	0.06560072817512719
1506	15	0.09053935290670267
1506	16	0.08712181798662755
1506	17	0.06154560680808885
1506	18	0.07545466018853375
1506	19	0.05466376589082245
1506	20	0.09267702505838571
1506	21	0.08852752367270966
1506	22	0.056836825665570245
1506	23	0.0857181588906073
1506	24	0.07019092624197043
1506	25	0.03595611443653013
1506	26	0.049504127886322635
1506	27	0.05240189600675649
1506	28	0.06799217612253727
1506	29	0.10857110732961672
1506	30	0.08020851077052527
1506	31	0.05517477045844288
1506	32	0.09523774693849418
1506	33	0.06454448206444141
1506	34	0.09528362057023543
1506	35	0.09809333772582818
1506	36	0.08586874403605549
1506	37	0.08975196677474173
1506	38	0.09190859598358969
1506	39	0.06836801193036735
1506	40	0.08552077828262838
1506	41	0.07704861935209095
1506	42	0.10038100453618881
1506	43	0.11765640887163187
1506	44	0.09144788030071282
1506	45	0.07860636581819591
1506	46	0.09620665251755156
1506	47	0.14920753049128876
1506	48	0.06570663731800153
1506	49	0.10495853954411416
1506	50	0.0930243234175947
1506	51	0.08580240248819848
1507	1	0.0999387834854204
1507	2	0.21100106015889963
1507	3	0.19697475521333985
1507	4	0.1321373599659097
1507	5	0.15178494162346112
1507	6	0.10388600966923178
1507	7	0.13041367675792515
1507	8	0.10618655716478997
1507	9	0.07948613857990239
1507	10	0.1365669785828416
1507	11	0.09141362461036806
1507	12	0.13708687341441106
1507	13	0.14764879640539874
1507	14	0.13181159202618886
1507	15	0.12262165886586018
1507	16	0.11351032717156073
1507	17	0.10172443136478648
1507	18	0.1057451797507909
1507	19	0.11798893239479469
1507	20	0.10637461494665956
1507	21	0.10806180811405142
1507	22	0.0737205459965935
1507	23	0.11834823439959763
1507	24	0.09671623159705689
1507	25	0.10321035337504725
1507	26	0.07359362678855064
1507	27	0.10534398976430026
1507	28	0.08530305648429959
1507	29	0.08605040157582522
1507	30	0.09344991056492091
1507	31	0.10389784681367331
1507	32	0.09994563597868478
1507	33	0.1035058222875378
1507	34	0.07392243386740915
1507	35	0.11420657188588734
1507	36	0.12674381122877065
1507	37	0.08566119983149889
1507	38	0.11928883895837572
1507	39	0.12452157835415534
1507	40	0.0898524866847481
1507	41	0.14143065922514353
1507	42	0.1047769354376058
1507	43	0.1231342320162625
1507	44	0.10905365548376267
1507	45	0.13481315200343147
1507	46	0.12682528492657497
1507	47	0.13565981800336147
1507	48	0.13772448722560426
1507	49	0.12853306912310813
1507	50	0.1162362135177375
1507	51	0.11003456904720821
1508	1	0.13945849840938962
1508	2	0.3975693015753663
1508	3	0.2672801313209803
1508	4	0.20306795940216205
1508	5	0.14243526550720986
1508	6	0.16744121921195898
1508	7	0.11075779090293025
1508	8	0.15923535645855225
1508	9	0.13828294048192902
1508	10	0.1210588591320203
1508	11	0.09957125986476001
1508	12	0.15328208039688462
1508	13	0.11103466011239504
1508	14	0.08945301476865097
1508	15	0.0891114176561203
1508	16	0.07895696310227152
1508	17	0.09571436404326761
1508	18	0.08193396545094345
1508	19	0.07645585640312902
1508	20	0.08312392078100572
1508	21	0.06598542659955342
1508	22	0.09649333467717724
1508	23	0.07005007423376952
1508	24	0.0755849993496227
1508	25	0.11919108746337059
1508	26	0.08284099597911876
1508	27	0.07992812591922416
1508	28	0.08622224446565951
1508	29	0.08972614694978631
1508	30	0.09457320912189715
1508	31	0.0774311561188199
1508	32	0.09722279806096168
1508	33	0.06282014650886936
1508	34	0.08765227364118999
1508	35	0.07806976037517188
1508	36	0.1045016552716973
1508	37	0.1017021972719192
1508	38	0.09682635901568659
1508	39	0.08723673285042821
1508	40	0.1018981877547418
1508	41	0.07022293205957197
1508	42	0.07953109676059711
1508	43	0.10513686694078217
1508	44	0.06936907603445519
1508	45	0.06810784971435169
1508	46	0.06573281529236397
1508	47	0.1327304025025029
1508	48	0.09659473937748686
1508	49	0.0858842749859221
1508	50	0.0651159853423664
1508	51	0.1027893127904278
1509	1	0.04403835111483545
1509	2	0.38535488933563045
1509	3	0.2377027375210119
1509	4	0.17564288672832618
1509	5	0.10096177151879004
1509	6	0.08781681468581581
1509	7	0.06152923446839509
1509	8	0.09753290571698159
1509	9	0.07155700223803052
1509	10	0.05906902242807632
1509	11	0.08647385304777089
1509	12	0.05745181420373768
1509	13	0.04345032630430268
1509	14	0.08037091112309014
1509	15	0.057516812269540196
1509	16	0.05537513928269533
1509	17	0.09979995892020099
1509	18	0.06953336448410141
1509	19	0.09989844343548526
1509	20	0.061833577778003246
1509	21	0.08498454063546745
1509	22	0.06330109380775895
1509	23	0.07327696515937987
1509	24	0.05859448775972709
1509	25	0.07423631400940423
1509	26	0.05817985576821627
1509	27	0.03089466802983054
1509	28	0.051238955417893806
1509	29	0.06965450617909852
1509	30	0.06260036949562675
1509	31	0.07857971569941213
1509	32	0.04905010003705712
1509	33	0.025407244911171745
1509	34	0.056112311883374844
1509	35	0.06488508257152148
1509	36	0.09996740533442505
1509	37	0.06662763025429541
1509	38	0.06662892931148434
1509	39	0.0847117690136514
1509	40	0.06651842100811223
1509	41	0.1002282978019835
1509	42	0.08575408678050422
1509	43	0.09323423904130834
1509	44	0.10821359531866648
1509	45	0.07269714375185288
1509	46	0.08621691383117991
1509	47	0.14604223781439885
1509	48	0.06358573036848014
1509	49	0.10094269599313321
1509	50	0.09658665216310425
1509	51	0.09987782564706293
1510	1	-0.09159990684699437
1510	2	0.16054218831301625
1510	3	0.14170611599288208
1510	4	0.1571801583228165
1510	5	0.1599997861053808
1510	6	0.11721802062244535
1510	7	0.09212384510368565
1510	8	0.1502268140756371
1510	9	0.10908188444481226
1510	10	0.17251729338090627
1510	11	0.10476810775424639
1510	12	0.14001493730594916
1510	13	0.13495025102094615
1510	14	0.10383232403078324
1510	15	0.1140030955594824
1510	16	0.10818353398496328
1510	17	0.10458837688024403
1510	18	0.0936607398352507
1510	19	0.10599451565114748
1510	20	0.10160603883392838
1510	21	0.09019858259269853
1510	22	0.12059552992241152
1510	23	0.07273259265894438
1510	24	0.10786848658212733
1510	25	0.07183636295320639
1510	26	0.09272223257160306
1510	27	0.11004468921187538
1510	28	0.07706657728465416
1510	29	0.09607291072902768
1510	30	0.09504381026724928
1510	31	0.10330059678015857
1510	32	0.1167785397323371
1510	33	0.07340129351559455
1510	34	0.07947723423259845
1510	35	0.11129106233413211
1510	36	0.10428438251067007
1510	37	0.11240740126153526
1510	38	0.11137649283568862
1510	39	0.10609211098422833
1510	40	0.09176446776169911
1510	41	0.11504006015244528
1510	42	0.12380816710655296
1510	43	0.1040629245264455
1510	44	0.10428495648836389
1510	45	0.10279271134580625
1510	46	0.12161629665143892
1510	47	0.17286560176285803
1510	48	0.10723617691751741
1510	49	0.1277395110235986
1510	50	0.11993421187070652
1510	51	0.1367418640207987
1511	1	0.07266909883945516
1511	2	0.3039376377567038
1511	3	0.22873926165831904
1511	4	0.19194156616524083
1511	5	0.14508985124335538
1511	6	0.14534534772899121
1511	7	0.1246943022435616
1511	8	0.12462408081086807
1511	9	0.08944241999670055
1511	10	0.10875819524451913
1511	11	0.12394007223483072
1511	12	0.08697084910922115
1511	13	0.08406573532382566
1511	14	0.07330415307387739
1511	15	0.10569492305951655
1511	16	0.04175082492312754
1511	17	0.07709401981521324
1511	18	0.058287045710557095
1511	19	0.09206835208832587
1511	20	0.09047441567533099
1511	21	0.056039824281072015
1511	22	0.10346338367624952
1511	23	0.03870181510766457
1511	24	0.07503478159728871
1511	25	0.07760948221041275
1511	26	0.08555871811180538
1511	27	0.040446189771600416
1511	28	0.08727412999460427
1511	29	0.07914560421222916
1511	30	0.07560783405286742
1511	31	0.043054270835725106
1511	32	0.09968053344106664
1511	33	0.055809932557728814
1511	34	0.06541550978175792
1511	35	0.0831211924955042
1511	36	0.08246719407114966
1511	37	0.08632305115411043
1511	38	0.07121185784682638
1511	39	0.07615573377838558
1511	40	0.09327353001025074
1511	41	0.07430553269071538
1511	42	0.06130375703411772
1511	43	0.08316296366317744
1511	44	0.06362826178796865
1511	45	0.09505811742550918
1511	46	0.07221900896677624
1511	47	0.1382144857700922
1511	48	0.09495081304523723
1511	49	0.07792011522768405
1511	50	0.09122154660364146
1511	51	0.0942890255096529
1601	1	0.13079367449263657
1601	2	0.36885693093735483
1601	3	0.19927001820884271
1601	4	0.12289947042564364
1601	5	0.09458156601380807
1601	6	0.05930620161778677
1601	7	0.09072590441129336
1601	8	0.06127005424441734
1601	9	0.024402316714223105
1601	10	0.0867686165871362
1601	11	0.04452328861920307
1601	12	0.06774949108169181
1601	13	0.016224988505520344
1601	14	0.03232128959624703
1601	15	0.01696832466642917
1601	16	0.05802225493914648
1601	17	0.0717172319407382
1601	18	0.05881229678744404
1601	19	0.016925474614275515
1601	20	0.07281533878649782
1601	21	0.030883116243991537
1601	22	0.03011433825260923
1601	23	0.04928876066125554
1601	24	0.029811280233765558
1601	25	0.0376518567014017
1601	26	0.019808949111634888
1601	27	0.03344177201690712
1601	28	0.05103823676761721
1601	29	0.039711335768757294
1601	30	0.026897243800817705
1601	31	0.03496363222753729
1601	32	0.034321315999470414
1601	33	0.018688487373573537
1601	34	0.036183702589973166
1601	35	0.04079464032913194
1601	36	0.06352071260297265
1601	37	0.019588517586704768
1601	38	0.055506439879764
1601	39	0.023253841037366385
1601	40	0.024170365193469934
1601	41	0.03203300133876752
1601	42	0.0233705980147505
1601	43	0.06872915184963801
1601	44	0.0483488899417992
1601	45	0.009635800316104337
1601	46	0.012932273010008544
1601	47	0.08831676860420146
1601	48	0.021338807964397688
1601	49	0.06436436685705615
1601	50	0.025833766822536575
1601	51	0.010893360321162504
1602	1	-0.09659951554640855
1602	2	-0.011284567770914578
1602	3	0.14841194455690498
1602	4	0.08010630852300693
1602	5	0.06292253337473852
1602	6	0.08919992375931685
1602	7	0.07077551510245428
1602	8	0.08749776502342854
1602	9	0.11185354717851226
1602	10	0.098739062733749
1602	11	0.09761284209780996
1602	12	0.05451538472440376
1602	13	0.0841194428648322
1602	14	0.06972111098880873
1602	15	0.10610533972948133
1602	16	0.05600764918024481
1602	17	0.0940049230466471
1602	18	0.09372523475114747
1602	19	0.04505094955595723
1602	20	0.05339352233262673
1602	21	0.06865479127466756
1602	22	0.10429279857594764
1602	23	0.05320528112209644
1602	24	0.06660629757289627
1602	25	0.121232742852726
1602	26	0.06466412353916695
1602	27	0.07568989875043286
1602	28	0.0729682039688484
1602	29	0.06289181234799912
1602	30	0.05062699558794037
1602	31	0.051576641147555335
1602	32	0.0683731848748721
1602	33	0.07267704654071849
1602	34	0.07244371989134635
1602	35	0.0670348866317596
1602	36	0.11373905466788159
1602	37	0.0911735185572411
1602	38	0.0980132313755675
1602	39	0.08028785066770894
1602	40	0.0871517845640426
1602	41	0.07999705226016118
1602	42	0.10039810469739052
1602	43	0.08906014603623902
1602	44	0.05910862922495852
1602	45	0.09239565440812925
1602	46	0.07441307381395035
1602	47	0.1269996718541293
1602	48	0.07419514122931758
1602	49	0.040476687885565354
1602	50	0.0818957029264169
1602	51	0.07454136302138181
1603	1	0.13237152867730373
1603	2	0.3007357292702224
1603	3	0.21842564088136385
1603	4	0.14741136388033027
1603	5	0.1285621886451267
1603	6	0.12333821487222707
1603	7	0.15382534952440352
1603	8	0.13103804109984907
1603	9	0.11679175820719934
1603	10	0.14145933622615559
1603	11	0.14545213224503328
1603	12	0.08143688777170865
1603	13	0.12392925318563641
1603	14	0.11871270101732279
1603	15	0.10017633006752646
1603	16	0.09874532732384012
1603	17	0.08912352988770067
1603	18	0.06618393696408731
1603	19	0.058127449376563334
1603	20	0.0740204337918513
1603	21	0.0651879255383605
1603	22	0.07798855729917165
1603	23	0.05974757372738537
1603	24	0.07397329995391999
1603	25	0.06865654750343708
1603	26	0.08453073384672649
1603	27	0.058355594528912036
1603	28	0.08765942003191185
1603	29	0.07674764320279337
1603	30	0.05661147238389219
1603	31	0.06062005061697562
1603	32	0.05665897134555564
1603	33	0.05979450367464523
1603	34	0.0986416960429537
1603	35	0.07677554751783333
1603	36	0.0735707245905175
1603	37	0.0940953850095525
1603	38	0.0863371112376683
1603	39	0.08766681269263898
1603	40	0.09149339683828828
1603	41	0.0838813854578433
1603	42	0.054414439380927604
1603	43	0.08688572613673529
1603	44	0.0918752597005934
1603	45	0.09713877242305102
1603	46	0.0623608088653782
1603	47	0.12356995514159763
1603	48	0.09249266639220366
1603	49	0.08696176382668597
1603	50	0.04898435171980964
1603	51	0.11928214458664144
1604	1	-0.12644462756654917
1604	2	0.00849762729354353
1604	3	0.1393294861300376
1604	4	0.15575061985991567
1604	5	0.1389093110632018
1604	6	0.11623523208494646
1604	7	0.14471229865563373
1604	8	0.1383618918607894
1604	9	0.11588394296437343
1604	10	0.18884146314481853
1604	11	0.09548351725251791
1604	12	0.13284503611698284
1604	13	0.09001298262346324
1604	14	0.1170760406524991
1604	15	0.13166387387106226
1604	16	0.10949308479916908
1604	17	0.12030064735790802
1604	18	0.12570064055372399
1604	19	0.09458751852782399
1604	20	0.12885347505964972
1604	21	0.08572895361294286
1604	22	0.12858518429625576
1604	23	0.08175082860335436
1604	24	0.10295401997684905
1604	25	0.10997508569980141
1604	26	0.07549209371386212
1604	27	0.06395342380699276
1604	28	0.10212288721391616
1604	29	0.10269259871050451
1604	30	0.12008269731092014
1604	31	0.0932173984149216
1604	32	0.09964453978620469
1604	33	0.0720021370444286
1604	34	0.10027277500286402
1604	35	0.09290170562837119
1604	36	0.0947396708684991
1604	37	0.09902657417612915
1604	38	0.13931454938463617
1604	39	0.12735178488420473
1604	40	0.0938137177683771
1604	41	0.12560697845906788
1604	42	0.1256826704685281
1604	43	0.12074894028705785
1604	44	0.09698341681058054
1604	45	0.09507023477667786
1604	46	0.0876210413291787
1604	47	0.14744928684011427
1604	48	0.10303166490810156
1604	49	0.10641581623688978
1604	50	0.1236173548392756
1604	51	0.11377623186892549
1605	1	0.12502256648775756
1605	2	0.26514580159568624
1605	3	0.21049256143697903
1605	4	0.1681241690007269
1605	5	0.12513804257677918
1605	6	0.14540607180403953
1605	7	0.1113276952613873
1605	8	0.13762693289687178
1605	9	0.11728812259812571
1605	10	0.13794312900015626
1605	11	0.10011347802593917
1605	12	0.13788450766930538
1605	13	0.09703781268441247
1605	14	0.09544285381802808
1605	15	0.12357845793881239
1605	16	0.1296742154300503
1605	17	0.10909772976142307
1605	18	0.10346799785344274
1605	19	0.0880610347783275
1605	20	0.10611681949738738
1605	21	0.0717890553108873
1605	22	0.06119258861357224
1605	23	0.07689761204659362
1605	24	0.06361181666002125
1605	25	0.06794916620115288
1605	26	0.07087127406417437
1605	27	0.0666173228315543
1605	28	0.0622663051374559
1605	29	0.10464947991157914
1605	30	0.07560211537784056
1605	31	0.0928317996382475
1605	32	0.0887216065569234
1605	33	0.06835723617002998
1605	34	0.08876061513537792
1605	35	0.05961283960420616
1605	36	0.08648377093381043
1605	37	0.08325594850425944
1605	38	0.08721185103753726
1605	39	0.09259827947040833
1605	40	0.08355287021559121
1605	41	0.09122237436189806
1605	42	0.08565732945092464
1605	43	0.0875772304183613
1605	44	0.08404087593188336
1605	45	0.09020803858636128
1605	46	0.065412002961871
1605	47	0.15169909804276926
1605	48	0.06212348219655439
1605	49	0.09185174518663786
1605	50	0.0693998962824125
1605	51	0.10840691196211338
1606	1	-0.04940460164818461
1606	2	0.20320235057654656
1606	3	0.20115948931717753
1606	4	0.17742260309879043
1606	5	0.16317782157727834
1606	6	0.15736993738405403
1606	7	0.14057379113005908
1606	8	0.16926305226538574
1606	9	0.14397975363694826
1606	10	0.13174372656852285
1606	11	0.1601977689376497
1606	12	0.14228317933687862
1606	13	0.16972739749103027
1606	14	0.1776828018395662
1606	15	0.09762386686765723
1606	16	0.08672494321461244
1606	17	0.06266992528573923
1606	18	0.10786256295143204
1606	19	0.09557802113474168
1606	20	0.10080497173613168
1606	21	0.08162321819359164
1606	22	0.11803152899899771
1606	23	0.09885726973188014
1606	24	0.08592062203348405
1606	25	0.10284791047019581
1606	26	0.060387335817523535
1606	27	0.09420476631656527
1606	28	0.08248147420737695
1606	29	0.10164637235431684
1606	30	0.10254286342608765
1606	31	0.11477029956282792
1606	32	0.1225921461472197
1606	33	0.12050129623807493
1606	34	0.09129285092549821
1606	35	0.11404698176659167
1606	36	0.11472517189375964
1606	37	0.10485831148855596
1606	38	0.10269431580933741
1606	39	0.109836591861324
1606	40	0.10738575845339682
1606	41	0.09877292823824035
1606	42	0.11420462117997232
1606	43	0.10402949560305785
1606	44	0.08043650076653819
1606	45	0.11423680447271067
1606	46	0.10360920593998912
1606	47	0.16326250495802697
1606	48	0.09278268823173619
1606	49	0.11969122348057937
1606	50	0.10868528082590956
1606	51	0.10054917850509781
1607	1	0.15562842292529666
1607	2	0.377859287253969
1607	3	0.2807331729826288
1607	4	0.2008696373802792
1607	5	0.17934108880992028
1607	6	0.11099750315582213
1607	7	0.14020026662111462
1607	8	0.17979938766887216
1607	9	0.13344383556179906
1607	10	0.161510290782644
1607	11	0.1504941809254703
1607	12	0.11567385003604613
1607	13	0.13541827695816977
1607	14	0.11791449324517345
1607	15	0.13070634466095754
1607	16	0.12192040653010139
1607	17	0.09296964731324664
1607	18	0.07420313916928478
1607	19	0.06514172840986276
1607	20	0.07710388883118213
1607	21	0.09977264486767012
1607	22	0.08873241425202849
1607	23	0.08679109733741086
1607	24	0.08114096062166709
1607	25	0.09403673215131647
1607	26	0.056333815274037136
1607	27	0.07004114276898576
1607	28	0.07561305318316158
1607	29	0.07612031786042905
1607	30	0.08152551992302648
1607	31	0.09460916773667094
1607	32	0.08319149473837939
1607	33	0.04615488470592055
1607	34	0.05975379937706293
1607	35	0.0776957745789133
1607	36	0.07131231548798667
1607	37	0.08553887941915406
1607	38	0.07483061991245421
1607	39	0.08442598498797338
1607	40	0.06867759531790796
1607	41	0.08269109091828852
1607	42	0.055945280618580284
1607	43	0.05498754820907692
1607	44	0.08313849637978166
1607	45	0.06752214383512012
1607	46	0.07778338070524171
1607	47	0.11518917329756562
1607	48	0.09547313541931857
1607	49	0.09583179020591359
1607	50	0.06248947779506864
1607	51	0.06185643521247641
1608	1	-0.11032408052483333
1608	2	-0.010793662977640395
1608	3	0.11995472927067397
1608	4	0.2246951550559757
1608	5	0.1765431270387765
1608	6	0.153009787712584
1608	7	0.11508637609874484
1608	8	0.1671393445065803
1608	9	0.09430107936889698
1608	10	0.13725919521696284
1608	11	0.11092411531012658
1608	12	0.15769701558371452
1608	13	0.09026614006014455
1608	14	0.10339205886013758
1608	15	0.10874630218000902
1608	16	0.0790829596716236
1608	17	0.12113741805384137
1608	18	0.09306141277713209
1608	19	0.09359180041445825
1608	20	0.08980728177926522
1608	21	0.08542469567574784
1608	22	0.10344246888700326
1608	23	0.10909102222066736
1608	24	0.10000498209758746
1608	25	0.09944614198511914
1608	26	0.07418895783064272
1608	27	0.08510618717075147
1608	28	0.09898221984629174
1608	29	0.09605182909226073
1608	30	0.07139442088813297
1608	31	0.09421681170450569
1608	32	0.13018043408818158
1608	33	0.06922481387343282
1608	34	0.08554952946926875
1608	35	0.14214662444116755
1608	36	0.0578627510765628
1608	37	0.057490442637941896
1608	38	0.06710697202248639
1608	39	0.04191403622377976
1608	40	0.04839292908189208
1608	41	0.03219757432693626
1608	42	0.06660453572340685
1608	43	0.06224988584968827
1608	44	0.08095243547598585
1608	45	0.058644391911009564
1608	46	0.08397187424005637
1608	47	0.0979357215760075
1608	48	0.07490427975347558
1608	49	0.08422757911842638
1608	50	0.07814090275556396
1608	51	0.06158847539114731
1609	1	0.10438768500745255
1609	2	0.23171888616527525
1609	3	0.19353652559880885
1609	4	0.18767189426348807
1609	5	0.13757332749057127
1609	6	0.06342708155765564
1609	7	0.08438507357464431
1609	8	0.11442558538322345
1609	9	0.08464911041896528
1609	10	0.09686756829947285
1609	11	0.08898814660103227
1609	12	0.1369471666640223
1609	13	0.08106819252235908
1609	14	0.09267706433470835
1609	15	0.09960209686242649
1609	16	0.06155764396395824
1609	17	0.06891915774080104
1609	18	-0.07483307407386519
1609	19	0.059983289073962
1609	20	0.0749933837289305
1609	21	0.06447972458727946
1609	22	0.08650408066301196
1609	23	0.06477130729972913
1609	24	0.07207630984262181
1609	25	0.05736185812807548
1609	26	0.01900049211527488
1609	27	0.050470218238665154
1609	28	0.05162183254550712
1609	29	0.03649686373480421
1609	30	0.023686604628544217
1609	31	0.06590302403755999
1609	32	0.07248258578395905
1609	33	0.0315149460436146
1609	34	0.06210632563015395
1609	35	0.08666079254059156
1609	36	0.06567735996888047
1609	37	0.06324589550478521
1609	38	0.07817098802698297
1609	39	0.06336814972105032
1609	40	0.0577244840868687
1609	41	0.08370953368356737
1609	42	0.07254886912438963
1609	43	0.06374191578421318
1609	44	0.0856574959479417
1609	45	0.059430400554546736
1609	46	0.06305705385226901
1609	47	0.06940215446870468
1609	48	0.06589756114875911
1609	49	0.0900317095208365
1609	50	0.06381698502301703
1609	51	0.05451483030732618
1610	1	0.09717490529838102
1610	2	0.4129085427168988
1610	3	0.24464341320627625
1610	4	0.19727669318875485
1610	5	0.2319400174055417
1610	6	0.16416519397314033
1610	7	0.09100728514693657
1610	8	0.12193575677894586
1610	9	0.10155082377409741
1610	10	0.15827160868017387
1610	11	0.13584081050400698
1610	12	0.1376646069195928
1610	13	0.11842387354962369
1610	14	0.13894450040054096
1610	15	0.10738406350857588
1610	16	0.06503040882079603
1610	17	0.0367541329612564
1610	18	0.0928021869406308
1610	19	0.09208571534109922
1610	20	0.058059348560213664
1610	21	0.04359642782549855
1610	22	0.05937285833012851
1610	23	0.05306025019231697
1610	24	0.07608155707704611
1610	25	0.04742012779758653
1610	26	0.03713874735277756
1610	27	0.039306959368204275
1610	28	0.06645209717165557
1610	29	0.04022783057935442
1610	30	0.07278265190775812
1610	31	0.05075748672146574
1610	32	0.06103399090329731
1610	33	0.07535768605976045
1610	34	0.07518927471442538
1610	35	0.054588402958806626
1610	36	0.06759638970062554
1610	37	0.05736393514600735
1610	38	0.08655953421289553
1610	39	0.0374468067834286
1610	40	0.07548942506949174
1610	41	0.05739956995930129
1610	42	0.07424869028501746
1610	43	0.05600327011218553
1610	44	0.10601007338851076
1610	45	0.055995562315487746
1610	46	0.0721073187060739
1610	47	0.10610737025328376
1610	48	0.09944760759096738
1610	49	0.07886916503440489
1610	50	0.07972310493533286
1610	51	0.037156811661191114
1611	1	0.1113603647691761
1611	2	0.3923719326109776
1611	3	0.3100977883206468
1611	4	0.2294768239942968
1611	5	0.19636645147042486
1611	6	0.16426355217444666
1611	7	0.1411723546014585
1611	8	0.16102677494418316
1611	9	0.13732689938613873
1611	10	0.14232746558165843
1611	11	0.1474705037800419
1611	12	0.14431647297836037
1611	13	0.12553210866632014
1611	14	0.12114736426696027
1611	15	0.13938730296361257
1611	16	0.0878652643311213
1611	17	0.0906909738899273
1611	18	0.06660144905092835
1611	19	0.09944915943678012
1611	20	0.08770246104397472
1611	21	0.10054582138251789
1611	22	0.09114078787869317
1611	23	0.09998683431875577
1611	24	0.11273698574959212
1611	25	0.08005048544822557
1611	26	0.09676910731023014
1611	27	0.10600611868937904
1611	28	0.08054635131046695
1611	29	0.07137497004732296
1611	30	0.0945225885697738
1611	31	0.08576375164278005
1611	32	0.10112304677556239
1611	33	0.11332741323235496
1611	34	0.08657451080876655
1611	35	0.12379419810956449
1611	36	0.1072239300129425
1611	37	0.11894682133436874
1611	38	0.11120444195551471
1611	39	0.10801277481760252
1611	40	0.06782907007056593
1611	41	0.11588775887520342
1611	42	0.11122980314323172
1611	43	0.10709866449108318
1611	44	0.08853590875532547
1611	45	0.07788978378312805
1611	46	0.08903299308910562
1611	47	0.12383896113985315
1611	48	0.09198375609121001
1611	49	0.08494048039952418
1611	50	0.11270549827308685
1611	51	0.08571174535088488
2101	1	0.11166924227125463
2101	2	0.2296967902551117
2101	3	0.044543703972657056
2101	4	0.019013213983434696
2101	5	-0.047882081915837205
2101	6	0.0066360607543245465
2101	7	0.015523494622328826
2101	8	0.030029937425346986
2101	9	-0.008751317975047357
2101	10	-5.025856351039693E-4
2101	11	0.03042548816719659
2101	12	0.024302925626386696
2101	13	0.0393413815770316
2101	14	0.02313550521103025
2101	15	0.01550554916921243
2101	16	0.029918511131100445
2101	17	0.02168777404258293
2101	18	0.03366726963790967
2101	19	0.010008825709789448
2101	20	0.01888671486240412
2101	21	0.030226292271976263
2101	22	0.05392529454267958
2101	23	0.019173371189069144
2101	24	-0.009115020943255558
2101	25	0.007894771459888261
2101	26	-0.0064016997416445065
2101	27	0.02159268413019788
2101	28	0.026903407556403636
2101	29	0.023183887226593924
2101	30	0.03529400754536738
2101	31	0.06315484939590021
2101	32	-0.03220545657295304
2101	33	0.04210534467809168
2101	34	0.01438089993315117
2101	35	0.04882090362308844
2101	36	-0.010883244164375583
2101	37	0.05317190352076295
2101	38	0.03848154253971359
2101	39	0.06547546630579859
2101	40	0.029518761232466773
2101	41	0.027108079735839397
2101	42	0.039360853696294384
2101	43	-7.410039921893485E-4
2101	44	0.01503750674474702
2101	45	0.028775158666405787
2101	46	0.038927507239705506
2101	47	0.07996720006119773
2101	48	0.04926791081881987
2101	49	0.06500799006522584
2101	50	0.026822717262724893
2101	51	0.013581822343432748
2102	1	-0.10024531583197671
2102	2	-0.4598553381672801
2102	3	-0.054912212314889075
2102	4	0.07023318212953455
2102	5	-0.038815528030021085
2102	6	0.06403935958866214
2102	7	-0.005717353769213673
2102	8	0.04872327481629668
2102	9	0.016219942105117013
2102	10	0.07418597981291697
2102	11	0.058162750677013264
2102	12	0.08363820796621013
2102	13	0.00904398387897487
2102	14	0.04957371020139334
2102	15	0.06552711355264762
2102	16	0.07822238133599768
2102	17	0.07796791356417287
2102	18	0.07039366900743005
2102	19	0.02370854587035609
2102	20	0.07081555081457935
2102	21	0.04433898072407061
2102	22	0.08622378691516275
2102	23	0.04015569195302504
2102	24	0.03373922348520608
2102	25	0.05448702712336484
2102	26	0.0351368575717288
2102	27	0.046698447240835605
2102	28	0.02977693909717516
2102	29	0.08098876397352939
2102	30	0.028716421330997832
2102	31	0.04670963664029415
2102	32	0.047479837449159845
2102	33	0.06129160652925947
2102	34	0.03470051342987546
2102	35	0.047855761231410554
2102	36	-0.03269412146105566
2102	37	0.006349694835321884
2102	38	-0.014038031337420875
2102	39	0.00298571496298905
2102	40	-0.02243820510632588
2102	41	0.02992948088280656
2102	42	0.018797616820116048
2102	43	0.005072213114722501
2102	44	0.024169110739627797
2102	45	0.02142436441948803
2102	46	-9.608991112131093E-4
2102	47	0.06917742691248208
2102	48	0.019280214560964737
2102	49	0.04405911296313292
2102	50	0.018418828006730337
2102	51	0.008423632148215177
2103	1	-0.12620708807841652
2103	2	-0.3643894657519837
2103	3	-0.09591658133267345
2103	4	-0.05128299256661961
2103	5	-0.06613203746223917
2103	6	-0.05185767318825185
2103	7	-0.015383228898059542
2103	8	0.032842598615012264
2103	9	0.039840405218541264
2103	10	0.03295791731952846
2103	11	0.023317185924334183
2103	12	1.933629579369267E-4
2103	13	-4.273895525130911E-4
2103	14	0.02663369091536083
2103	15	0.02214712129269003
2103	16	0.0017412625689914307
2103	17	-0.02294220713538664
2103	18	0.023790757551658714
2103	19	0.050783369410183354
2103	20	-0.006872308330351018
2103	21	0.005619722076268374
2103	22	0.0333295882560094
2103	23	0.0232683951115078
2103	24	0.030516212491349393
2103	25	0.006347269520510679
2103	26	0.032970074881518485
2103	27	0.02022277117990967
2103	28	0.02670293468965923
2103	29	-0.02338067424685164
2103	30	0.015531119321579467
2103	31	0.02789458085765517
2103	32	0.004021633255021584
2103	33	0.035677932468757945
2103	34	0.06443441421465934
2103	35	0.02337612349734286
2103	36	-0.018105749399516924
2103	37	0.010644109350863573
2103	38	0.01897193297766364
2103	39	-0.0013756376191409458
2103	40	0.032717695724564066
2103	41	0.04206266878308895
2103	42	0.02683235842245324
2103	43	0.0014708158907268398
2103	44	0.011405108872928338
2103	45	0.04224291591999929
2103	46	0.034133902940894245
2103	47	0.08823722766768327
2103	48	0.05322007109318605
2103	49	0.026948995541793863
2103	50	0.02572458275841427
2103	51	0.019476182390803842
2104	1	0.10926027024417095
2104	2	0.20167758668853253
2104	3	-0.012513032326026519
2104	4	0.018355940524983794
2104	5	-0.07446117724908419
2104	6	-0.034180904645850774
2104	7	-0.082391211662042
2104	8	-0.02818878094056032
2104	9	-0.040954138222794256
2104	10	-0.017349298389774503
2104	11	-0.023688482602949534
2104	12	-0.031115173232500126
2104	13	-0.008596931067970104
2104	14	-0.02854264940925333
2104	15	-0.06572375873992797
2104	16	0.03879468800695207
2104	17	0.013471231704883735
2104	18	-0.012561849888655274
2104	19	0.01948869306962564
2104	20	0.003925743833271156
2104	21	-0.015171751260083965
2104	22	-0.016851474407893363
2104	23	-0.005919750809646018
2104	24	-0.021776309362103063
2104	25	-0.01514438564392151
2104	26	-0.03001774230735066
2104	27	-0.03601797349845981
2104	28	0.006079613943803963
2104	29	0.0013942706502803048
2104	30	-0.026174651314931907
2104	31	-0.0010628702092247977
2104	32	-0.02119212659518155
2104	33	-0.03653593714540193
2104	34	-0.0036601461923311263
2104	35	-0.031708682524559606
2104	36	-0.03987501322780673
2104	37	-0.06647464804296987
2104	38	-0.048671066264809326
2104	39	-0.009717003451768846
2104	40	-0.015542185562409827
2104	41	-0.010926168629367794
2104	42	-0.030582219727733673
2104	43	-0.022155058993597265
2104	44	-0.0030700657824525024
2104	45	0.013308737849598629
2104	46	-0.022964111818353672
2104	47	0.014101523451074627
2104	48	-0.008037511785872198
2104	49	-0.002449543148706823
2104	50	-0.006731675879677823
2104	51	-0.033109666411519356
2105	1	0.05084431330715233
2105	2	0.16830556847571643
2105	3	-0.021787666462039113
2105	4	0.022685130613901094
2105	5	-0.005751278694127393
2105	6	-0.026134503825019806
2105	7	-0.057054136834644
2105	8	-0.03797656151768791
2105	9	-0.04882434023387816
2105	10	-0.03675088891716172
2105	11	-0.030456401607679595
2105	12	-0.0593716941111353
2105	13	-0.028248598299612127
2105	14	-0.03308495531806699
2105	15	-0.028900191244062512
2105	16	-0.004100774961912634
2105	17	-0.0414393830391262
2105	18	-0.012179113255982088
2105	19	-0.012090578093726378
2105	20	-0.03751807836542298
2105	21	-0.04177996210800927
2105	22	-0.03754858874639666
2105	23	-0.03163506202976407
2105	24	-0.008728208360963663
2105	25	-0.032295990954175124
2105	26	0.005623625316637515
2105	27	-0.024146572424136536
2105	28	0.026077323302864386
2105	29	0.00861049002023151
2105	30	-0.05135107760460045
2105	31	-0.03556170651094703
2105	32	-0.03914218290404392
2105	33	-0.0408453274321019
2105	34	-0.04782658222038805
2105	35	-0.02512285400861458
2105	36	-0.029243772800292334
2105	37	-0.0198901280071766
2105	38	0.02249418215016874
2105	39	0.009291638665231972
2105	40	0.01178239856658081
2105	41	-0.023597497188099226
2105	42	-0.014986678621134786
2105	43	-0.013633564999445014
2105	44	-0.025904911534006203
2105	45	-0.01645841139887949
2105	46	-0.01344599238559141
2105	47	0.04946052322954131
2105	48	-0.006468780112186323
2105	49	0.016702023754497475
2105	50	-0.016681576928419872
2105	51	0.05050024615467663
2106	1	0.048833836526000596
2106	2	0.09765348443592359
2106	3	-0.0019417933505465612
2106	4	-0.046629745087997776
2106	5	0.0016021421053480367
2106	6	-0.05964362998359718
2106	7	-0.09180222096215118
2106	8	-0.016264448571163825
2106	9	-0.03537665552988045
2106	10	-0.07218492197870319
2106	11	-0.03724646986718483
2106	12	-0.041575451179902245
2106	13	-0.012418067398918708
2106	14	-0.04438597483469664
2106	15	-0.05439266782452279
2106	16	-0.0653327186121544
2106	17	-0.037783254598345195
2106	18	-0.049686333830621265
2106	19	-0.018803638957848534
2106	20	-0.053197723385636664
2106	21	-0.013602725346686384
2106	22	-0.009775013735854543
2106	23	-0.009066590902861549
2106	24	-0.011616266901995687
2106	25	-0.0312071786586543
2106	26	-0.016592002992922517
2106	27	-9.211788243561614E-4
2106	28	-0.048487637600430844
2106	29	-0.026666179540761448
2106	30	-0.01754235828581585
2106	31	-0.01050143329062081
2106	32	-0.010531417521001174
2106	33	0.001307335824577649
2106	34	-0.04498240599969705
2106	35	-0.01823596407678707
2106	36	-0.07973244233936327
2106	37	-0.06311696819744128
2106	38	-0.06309480432820891
2106	39	-0.07069569365989992
2106	40	-0.06585130193010968
2106	41	-0.08987340641093766
2106	42	-0.08815450757288801
2106	43	-0.08082754507135093
2106	44	-0.07517502868715553
2106	45	-0.08011268365601865
2106	46	-0.08271596626305211
2106	47	-0.03329787547706076
2106	48	-0.05371325497124246
2106	49	-0.03262575012599456
2106	50	-0.047388338216634907
2106	51	-0.040614265971342434
2107	1	-0.217762614728521
2107	2	-0.36298300890234003
2107	3	-0.10620809364117889
2107	4	-0.051570149737983684
2107	5	-0.05533351712232104
2107	6	-0.04433488657885931
2107	7	-0.05152963541202382
2107	8	-0.030928167006017304
2107	9	-0.047033799570876056
2107	10	-0.04549247019484426
2107	11	-0.012748650098693304
2107	12	-0.02398010523126004
2107	13	-0.03612484961511342
2107	14	-0.02934433675714132
2107	15	-0.022350454208464043
2107	16	0.021997674590764404
2107	17	-0.003760569676686032
2107	18	-0.045731320052972535
2107	19	-0.007391597981388998
2107	20	-0.004863128714156062
2107	21	-0.002548341588578751
2107	22	-0.004585946044528555
2107	23	-0.03732018619838584
2107	24	0.012671326867923938
2107	25	0.006600404006285032
2107	26	0.005016587782499471
2107	27	-0.012320264697258665
2107	28	-0.0066402307330335475
2107	29	-0.00183099174502388
2107	30	0.021701393968278637
2107	31	-0.047318860602992174
2107	32	-0.005386916456565416
2107	33	-0.004287462155303956
2107	34	0.03184980297875484
2107	35	-0.018417964544994447
2107	36	-0.01464440733802519
2107	37	0.02053021283824563
2107	38	0.023571094778141344
2107	39	0.02910148363596221
2107	40	0.02197264075939387
2107	41	0.05243614978448363
2107	42	-0.015170363898569406
2107	43	0.032023718290297154
2107	44	0.036891418913398866
2107	45	0.022686368281085834
2107	46	0.009870959797090961
2107	47	0.04546418178021128
2107	48	-0.006246096977911009
2107	49	0.02717021555300647
2107	50	0.008858300202554403
2107	51	0.04115057038259806
2108	1	-0.08218813736348096
2108	2	-0.35462826018956406
2108	3	-0.20810999995997292
2108	4	-0.03214276240579039
2108	5	-0.12721624470837156
2108	6	-0.05251435233779489
2108	7	-0.025036509335158996
2108	8	0.0069222309587004816
2108	9	0.03426154060944242
2108	10	-0.02438845346588181
2108	11	-0.004437545342305782
2108	12	-0.021900469294827474
2108	13	-0.02926714800542385
2108	14	0.003347956520627804
2108	15	0.06362635792438454
2108	16	2.6024064892027354E-4
2108	17	-0.011196221358318326
2108	18	0.00643791610566069
2108	19	0.008003941990942565
2108	20	-0.02831976117420254
2108	21	0.024100607272330876
2108	22	-0.021714204827453898
2108	23	-0.012481216982081378
2108	24	-0.008677228956948113
2108	25	-0.022688325373323437
2108	26	-0.0011099290606608747
2108	27	0.01543724914159128
2108	28	0.03168548470751631
2108	29	0.016215062953044423
2108	30	0.028599571599748685
2108	31	0.004456773821878812
2108	32	0.007782088753977234
2108	33	0.01906990363917771
2108	34	-0.22894364018856805
2108	35	-0.2955578089173727
2108	36	-0.15378137175795814
2108	37	-0.1877692620935818
2108	38	-0.1949920646525527
2108	39	-0.21580009539039224
2108	40	-0.41193241048359397
2108	41	-0.6450478538833337
2108	42	-0.3907350541586112
2108	43	-0.6073716139400887
2108	44	-0.7846626065030975
2108	45	-0.670907167041868
2108	46	-0.39164308804595294
2108	47	-0.443698248845692
2108	48	-0.3823227768297315
2108	49	-0.49334227689030286
2108	50	-0.7217027270549892
2108	51	-0.5776332804823312
2109	1	0.1045428437017506
2109	2	0.1839418110691753
2109	3	-0.08492458879877773
2109	4	-0.14961468688861146
2109	5	-0.174123751781039
2109	6	-0.11312693107191052
2109	7	-0.029344250201084776
2109	8	-0.08677740148737456
2109	9	-0.05338423641128287
2109	10	-0.0978563408970885
2109	11	-0.08041333538452733
2109	12	-0.0658480143620821
2109	13	-0.06976199744411105
2109	14	-0.07207691497100654
2109	15	-0.09369463450790505
2109	16	-0.06848361630189714
2109	17	-0.11061880061956941
2109	18	-0.062483612677148415
2109	19	-0.07509543278629138
2109	20	-0.06095188548098207
2109	21	-0.03121287074514356
2109	22	-0.05339163276302372
2109	23	-0.05125027081109579
2109	24	-0.03974587674483132
2109	25	-0.04648903778265634
2109	26	-0.08662611085353689
2109	27	-0.0169369411202851
2109	28	-0.07493910324158293
2109	29	-0.08914076225516254
2109	30	-0.1020163447025979
2109	31	-0.048529154515257744
2109	32	-0.08882035978663794
2109	33	-0.04987763688691871
2109	34	-0.041390658972133565
2109	35	-0.011685013462567895
2109	36	-0.039461727419208614
2109	37	-0.03701347778159203
2109	38	-0.06790448749633526
2109	39	-0.0414247643720671
2109	40	-0.013485476747582936
2109	41	-0.013686931683537296
2109	42	-0.042097756271544995
2109	43	-0.00901420837160316
2109	44	-0.02329941201714547
2109	45	-0.010916769486406963
2109	46	-0.025720725713426873
2109	47	-0.0038197506693791183
2109	48	-0.035564508331106026
2109	49	-0.02561765569130614
2109	50	0.01164869614132158
2109	51	-0.08311251348073512
2110	1	0.07789882448381036
2110	2	0.1902183718665924
2110	3	-0.16491398182737527
2110	4	-0.06258431730979908
2110	5	-0.05257129506725278
2110	6	-0.08450579677072056
2110	7	-0.04434446265628367
2110	8	-0.06885872948492278
2110	9	-0.11757583758181056
2110	10	-0.09445113960647689
2110	11	-0.11275210938815405
2110	12	-0.08147477367411682
2110	13	-0.089775292147948
2110	14	-0.055037715985136515
2110	15	-0.1050692195251699
2110	16	-0.13622027492555588
2110	17	-0.0737166719037603
2110	18	-0.07820381362706286
2110	19	-0.054583943120306344
2110	20	-0.06182064913635088
2110	21	-0.06439221839000453
2110	22	-0.08667136471643033
2110	23	-0.06592057514062333
2110	24	-0.06466129494288708
2110	25	-0.07631554222940196
2110	26	-0.1026737476966133
2110	27	-0.08058411147568734
2110	28	-0.09352808572132432
2110	29	-0.07692073205885208
2110	30	-0.13689682897896205
2110	31	-0.08087110814537368
2110	32	-0.043707319707799286
2110	33	-0.1003692412345174
2110	34	-0.10482130843246296
2110	35	-0.06921337187476695
2110	36	-0.09875849683352556
2110	37	-0.06056107494214302
2110	38	-0.0812850900140063
2110	39	-0.10042120846203062
2110	40	-0.06214005289277935
2110	41	-0.08411863629017802
2110	42	-0.10760419945007271
2110	43	-0.09175321801906478
2110	44	-0.055855272464746974
2110	45	-0.06204146039864611
2110	46	-0.06826629091874281
2110	47	-0.04455109535270907
2110	48	-0.05003078644679704
2110	49	-0.07059160078998872
2110	50	-0.08260398919768619
2110	51	-0.044787205738209934
2111	1	-0.14570059465303586
2111	2	-0.3274164145602825
2111	3	-0.2468767031971879
2111	4	-0.0375064869363797
2111	5	-0.18592223008732134
2111	6	-0.0934146958140758
2111	7	-0.08267477825772573
2111	8	-0.11337437586851706
2111	9	-0.06851410089884524
2111	10	-0.07370880604894836
2111	11	-0.09318130235614319
2111	12	-0.07176453981143993
2111	13	-0.08024177987987713
2111	14	-0.0823963884901815
2111	15	-0.04323209793819416
2111	16	-0.03182409210000259
2111	17	-0.06841177782215624
2111	18	-0.06248747460757187
2111	19	-0.06842369852778774
2111	20	-0.06676916116631304
2111	21	-0.06874102255488879
2111	22	-0.0340837878156961
2111	23	-0.04557737958475627
2111	24	-0.035331597882027665
2111	25	-0.04400348458067782
2111	26	-0.09905059514650105
2111	27	-0.0669842407136656
2111	28	-0.03550930363149973
2111	29	-0.06534083440563165
2111	30	-0.06611410255671046
2111	31	-0.10865430382598618
2111	32	-0.040525896173221554
2111	33	-0.021413598384754096
2111	34	-0.043011198889665536
2111	35	-0.06795421926755552
2111	36	-0.08933347933042768
2111	37	-0.03308005809532233
2111	38	-0.059881916994818596
2111	39	-0.07167962794537885
2111	40	-0.04578612411786054
2111	41	-0.049364060133633814
2111	42	-0.039495719940944696
2111	43	-0.028002446353355026
2111	44	-0.039618885848035745
2111	45	-0.07946517325626701
2111	46	-0.043420455313174955
2111	47	0.04698928545737857
2111	48	-0.03389917209474902
2111	49	0.009318399333459126
2111	50	-0.053600266322852974
2111	51	-0.028410789795280778
2201	1	0.12238923166270865
2201	2	0.2112339313847258
2201	3	0.07092348775344703
2201	4	-0.0655876242724176
2201	5	-0.04302416962402589
2201	6	-0.019734588177115597
2201	7	-0.039265183297104045
2201	8	-0.028191458789365242
2201	9	-0.030942009613475818
2201	10	-0.01473117141011926
2201	11	2.5419743195698175E-5
2201	12	-0.0436674231161831
2201	13	-0.01141804326218221
2201	14	0.021431380342761486
2201	15	-0.03619829547254483
2201	16	-0.04424413030312735
2201	17	-0.02759300574762591
2201	18	-0.007806066738275774
2201	19	-0.009639251633529966
2201	20	-0.015626341770342833
2201	21	0.009837002435311604
2201	22	-0.020301035275196
2201	23	0.013268642009805376
2201	24	-0.02328429854540559
2201	25	-0.014713942058357077
2201	26	0.008732430722297124
2201	27	-0.007063133247655173
2201	28	7.727252336167112E-4
2201	29	0.026151126405828506
2201	30	-0.021319164861040463
2201	31	-0.017525209887075732
2201	32	0.024768717710209387
2201	33	0.007817010094079535
2201	34	0.025074548626925264
2201	35	0.0163274213262099
2201	36	0.014328614712411536
2201	37	0.015463231363739283
2201	38	0.012268400561211479
2201	39	0.007160337649615656
2201	40	0.01925606187045048
2201	41	0.035719400498479104
2201	42	0.009136055652156472
2201	43	0.04393713062566462
2201	44	0.03131459645044998
2201	45	0.04918653346710755
2201	46	0.031005380333198218
2201	47	0.048578046072670134
2201	48	0.01219938057597858
2201	49	0.06068223262496275
2201	50	0.00976922867015162
2201	51	0.017508744583167868
2202	1	-0.0800229344998229
2202	2	-0.46779672927487326
2202	3	-0.028824761483150496
2202	4	-0.07077327805203026
2202	5	-0.07559799624453234
2202	6	0.019465808579298027
2202	7	-0.05591288818995821
2202	8	0.020885007319073168
2202	9	-0.0426608077741264
2202	10	-0.018753765394187383
2202	11	0.0237293971474557
2202	12	-0.004547244949456797
2202	13	-0.02230694852757864
2202	14	0.020131937969274816
2202	15	0.006213759471755509
2202	16	0.07003539084823274
2202	17	0.0274657208331206
2202	18	0.027846846423955185
2202	19	0.017917254637374924
2202	20	0.032530451987504705
2202	21	0.034958317198729105
2202	22	0.0694043050646087
2202	23	0.05243358795438979
2202	24	0.050879269305276864
2202	25	-0.015503317126885463
2202	26	0.04878339086796046
2202	27	0.04876786493976937
2202	28	0.054460077341261126
2202	29	0.02514623552305295
2202	30	0.057117177023464194
2202	31	0.03853941366244129
2202	32	0.03267433411269849
2202	33	0.062117611246918614
2202	34	0.042014969665736146
2202	35	0.0426043691413156
2202	36	0.053146719778702334
2202	37	0.054708225445843084
2202	38	0.04393285551660853
2202	39	0.04748488883519286
2202	40	0.05689985087298055
2202	41	0.02993941407953571
2202	42	0.036353331800597743
2202	43	0.04760136403097448
2202	44	0.0383976105314332
2202	45	0.07124448178604581
2202	46	0.03121724665476222
2202	47	0.09351023041330109
2202	48	0.08479963063219742
2202	49	0.07815715594340844
2202	50	0.06536720511287086
2202	51	0.04491620530801299
2203	1	0.08139187020562844
2203	2	0.09641979783614829
2203	3	-0.03679206092635923
2203	4	-0.04797054577817761
2203	5	-0.039609504503644644
2203	6	-0.021478197859657655
2203	7	-0.024168714686787496
2203	8	-0.023827140644371525
2203	9	-0.031797578998208564
2203	10	-0.005535970383640176
2203	11	0.008215629090067011
2203	12	-0.0434512176251971
2203	13	-0.007363288675122703
2203	14	-0.047032239640714124
2203	15	-0.046978342897332936
2203	16	0.007102449833539026
2203	17	0.02513298609121506
2203	18	-0.01718777049485709
2203	19	-0.027745262631526657
2203	20	-0.053165384834635177
2203	21	-0.04885403423848089
2203	22	-0.017548891409909118
2203	23	-0.033263481241036175
2203	24	-0.05726782693012211
2203	25	-0.021445999796668502
2203	26	-0.02592406350940024
2203	27	-0.01934567759145267
2203	28	-0.015223502591965143
2203	29	-0.036136785653368975
2203	30	-0.00699307483694156
2203	31	-0.008301129228676984
2203	32	-0.009534071911019737
2203	33	0.006878201031319975
2203	34	-0.022172702965299607
2203	35	0.010757578995708172
2203	36	0.01158557055340026
2203	37	-0.017335438626879807
2203	38	0.002192080001734098
2203	39	-0.018120980322436253
2203	40	-0.027860901104425295
2203	41	-0.010679958093319897
2203	42	-0.018821868686636378
2203	43	-0.012130610530171282
2203	44	0.02438042564960341
2203	45	-0.015815915057729057
2203	46	-0.023414873770299494
2203	47	0.06328042781773746
2203	48	0.055540870746611404
2203	49	0.013595143612498362
2203	50	-0.024197527692933818
2203	51	0.008744789563593258
2204	1	-0.18241635771186537
2204	2	-0.18111874867631172
2204	3	-0.11753761361385529
2204	4	-0.0185632915782179
2204	5	-0.07574945243923281
2204	6	-0.06152069151755768
2204	7	-0.003980604918140784
2204	8	-0.05337087851250999
2204	9	0.014257892979792075
2204	10	0.008065655711000375
2204	11	-0.01567483736894104
2204	12	0.03544656535305535
2204	13	0.027290481422156176
2204	14	0.04605973801457708
2204	15	0.002793264828412134
2204	16	0.01922513005296622
2204	17	0.004028126041440316
2204	18	0.029888237660195216
2204	19	0.010319260848852707
2204	20	0.0348741398353809
2204	21	0.025185320967359814
2204	22	0.038042844381457996
2204	23	0.02321754724790992
2204	24	0.015343111894082995
2204	25	0.0549159968003039
2204	26	0.015318458497041831
2204	27	0.009816271059676751
2204	28	0.05382864751793903
2204	29	0.05914957757514827
2204	30	0.007122488734971455
2204	31	0.0505259110134304
2204	32	0.03533841489816325
2204	33	0.029255487600472918
2204	34	0.043750093152148395
2204	35	0.05128075315381864
2204	36	0.0342839089221485
2204	37	0.03663919541641292
2204	38	0.02709932181009833
2204	39	0.08226068279032717
2204	40	0.013538017519032053
2204	41	0.03069704377311666
2204	42	0.03815172602102734
2204	43	0.05246812181211169
2204	44	0.0696204038879884
2204	45	0.03512591004120935
2204	46	0.03975879662912263
2204	47	0.07757800532099424
2204	48	0.05967893341299657
2204	49	-0.40371267930626686
2204	50	0.09261831695340561
2204	51	0.02573725853886799
2205	1	-0.10475991063987777
2205	2	0.021873690108158428
2205	3	-0.01899481548250037
2205	4	3.1792442798206366E-4
2205	5	-0.024192030370997486
2205	6	-0.034566286042640115
2205	7	0.02211004494207458
2205	8	-0.07319044406111175
2205	9	-0.0213133424063372
2205	10	-0.09257872629337527
2205	11	-0.03028829570131819
2205	12	-0.029125021750623148
2205	13	-0.004731552823763252
2205	14	-0.050533588345281544
2205	15	-0.026363944477829193
2205	16	-0.162028392429157
2205	17	-0.15864328720682863
2205	18	-0.15455099447227383
2205	19	-0.11468438644278933
2205	20	-0.1492379999762079
2205	21	-0.12207502016416782
2205	22	-0.12780073464032427
2205	23	-0.1719506541712903
2205	24	-0.12422685949947976
2205	25	-0.1277210532212223
2205	26	-0.14388556196175273
2205	27	-0.04244410514997554
2205	28	-0.09044788520290581
2205	29	-0.09682662024128064
2205	30	-0.05556247865064279
2205	31	-0.08870786826701504
2205	32	-0.08341362381762707
2205	33	-0.07661434268667477
2205	34	-0.07363222482671006
2205	35	-0.018518680627479966
2205	36	-0.3626024921492643
2205	37	-0.34663100716507245
2205	38	-0.34049062143810005
2205	39	-0.3740914643211397
2205	40	-0.3056719389126954
2205	41	-0.2855808983181092
2205	42	-0.3076704769587053
2205	43	-0.27683363654491444
2205	44	-0.25245486538268835
2205	45	-0.27503302221821
2205	46	-0.2655449880735006
2205	47	-0.15703061980425304
2205	48	-0.21006474185601576
2205	49	-0.17738110118160932
2205	50	-0.16691996051903857
2205	51	-0.2610589065132345
2206	1	-0.1209036064131439
2206	2	-0.33095339178461813
2206	3	-0.20682057244946606
2206	4	-0.20184121590887116
2206	5	-0.04202425874517246
2206	6	-0.0767849688963338
2206	7	-0.07910269450673724
2206	8	-0.08074251788856657
2206	9	-0.05275849448257475
2206	10	-0.09757570608758215
2206	11	-0.05272578951743867
2206	12	-0.05259374060506872
2206	13	-0.08913575697428655
2206	14	-0.045846151285310555
2206	15	-0.03343162550891776
2206	16	-0.05409973813264912
2206	17	-0.01896543015580221
2206	18	-0.021309258171079648
2206	19	-0.033102680606681645
2206	20	0.007653634182226199
2206	21	-0.015120839661193486
2206	22	-0.025851798168133655
2206	23	-0.007841726224341983
2206	24	0.012479991429060533
2206	25	-0.040532206713351115
2206	26	-0.04708454855713029
2206	27	0.011083391060232373
2206	28	-0.031745371782463394
2206	29	-0.040687046648294256
2206	30	-0.01116457741889576
2206	31	-7.90706489866011E-4
2206	32	-0.02818314566883373
2206	33	0.014662999489338802
2206	34	-0.04065457992007282
2206	35	-0.014642152166238986
2206	36	-0.020052561057624985
2206	37	-0.009671726734325148
2206	38	0.004938675850823415
2206	39	0.016110698445110927
2206	40	-0.010360515746263843
2206	41	-0.010846850116926987
2206	42	0.0035443632007883252
2206	43	-0.02567114648076796
2206	44	0.024404547592304482
2206	45	-0.006111445735896837
2206	46	-0.021574374994557388
2206	47	0.02681815058358694
2206	48	-0.016585055524743098
2206	49	0.03171499059026672
2206	50	0.0028187838138649113
2206	51	0.004608264298845199
2207	1	-0.1313963875948474
2207	2	-0.7827522009969172
2207	3	-0.34756296705218404
2207	4	-0.21158556018617958
2207	5	-0.11560091171210019
2207	6	-0.05670034365393661
2207	7	-0.03720600537308627
2207	8	-0.07235515437368889
2207	9	-0.007225334883671053
2207	10	-0.062243082806404004
2207	11	-0.015545942606564722
2207	12	-0.0441734932191693
2207	13	-0.07926117907692287
2207	14	-0.03728591641730361
2207	15	0.019343452882473855
2207	16	-0.0029891299929971638
2207	17	0.0042890383630265205
2207	18	0.024243206789648752
2207	19	-4.903797714490565E-4
2207	20	0.014927195690397355
2207	21	0.01229971514505479
2207	22	0.005119951637233555
2207	23	0.0150850300676737
2207	24	-0.005090188008900043
2207	25	-0.04638166388976117
2207	26	0.004093790238712813
2207	27	0.01382969682334334
2207	28	-0.008918757838998204
2207	29	-0.0018838225199857561
2207	30	0.013756523255395336
2207	31	0.015218190597259706
2207	32	-0.02835642849193931
2207	33	0.00281104528714593
2207	34	0.015388022021852521
2207	35	-0.018617559219620716
2207	36	0.005683271644684851
2207	37	0.004743057328226996
2207	38	-0.060187015116689224
2207	39	0.017966677484075433
2207	40	0.03612383884048853
2207	41	-0.002686327489222151
2207	42	0.012757692585623204
2207	43	0.026123406786396686
2207	44	0.017433620513799042
2207	45	5.793907354743055E-4
2207	46	-0.006894313214417025
2207	47	0.03854562842691678
2207	48	0.005687309732074652
2207	49	-0.0058458894401027806
2207	50	0.008911979407386639
2207	51	0.002313497893027261
2208	1	-0.07949559784889004
2208	2	-0.236696400833317
2208	3	-0.29349775253697175
2208	4	-0.2234639200649724
2208	5	-0.033900189934819025
2208	6	-0.08950431387959412
2208	7	-0.08216315276401787
2208	8	-0.10127503750172906
2208	9	-0.09837236579540587
2208	10	-0.07035560884454384
2208	11	-0.06893409584915844
2208	12	-0.05471963136471203
2208	13	-0.13778978463837177
2208	14	-0.0857697413384031
2208	15	-0.05587493456076942
2208	16	-0.00504127919595021
2208	17	0.0437766370482322
2208	18	0.03482402875525281
2208	19	-0.016291620882256552
2208	20	-0.0062518736090027005
2208	21	-0.020389910447434545
2208	22	-0.008505472665568448
2208	23	-0.013204643111969006
2208	24	-0.049962614935815
2208	25	-0.03023416530805889
2208	26	-0.045779602603381875
2208	27	-0.016880676790968607
2208	28	-0.030747642799404673
2208	29	-0.006237709506301314
2208	30	-0.00809936041956405
2208	31	-0.025393495604035365
2208	32	-7.131526661936505E-4
2208	33	-0.010102915594274009
2208	34	-0.021973921686544884
2208	35	-0.004505660783358678
2208	36	-0.03250222805792191
2208	37	-0.03871226748686496
2208	38	-0.04703011362366283
2208	39	0.010972289674114677
2208	40	0.019011178406735496
2208	41	-0.0194474626782295
2208	42	-0.029180998581068707
2208	43	-0.028084549389795654
2208	44	-0.005853067365151787
2208	45	0.019943387418862812
2208	46	-0.025451292322109964
2208	47	0.04786672729329666
2208	48	0.018637245980904993
2208	49	0.025958100748404433
2208	50	-0.041008900944618176
2208	51	0.00824684431552214
2209	1	-0.09355455509388833
2209	2	-0.11262964355377392
2209	3	-0.22900926693741752
2209	4	-0.1808727607481586
2209	5	-0.1589944147979807
2209	6	-0.08370208521976252
2209	7	-0.07241966967502123
2209	8	-0.09944348743058384
2209	9	-0.04679277038637508
2209	10	-0.11771962039177453
2209	11	-0.1355848130885633
2209	12	-0.15659422626658426
2209	13	-0.08718360746834719
2209	14	-0.06590895296056232
2209	15	-0.09230227682132863
2209	16	-0.04165452799499292
2209	17	-0.02535022922121044
2209	18	-0.018053137707497058
2209	19	-0.01501931607067064
2209	20	-0.03829734396315132
2209	21	-0.0652727447854744
2209	22	-0.006023761839074382
2209	23	-0.059327790292634575
2209	24	-0.045712675431097693
2209	25	-0.034946088470107384
2209	26	-0.03032070573414103
2209	27	-0.05861684867826966
2209	28	6.150624240106595E-4
2209	29	-0.01129209321229041
2209	30	-0.021822704612461052
2209	31	-0.029571615233528803
2209	32	-0.037567055706553276
2209	33	-0.024568836613127587
2209	34	-0.04442976980136848
2209	35	-0.06309820521310883
2209	36	-0.021977891238279312
2209	37	-0.035325714452326906
2209	38	-0.019239018052942924
2209	39	-0.0038604719544466093
2209	40	-0.01701734784386133
2209	41	-0.017701516953330554
2209	42	-0.01988028124191743
2209	43	0.001916964512943764
2209	44	-0.010879693079438368
2209	45	-0.005038127349557442
2209	46	-0.006878143785392865
2209	47	0.03117087131200691
2209	48	-0.005767559391166799
2209	49	-0.01652978772634839
2209	50	-2.743809881806669E-4
2209	51	-0.012702532853737125
2210	1	0.0724577386145242
2210	2	0.2466855962380663
2210	3	-0.0071533631737921155
2210	4	-0.07164005967210585
2210	5	-0.06093423429127398
2210	6	-0.07239748737661245
2210	7	-0.0709318413937936
2210	8	-0.11975802616067455
2210	9	-0.10367862995015287
2210	10	-0.08246208321157411
2210	11	-0.17602243342901147
2210	12	-0.1648660212886739
2210	13	-0.09521224804323225
2210	14	-0.1358156193026545
2210	15	-0.11081096750156405
2210	16	-0.11325467688621416
2210	17	-0.0904127629143403
2210	18	-0.12678753713108648
2210	19	-0.07016421840578602
2210	20	-0.1049732503333658
2210	21	-0.11682270292578067
2210	22	-0.12717510384001685
2210	23	-0.15008319864878672
2210	24	-0.13495381377376248
2210	25	-0.13251070456370684
2210	26	-0.09857428388080791
2210	27	-0.08219154898066705
2210	28	-0.07588086169883468
2210	29	-0.13990144167304663
2210	30	-0.10032405073203421
2210	31	-0.1223371828353308
2210	32	-0.13454129671478654
2210	33	-0.11450794909574569
2210	34	-0.06376322354890362
2210	35	-0.1062515465666749
2210	36	-0.07406397618643012
2210	37	-0.07699257012102834
2210	38	-0.1104736903994663
2210	39	-0.0868674125417428
2210	40	-0.06602013004876284
2210	41	-0.04813198070598901
2210	42	-0.08571947269377489
2210	43	-0.09203415274674143
2210	44	-0.09911545800856203
2210	45	-0.060038079120012355
2210	46	-0.10819428967847955
2210	47	-0.045289513800796044
2210	48	-0.08886318588988473
2210	49	-0.05820416808311535
2210	50	-0.08441821504462865
2210	51	-0.05862791580283755
2211	1	-0.15898035035983327
2211	2	-0.46604020250700984
2211	3	-0.3623696781149235
2211	4	-0.2335801059080751
2211	5	-0.13605971357532098
2211	6	-0.20967331188794702
2211	7	-0.16602764765483613
2211	8	-0.18391524263497416
2211	9	-0.09432755262639603
2211	10	-0.18017677789267594
2211	11	-0.17460379070170262
2211	12	-0.18412902014624422
2211	13	-0.12065102102605607
2211	14	-0.14304406088113097
2211	15	-0.19023857133382194
2211	16	-0.08248557799780087
2211	17	-0.06375005980731885
2211	18	-0.07486930923307966
2211	19	-0.027161863146716314
2211	20	-0.08313753336653917
2211	21	-0.061520545599769605
2211	22	-0.13323130936689154
2211	23	-0.12640900700311875
2211	24	-0.10320544571968071
2211	25	-0.1154891544408585
2211	26	-0.09961819669270966
2211	27	-0.11609981211663012
2211	28	-0.09185998417215302
2211	29	-0.06597388914402558
2211	30	-0.09245409717696873
2211	31	-0.07041924154760437
2211	32	-0.10199198320112401
2211	33	-0.056340470618486904
2211	34	-0.09734985783799033
2211	35	-0.09747994312128583
2211	36	-0.08348549474375488
2211	37	-0.06882210630190855
2211	38	-0.06384461222042859
2211	39	-0.12510976837837973
2211	40	-0.09686301081682558
2211	41	-0.08477412811519969
2211	42	-0.09921053949829428
2211	43	-0.07490398205042226
2211	44	-0.09239086221005977
2211	45	-0.10251186570276616
2211	46	-0.08946452834291563
2211	47	-3.7960181698335873
2211	48	-0.10502265795794585
2211	49	-0.07260757667499007
2211	50	-0.08904794778901959
2211	51	-0.07103635665037444
2301	1	-0.056458541362836456
2301	2	-0.07440557314894392
2301	3	-0.07971962160028312
2301	4	-0.07562156555232491
2301	5	-0.043759076404377595
2301	6	-0.0066560378611413284
2301	7	0.0027607084024054984
2301	8	0.00175461264616672
2301	9	0.004797644656726163
2301	10	-0.03336683278279651
2301	11	0.03418641279552048
2301	12	0.023916652216684042
2301	13	-0.009701353189569772
2301	14	0.007615595911666162
2301	15	-0.0030471775838591952
2301	16	0.04535954813110976
2301	17	0.025913880247316
2301	18	-0.011056139685202027
2301	19	-0.005664470305447367
2301	20	0.022656965001338847
2301	21	0.007221172212460658
2301	22	0.03857733331204116
2301	23	0.0052227301214102795
2301	24	0.006929753200431321
2301	25	0.013519417317461091
2301	26	-7.505299798609144E-4
2301	27	-0.0015176527961529018
2301	28	0.004160459880772294
2301	29	0.031355787340672236
2301	30	0.020815838482768356
2301	31	0.03137220904282856
2301	32	0.02522149507719007
2301	33	0.03833399161818818
2301	34	0.03857877970030188
2301	35	0.03360603715590571
2301	36	0.0285904045313643
2301	37	0.01399142350519611
2301	38	0.043971990068143896
2301	39	-0.0030025961039115145
2301	40	0.03699864942200293
2301	41	0.02843750230388764
2301	42	0.05039184931403895
2301	43	0.048182750619737647
2301	44	0.04578263957215256
2301	45	0.04416064838040512
2301	46	0.019175501323935862
2301	47	0.048866068576899124
2301	48	0.009475002807484145
2301	49	0.04701814477667199
2301	50	0.06080734419635547
2301	51	0.05100246302636435
2302	1	-0.1375809289191352
2302	2	-0.46141141795711604
2302	3	-0.12551021958697817
2302	4	-0.02925189213026158
2302	5	-0.02080305119517334
2302	6	0.024695342793414454
2302	7	0.01766425810247796
2302	8	0.042871241978360786
2302	9	0.035291723813713816
2302	10	-0.002904821799461388
2302	11	0.0333475019796694
2302	12	0.06938939638077812
2302	13	0.046499017557330546
2302	14	0.0698135653530585
2302	15	0.07106128121204591
2302	16	0.04284253843709962
2302	17	0.0069053085908450385
2302	18	0.03284221425914069
2302	19	0.01896181694870336
2302	20	0.03471995839086617
2302	21	-0.0039672934329075815
2302	22	0.03059574048067759
2302	23	0.03379044543861198
2302	24	0.037617867911855285
2302	25	0.04915952343150565
2302	26	0.047942080615577254
2302	27	0.031416481679634956
2302	28	0.015357492441701481
2302	29	0.028296271019115693
2302	30	0.033773293636784274
2302	31	0.021435963991415008
2302	32	0.027692287786642567
2302	33	0.028981904853871754
2302	34	0.047802150175698443
2302	35	0.04076013248393906
2302	36	0.04401696140298128
2302	37	0.021329786180430688
2302	38	0.05678181387315817
2302	39	0.0378289152288076
2302	40	0.035139703510928655
2302	41	0.0077956967590964155
2302	42	0.038814375618393626
2302	43	0.034460566132501924
2302	44	0.022383140630658716
2302	45	0.04651275311722003
2302	46	0.057755867908511505
2302	47	0.05462119048434744
2302	48	0.02174292568696501
2302	49	0.05158410513000433
2302	50	0.010992185939201704
2302	51	0.029557717022079544
2303	1	-0.10603485350778641
2303	2	-0.4688155110371426
2303	3	-0.09516552319942662
2303	4	-0.027831363323279845
2303	5	-0.07300798068696679
2303	6	-0.011106556714096882
2303	7	0.015626103178604467
2303	8	-0.0011865235695225351
2303	9	-0.003535752832853234
2303	10	-0.04761657679937059
2303	11	-2.9749867113793016E-4
2303	12	0.030491883400159736
2303	13	-0.003597313997801166
2303	14	-0.0343530684664799
2303	15	0.07159084574220742
2303	16	0.04760081097696656
2303	17	0.04942906945264269
2303	18	0.025863000347357
2303	19	0.00988507927493032
2303	20	0.05553668515463528
2303	21	0.04522583594390994
2303	22	0.0366263418413979
2303	23	0.030076361208166702
2303	24	0.03681879425842993
2303	25	0.020345428141901323
2303	26	0.014319416011986164
2303	27	5.901650559962945E-4
2303	28	0.028450157556576983
2303	29	0.026023975508380204
2303	30	0.011559375168587849
2303	31	0.018210626259744345
2303	32	0.05407840469073477
2303	33	0.00833039601697294
2303	34	0.03829321311652478
2303	35	0.02636265430250262
2303	36	0.06801697269121831
2303	37	0.05205949049428682
2303	38	0.0512685434844542
2303	39	0.07745429280954141
2303	40	0.05520204146067442
2303	41	0.04772987403259776
2303	42	0.04551715231643527
2303	43	0.010797935127584424
2303	44	0.04241311842152129
2303	45	0.05924532542906036
2303	46	0.029550341330036645
2303	47	0.09373972070250147
2303	48	0.06306118636829439
2303	49	0.04357915978420834
2303	50	0.029784630616539687
2303	51	-0.015163896718881631
2304	1	-0.16344358001376236
2304	2	-0.49038498897969873
2304	3	-0.06574213000634188
2304	4	-0.04041464978376297
2304	5	-0.09525017372009614
2304	6	0.012725332130415268
2304	7	-0.01573686137722774
2304	8	-0.004792360330171164
2304	9	-0.00973202957024455
2304	10	-0.017485300316224084
2304	11	0.004074882919326228
2304	12	0.029164648509429014
2304	13	0.02258840902431558
2304	14	0.025276728194754128
2304	15	0.005380890333789523
2304	16	0.0011244188125658638
2304	17	0.015024685981529728
2304	18	0.022034294417991873
2304	19	-0.01963708105684958
2304	20	0.034299474726729784
2304	21	0.019776069492792203
2304	22	-0.002584706918547397
2304	23	-0.030779231838998555
2304	24	0.034709528912706844
2304	25	-3.3675092531382234E-4
2304	26	-0.005495082922273298
2304	27	0.01895186851000119
2304	28	0.022626560326024503
2304	29	0.04876865665252694
2304	30	0.038970885001852196
2304	31	0.019539013316730802
2304	32	0.024464744485001688
2304	33	0.05787019400347759
2304	34	-0.017281740252016675
2304	35	0.04428113120534505
2304	36	0.032307121610671174
2304	37	0.05275826811003981
2304	38	0.040835446075220716
2304	39	0.03307490208434416
2304	40	0.03289658263872042
2304	41	0.02010963405773225
2304	42	0.04181948172973193
2304	43	0.05377987113557481
2304	44	0.0309284857585439
2304	45	0.05637612176607121
2304	46	0.08262435865876938
2304	47	0.0899567130430512
2304	48	0.030159572619659514
2304	49	-0.30492108307974775
2304	50	0.004574861229144744
2304	51	0.05740541518114384
2305	1	-0.07540854671896113
2305	2	-0.164360595637703
2305	3	-0.026274425149416913
2305	4	-0.018179428064222236
2305	5	0.008187995881584698
2305	6	-0.01690719790703099
2305	7	-0.005221425756978704
2305	8	-0.005069026923735009
2305	9	0.0417147611945623
2305	10	0.002216365410866672
2305	11	0.03325903414469167
2305	12	0.00396586582295555
2305	13	-4.080015445069307E-4
2305	14	-0.01893089400011405
2305	15	0.027391272935922473
2305	16	0.018089324818475916
2305	17	-0.001515425735107101
2305	18	-0.01321157294908204
2305	19	0.02380910539841352
2305	20	-0.03044745358165102
2305	21	0.002651542396996831
2305	22	0.011991359805932689
2305	23	0.006025033225085963
2305	24	0.018805614571590468
2305	25	0.011731260978059765
2305	26	-0.018909582661549962
2305	27	7.602944394093925E-4
2305	28	0.003954076394947492
2305	29	-0.005935540041456022
2305	30	0.021873548326972525
2305	31	0.03985318794271109
2305	32	-0.026167639572044266
2305	33	-0.013680167446061375
2305	34	-0.007017970331730794
2305	35	-0.008427340569973296
2305	36	0.013056199552735848
2305	37	0.03651809550180474
2305	38	0.02626855389816285
2305	39	-8.753783166426388E-4
2305	40	0.014449665099391495
2305	41	0.011655926132881689
2305	42	0.048493414898999276
2305	43	0.041265519403026474
2305	44	0.047208578460022466
2305	45	0.015292010293400438
2305	46	0.026235698537512064
2305	47	0.06154805576091604
2305	48	0.04396809244657618
2305	49	0.030971232386043823
2305	50	0.04373945704543303
2305	51	0.03697813772819103
2306	1	-0.1772821847263728
2306	2	-0.4708325992845346
2306	3	-0.176922577497713
2306	4	-0.11889726032430303
2306	5	-0.028479646500485956
2306	6	-0.02815525045978262
2306	7	-0.02441243903165713
2306	8	-0.026955292953118715
2306	9	-0.021885474034895935
2306	10	-0.005489819899253234
2306	11	0.021670871206595166
2306	12	-0.005270816221234043
2306	13	-0.011452231964405257
2306	14	-0.018223822409517254
2306	15	-0.022606174202039142
2306	16	-0.04122291583972526
2306	17	-0.039574835615106
2306	18	-0.02211546755879823
2306	19	-0.031474291783588626
2306	20	-0.04282283373942164
2306	21	-0.018366547122418808
2306	22	-0.028010666210477098
2306	23	-0.04936413991408983
2306	24	-0.06176433883207011
2306	25	-0.03893460884306421
2306	26	-0.04267215143880776
2306	27	-0.04169329279961431
2306	28	-0.01329960954117837
2306	29	-0.01964247676770725
2306	30	-0.048283982585545004
2306	31	-0.0638393896973497
2306	32	-0.07350400772607912
2306	33	-0.03062466212278281
2306	34	-0.01410455263122401
2306	35	0.0018117720836556828
2306	36	-0.024521161441981576
2306	37	-0.011921644413092736
2306	38	-0.0026127006982648027
2306	39	-0.016163317861845883
2306	40	0.005941524214136962
2306	41	0.012827675659991655
2306	42	-0.00922980696696385
2306	43	-0.049918829133581255
2306	44	-0.0280886873358952
2306	45	0.010050880996907097
2306	46	-0.008066064954974195
2306	47	0.023885172340335714
2306	48	-0.022581247669471338
2306	49	-0.01730489101287702
2306	50	-0.02877618154481354
2306	51	-0.03643466633045733
2307	1	-0.11506608517141359
2307	2	-0.18595573784385522
2307	3	-0.1311330682200449
2307	4	-0.05756992501550684
2307	5	-0.0898753057551005
2307	6	-0.06720994018250082
2307	7	-0.03039874677813259
2307	8	-0.07259479367275645
2307	9	-0.03453550572612585
2307	10	-0.06315978855761983
2307	11	-0.053592295776354604
2307	12	-0.00691324853925579
2307	13	-0.0401742260433835
2307	14	-0.06852000265391922
2307	15	-0.05746904297118505
2307	16	-0.050584481804797576
2307	17	-0.018150115425036972
2307	18	-0.01869020533554533
2307	19	-0.05685473688865983
2307	20	-0.043323340337977356
2307	21	-0.03968701540810571
2307	22	-0.05543733227828085
2307	23	-0.06494663743351481
2307	24	-0.0556752548678503
2307	25	-0.04576150156768932
2307	26	0.006435596493361118
2307	27	-0.02245085740995023
2307	28	-0.04300812951424149
2307	29	-0.045365433234557884
2307	30	-0.02463641522015081
2307	31	-8.482056065801657E-4
2307	32	-0.051619436622765136
2307	33	-0.04783598592206317
2307	34	-0.03619480403983033
2307	35	-0.046698772031746216
2307	36	0.009868630308254467
2307	37	-2.230085399403947E-4
2307	38	0.001798126743331352
2307	39	-0.028910990246195922
2307	40	-0.02760856258234412
2307	41	0.04425566464167474
2307	42	-0.0313258959563214
2307	43	0.007113426235854092
2307	44	-0.02000063627933457
2307	45	0.01602348261123865
2307	46	-0.007787665120844167
2307	47	0.040465609537854164
2307	48	-0.06680821960455319
2307	49	-0.027279724364298374
2307	50	-0.020924773804203767
2307	51	-0.00844369562938141
2308	1	-0.07925364000556812
2308	2	-0.3115655873716108
2308	3	-0.06505949038921699
2308	4	-0.11260291610036433
2308	5	-0.017687753806278295
2308	6	-0.10140798009101104
2308	7	-0.02696318957286792
2308	8	-0.12889656255294568
2308	9	-0.03742907598330447
2308	10	-0.08588305942135577
2308	11	-0.09966227637863057
2308	12	-0.04014391769029402
2308	13	-0.09297207309933242
2308	14	-0.11408941688905827
2308	15	-0.08991879097327171
2308	16	-0.04369751586475701
2308	17	-0.06501824369237141
2308	18	-0.04052600427485231
2308	19	-0.09214210815409274
2308	20	-0.0883505467722614
2308	21	-0.04160813529409069
2308	22	-0.09216975034726715
2308	23	-0.04162189542138606
2308	24	-0.03464649113656293
2308	25	-0.06831489034284743
2308	26	-0.01755203154814211
2308	27	-0.03035551647992918
2308	28	-0.035647972264222005
2308	29	-0.04466089508503046
2308	30	-0.025653306868257175
2308	31	-0.03782869120714594
2308	32	-0.03526869435307134
2308	33	-0.05461778319750721
2308	34	-0.03923717563240103
2308	35	-0.050499780016259876
2308	36	-0.03900568911831925
2308	37	-2.7393090014271593E-4
2308	38	-0.04548990924413232
2308	39	-0.03916300648822357
2308	40	-0.02320102863659912
2308	41	0.012532930188989155
2308	42	-0.04107901942598602
2308	43	-0.03784621263241661
2308	44	-0.027651536838483537
2308	45	-0.009374319677569076
2308	46	-0.015813878608597065
2308	47	0.03471307936482759
2308	48	-0.03041289074087672
2308	49	-0.013127893792557188
2308	50	-0.07156271281606053
2308	51	-0.08460988725367713
2309	1	-0.10233523257586086
2309	2	-0.39064532958658305
2309	3	-0.2298185863595137
2309	4	-0.18706999932498292
2309	5	-0.02146593005582531
2309	6	-0.06661335021100712
2309	7	-0.049586879600369116
2309	8	-0.06375582897962317
2309	9	-0.03337361567958652
2309	10	-0.09936782213318907
2309	11	-0.040847155785534994
2309	12	-0.05020232125819035
2309	13	-0.06395845008754009
2309	14	-0.07856863824952853
2309	15	-0.06635241520684332
2309	16	-0.044718525889656746
2309	17	-0.018387059391109517
2309	18	-0.08200768786387869
2309	19	-0.06524876762493648
2309	20	-0.03017773116826561
2309	21	-0.10424896082849955
2309	22	-0.04444479851905214
2309	23	-0.05381306125547525
2309	24	-0.07790005657980004
2309	25	-0.020070779518142956
2309	26	-0.022805725718711756
2309	27	-0.04953841738633713
2309	28	-0.07042294739470378
2309	29	-0.08446818466850914
2309	30	-0.06254630866043698
2309	31	-0.05885755949343263
2309	32	-0.11790489836529616
2309	33	-0.02420696291225255
2309	34	-0.0948753435550529
2309	35	-0.04743109583552041
2309	36	0.0014350651854684315
2309	37	-0.05314259919159525
2309	38	-0.07928645005932111
2309	39	-0.027054283276093827
2309	40	-0.048843935422617335
2309	41	-0.03975518649199472
2309	42	-0.03788840449441011
2309	43	-0.01308059398070327
2309	44	-0.041190707516278735
2309	45	-0.05579515515639599
2309	46	-0.020615509236620255
2309	47	-0.011280693094469996
2309	48	-0.04785638219130561
2309	49	-0.029975369734337676
2309	50	-0.048046296157004065
2309	51	-0.026691220273711735
2310	1	0.04730124468197516
2310	2	0.09315530907252878
2310	3	-0.14096513247416453
2310	4	-0.15561754690488527
2310	5	-0.18242160738267188
2310	6	-0.11446310687397698
2310	7	-0.15308894610162582
2310	8	-0.12169376489848815
2310	9	-0.10232035791146643
2310	10	-0.1022400153874301
2310	11	-0.11675479697393598
2310	12	-0.18728077222165496
2310	13	-0.11511551131250286
2310	14	-0.07900845338384954
2310	15	-0.12576229605612355
2310	16	-0.09676095017190534
2310	17	-0.10787867554786601
2310	18	-0.08674339021184352
2310	19	-0.08359702068769082
2310	20	-0.07758881190490996
2310	21	-0.11248973424694952
2310	22	-0.13578989873914793
2310	23	-0.06518367267899094
2310	24	-0.1315048421588827
2310	25	-0.08684010572982714
2310	26	-0.05231514497707934
2310	27	-0.07855009829596327
2310	28	-0.10765238972122404
2310	29	-0.08795263974909062
2310	30	-0.08119090279730301
2310	31	-0.056481384751329244
2310	32	-0.05767055431339685
2310	33	-0.04191595124424907
2310	34	-0.10002064630134555
2310	35	-0.06287257516898848
2310	36	-0.052286829737731466
2310	37	-0.08721944209818844
2310	38	-0.054621309072501845
2310	39	-0.07100278697310358
2310	40	-0.0588716647832257
2310	41	-0.05811514074520119
2310	42	-0.11079645610913502
2310	43	-0.07210559105879355
2310	44	-0.08403099386854507
2310	45	-0.07683379317610672
2310	46	-0.09759047600221038
2310	47	-0.03653080158887434
2310	48	-0.10232959779182949
2310	49	-0.08032425117626474
2310	50	-0.07623231212772197
2310	51	-0.11376304900571199
2311	1	-0.16726559957898957
2311	2	-0.7497102022195037
2311	3	-0.35152517662314864
2311	4	-0.23328542647281125
2311	5	-0.11323255811738164
2311	6	-0.12385253431821042
2311	7	-0.10045263216050415
2311	8	-0.1069496471033844
2311	9	-0.1282958163204242
2311	10	-0.12790024072992168
2311	11	-0.09727014797408629
2311	12	-0.12280309396636113
2311	13	-0.12149597778722665
2311	14	-0.13636166741085987
2311	15	-0.11736576188236114
2311	16	-0.08356451160722855
2311	17	-0.07462642308282597
2311	18	-0.06193479403788871
2311	19	-0.09092760962254687
2311	20	-0.04227339613277081
2311	21	-0.02303605379050566
2311	22	-0.08342272203454115
2311	23	-0.07720292554231634
2311	24	-0.07312965798148241
2311	25	-0.10462050040155191
2311	26	-0.03152919009622934
2311	27	-0.04253122880210469
2311	28	-0.032774455337929
2311	29	-0.05279421564888054
2311	30	-0.0771526399712883
2311	31	-0.02901625317729639
2311	32	-0.06393684537100341
2311	33	-0.08756794788273936
2311	34	-0.04688746915076791
2311	35	-0.059910012992489214
2311	36	-0.0449961693657599
2311	37	-0.04551292473218638
2311	38	-0.04950576940458262
2311	39	-0.026695910801315392
2311	40	-0.09389276591015516
2311	41	-0.055410742123996215
2311	42	-0.06403352827032194
2311	43	-0.041350959201416515
2311	44	-0.044341653972018946
2311	45	-0.06197069235083319
2311	46	-0.028081777576893785
2311	47	-1.076724409160967
2311	48	-0.08128926554449123
2311	49	-0.13610105111575876
2311	50	-0.10277517630321142
2311	51	-0.03753186113267759
2401	1	-0.11729398474093244
2401	2	-0.12363090596523563
2401	3	-0.0020786595456883106
2401	4	0.05124367087486803
2401	5	0.023481039548812532
2401	6	0.020146663327700765
2401	7	0.03895478067767044
2401	8	0.07567382431683001
2401	9	0.10538275590562307
2401	10	0.03335738280890865
2401	11	0.06265989865291033
2401	12	0.0706276833567614
2401	13	0.06310534769995257
2401	14	0.07491612961952399
2401	15	0.06542516360395467
2401	16	0.028665318100024706
2401	17	0.032336984650250145
2401	18	0.03924719566645507
2401	19	0.05562098456913844
2401	20	0.048920760331505164
2401	21	0.06189088295124634
2401	22	0.05395483554224256
2401	23	0.058337095128933925
2401	24	0.051627934524049124
2401	25	0.04577426928146622
2401	26	0.030308614547550405
2401	27	0.041152469918735335
2401	28	0.047983224791025236
2401	29	0.05742183855602434
2401	30	0.049650080709149336
2401	31	0.05186411117639267
2401	32	0.047454086867261935
2401	33	0.07650391588531846
2401	34	0.057746225903294146
2401	35	0.0674826395211312
2401	36	0.09614274732325612
2401	37	0.08295246227663
2401	38	0.11900495772491837
2401	39	0.1173686672462324
2401	40	0.07859139719788288
2401	41	0.08790818120149169
2401	42	0.08227340692945262
2401	43	0.06321034156285066
2401	44	0.0996912039371054
2401	45	0.13036976424411506
2401	46	0.1270313299317678
2401	47	0.13244531094231604
2401	48	0.09792681713349793
2401	49	0.12691571637019905
2401	50	0.10975498080000534
2401	51	0.10437956116489744
2402	1	0.15519712778419148
2402	2	0.3258675035671956
2402	3	0.12677043431165913
2402	4	0.09355532083125695
2402	5	0.08827257891661588
2402	6	0.08627878225127716
2402	7	0.035346744287693355
2402	8	0.061202754136594706
2402	9	0.0682824212103057
2402	10	4.0969715188055034E-4
2402	11	0.05314913620254913
2402	12	0.044443825570461115
2402	13	0.013747186686245527
2402	14	0.027669477197107994
2402	15	0.023347795962571638
2402	16	0.04679008404028906
2402	17	3.794071091718365E-4
2402	18	0.01752187149418205
2402	19	0.050127729529712894
2402	20	0.023299248271470674
2402	21	-0.008663874428066265
2402	22	0.029604304747287813
2402	23	0.03420890510320618
2402	24	0.0707640471365849
2402	25	0.0378339288210654
2402	26	0.019786226279528307
2402	27	0.037908183473845725
2402	28	0.02329307984258122
2402	29	0.01641638038221771
2402	30	0.02615824519747889
2402	31	0.03281292340543018
2402	32	0.02868185642657295
2402	33	0.04163131122820829
2402	34	0.02582469631586548
2402	35	0.059470203153423995
2402	36	0.06077223684882682
2402	37	0.03274653315923359
2402	38	0.05174319183856113
2402	39	0.04428283185772841
2402	40	0.03627720740237095
2402	41	0.0481994506658765
2402	42	0.05306303859547512
2402	43	0.024897971732549706
2402	44	0.03397867158152934
2402	45	0.06500552785614389
2402	46	0.05223262526838823
2402	47	0.11351261952573566
2402	48	0.019832142557305588
2402	49	0.008767495332442365
2402	50	0.04291073061280315
2402	51	0.07890283017678712
2403	1	-0.1318509473858498
2403	2	-0.4480387103244112
2403	3	-0.0163067463209714
2403	4	-0.07393546063735101
2403	5	-0.07890734161424717
2403	6	0.02181369042426695
2403	7	-0.004523834200838905
2403	8	0.011782986034241105
2403	9	0.026622602294438025
2403	10	0.05910337182342573
2403	11	0.015678487738540525
2403	12	0.036512270860797
2403	13	0.006023017129408004
2403	14	0.034759200422115555
2403	15	0.026295561105726506
2403	16	0.06643653324400844
2403	17	0.05605322443253158
2403	18	0.06878699891112205
2403	19	0.06574628308782593
2403	20	0.049824473542670944
2403	21	0.06722951955870826
2403	22	0.042610689407361235
2403	23	0.08165661130617252
2403	24	0.06272397021776044
2403	25	0.05868409473430347
2403	26	0.06457035991221716
2403	27	0.03970696573794896
2403	28	0.06619221744902859
2403	29	0.057117568384555284
2403	30	0.05087128025281373
2403	31	0.083498037221716
2403	32	0.09069756869126877
2403	33	0.05485092537848857
2403	34	0.0741929443711058
2403	35	0.05793792086740979
2403	36	0.0765678650279753
2403	37	0.08232119785541414
2403	38	0.10230520075660365
2403	39	0.07343345639421983
2403	40	0.08093886887141366
2403	41	0.07501516551682386
2403	42	0.0659614912098263
2403	43	0.07063034990499517
2403	44	0.06196444493281916
2403	45	0.10354267756569868
2403	46	0.06131899600497093
2403	47	0.13996720873283408
2403	48	0.03204148148570596
2403	49	0.09666113186609238
2403	50	0.050836837725562134
2403	51	0.11072315572305769
2404	1	0.01744894410029474
2404	2	0.2880397529104499
2404	3	0.08211411326209372
2404	4	-0.06579872942222664
2404	5	-0.11160454608165082
2404	6	-0.09589140588944645
2404	7	-0.12562714543873454
2404	8	-0.17867481878413827
2404	9	-0.14332960429318575
2404	10	-0.16671166269517101
2404	11	-0.15205993635310477
2404	12	-0.1395178094907834
2404	13	-0.1362170117821222
2404	14	-0.11637139458907342
2404	15	-0.17396238408137776
2404	16	-0.010792307596162232
2404	17	0.008321452015678688
2404	18	0.008866430346543552
2404	19	-4.4049997512729533E-4
2404	20	-0.029010078632026648
2404	21	-0.011858761127413686
2404	22	6.24996677416334E-4
2404	23	0.039162122828258816
2404	24	0.012702317726926537
2404	25	0.024247195373462205
2404	26	0.0033075991087443413
2404	27	-0.020875642501444247
2404	28	-0.011540483746941277
2404	29	-0.02463085474993676
2404	30	0.03543341364763819
2404	31	-0.016661783115196727
2404	32	0.006472053719342341
2404	33	0.009020657771962703
2404	34	-0.004333346293329043
2404	35	-0.004913002866807403
2404	36	0.03852021919578874
2404	37	0.006679354583077668
2404	38	0.01944057678989708
2404	39	0.01925882502079901
2404	40	-0.013903149376723434
2404	41	0.04899023695945459
2404	42	0.03852102337142327
2404	43	0.030424721093567086
2404	44	0.0015966831401215131
2404	45	0.04313301000125591
2404	46	0.04531602108916388
2404	47	0.06104865121069736
2404	48	0.03761932477396357
2404	49	-0.6874411908173528
2404	50	0.05894611173878417
2404	51	0.018671826898348343
2405	1	0.05763381921006783
2405	2	0.25087761395102604
2405	3	-0.016845233319656927
2405	4	-0.05459463678080567
2405	5	-0.007972867392936678
2405	6	-0.04690819878396013
2405	7	-0.005661961149414196
2405	8	-0.06013949780806627
2405	9	-0.040633435726263656
2405	10	-0.01840243433379385
2405	11	-0.02092554098855004
2405	12	-0.02341973495494898
2405	13	-0.019839865990149974
2405	14	-0.017710950819619597
2405	15	-0.020030725406023464
2405	16	0.0070046008049970965
2405	17	0.01861550282271196
2405	18	0.014575209390834232
2405	19	-0.005972592775542296
2405	20	-0.019775708332346653
2405	21	0.0034723426435903093
2405	22	0.003464411096260278
2405	23	-0.0355455464494554
2405	24	-0.014749175231649758
2405	25	0.034027423482079655
2405	26	-0.025620037036318877
2405	27	-0.012075138210626335
2405	28	0.028540174256853845
2405	29	0.016329308112268848
2405	30	-0.015199248964350431
2405	31	0.030835121578853375
2405	32	0.02122873212812948
2405	33	0.0042776730152382925
2405	34	0.05264808595966741
2405	35	0.024640338537778916
2405	36	0.037290670243898205
2405	37	0.04288136704442991
2405	38	0.04803488581323023
2405	39	0.021602830425784703
2405	40	0.0288512582699596
2405	41	-0.00697693546899103
2405	42	0.01606061623940036
2405	43	0.047478210519535935
2405	44	-0.0034603456500903462
2405	45	0.03210426289803081
2405	46	-0.003820873926812851
2405	47	0.06698921540954217
2405	48	0.0046060433673105194
2405	49	0.02422708037256882
2405	50	-7.293645456130093E-4
2405	51	0.010622165613874301
2406	1	0.05870466342405223
2406	2	0.05433278371569372
2406	3	-0.1843196064962811
2406	4	-0.271428094054869
2406	5	-0.24410154623391378
2406	6	-0.1946546169131267
2406	7	-0.2349484416870169
2406	8	-0.19491555422930418
2406	9	-0.21993414960330426
2406	10	-0.18590663794881124
2406	11	-0.28879280082752246
2406	12	-0.2194448604197845
2406	13	-0.20077361385130388
2406	14	-0.22713980548182633
2406	15	-0.2412118185783001
2406	16	-0.05637632952882399
2406	17	-0.048324849470603226
2406	18	-0.08642557331875622
2406	19	-0.08896337959212985
2406	20	-0.05691727144751724
2406	21	-0.033766076536451806
2406	22	-0.0276622712731438
2406	23	-0.05870267945883256
2406	24	-0.025651569656197637
2406	25	-0.01785019047773062
2406	26	-0.04290472996345329
2406	27	-5.474253026847009E-4
2406	28	-0.03328367507681662
2406	29	-0.061015706405747494
2406	30	-0.003037315832060017
2406	31	-0.021590596266740647
2406	32	-0.007668205023286134
2406	33	-0.050372122393135044
2406	34	-0.02440846732255153
2406	35	-0.0206708709849579
2406	36	-0.018533989830054054
2406	37	-0.012486227857316123
2406	38	-0.007739376413660182
2406	39	-0.032499002177779346
2406	40	-0.02766293964175759
2406	41	-0.004870282224878508
2406	42	-0.013327783691067907
2406	43	-0.03935732378871393
2406	44	-0.030012014175675006
2406	45	-0.04321905354045441
2406	46	-0.028078352458074107
2406	47	0.03064082501307297
2406	48	-0.03154289140007904
2406	49	0.010285742590482982
2406	50	-0.026461035246981623
2406	51	0.021178607566270102
2407	1	-0.06929159781707028
2407	2	-0.006901313823668431
2407	3	-0.16242827135701532
2407	4	-0.2122663790119077
2407	5	-0.2192171939377019
2407	6	-0.1737140039292484
2407	7	-0.17025811028364757
2407	8	-0.23269079249313052
2407	9	-0.21506614098901622
2407	10	-0.1680151556499112
2407	11	-0.21229873471140337
2407	12	-0.19762101623650352
2407	13	-0.15491055152713784
2407	14	-0.17300406590383943
2407	15	-0.2331275524651062
2407	16	-0.07841322372000548
2407	17	-0.0987108862347057
2407	18	-0.005309096976745309
2407	19	-0.04334400496873059
2407	20	-0.0685009169523596
2407	21	-0.0442795235542377
2407	22	-0.03624833797935878
2407	23	-0.02857379304056451
2407	24	-0.020027782378058134
2407	25	-0.04916533048346139
2407	26	-0.0368931031057258
2407	27	-0.047605090885951995
2407	28	-0.02775463523066435
2407	29	-0.025824684842334023
2407	30	-0.044522175818322296
2407	31	-0.012419318949078217
2407	32	-0.02252265432437639
2407	33	-0.02355036617795747
2407	34	-0.025882654534449046
2407	35	-0.040379740676740994
2407	36	0.01191416299975856
2407	37	-0.03684869399922519
2407	38	-0.0047779856256155995
2407	39	0.002099446774224134
2407	40	0.010642287037590847
2407	41	-0.0016226863542740944
2407	42	-0.012452615485997853
2407	43	0.0041785263645053305
2407	44	-0.03401127020624983
2407	45	-0.031044035229982114
2407	46	-0.012991368595457686
2407	47	0.00954903022354614
2407	48	-0.012114118548765873
2407	49	-0.013788707090711227
2407	50	-0.032024850113728576
2407	51	0.03072697665652413
2408	1	-0.19709797089294767
2408	2	-0.7316912373902653
2408	3	-0.21279554315282212
2408	4	-0.13004488897772148
2408	5	-0.21494069465905596
2408	6	-0.19794111552880622
2408	7	-0.06910814370426266
2408	8	-0.048840669862130426
2408	9	-0.07064852993891435
2408	10	-0.05159198713997171
2408	11	-0.010932332741695916
2408	12	0.006086849553874174
2408	13	0.006544570165878838
2408	14	-0.03358872591100237
2408	15	-0.04386486970749104
2408	16	-0.022673066719100632
2408	17	0.00944295666870687
2408	18	0.008900350212805108
2408	19	-0.013423035584722243
2408	20	0.022144080526217635
2408	21	0.011570293944032528
2408	22	-0.02110611257543127
2408	23	-0.009786013240855596
2408	24	0.01100099761218587
2408	25	-0.005657962826241203
2408	26	0.023105266156427717
2408	27	0.010929598235833282
2408	28	-0.016097844152348273
2408	29	0.017842272380157453
2408	30	0.012310715181740761
2408	31	0.010142921092608503
2408	32	0.011209424633875642
2408	33	0.024693657288146653
2408	34	0.02576758005088209
2408	35	0.013287672061217393
2408	36	0.03948324399854641
2408	37	0.06878869616750194
2408	38	0.02422995260104699
2408	39	-3.212276153803373E-4
2408	40	0.02190854749237303
2408	41	0.021873843717045816
2408	42	0.04846775311750662
2408	43	0.033305436052550874
2408	44	0.0629385506016078
2408	45	0.019173858680495925
2408	46	0.021328714251865222
2408	47	0.10079493596764877
2408	48	0.037731535492234514
2408	49	0.05974860211276933
2408	50	0.0119700999224861
2408	51	0.024007377836475996
2409	1	-0.16212459653555555
2409	2	-0.4339164922082688
2409	3	-0.24345687978412656
2409	4	-0.18391007362146894
2409	5	-0.11572215759611026
2409	6	-0.08059205656486057
2409	7	-0.03659643884591901
2409	8	-0.09819049683579095
2409	9	-0.03805533613016365
2409	10	-0.0495245174378951
2409	11	-0.021307693425789864
2409	12	-0.10669535456408852
2409	13	-0.06174784412854706
2409	14	-0.0584993233470783
2409	15	-0.07179259164900742
2409	16	-0.07427182492690321
2409	17	-0.06412637196915938
2409	18	-0.06823115118650946
2409	19	-0.07456380958218745
2409	20	-0.03694030829976924
2409	21	-0.05079818006946368
2409	22	-0.04517281716248789
2409	23	-0.07325619075255219
2409	24	-0.04148039988024976
2409	25	-0.06251922548771205
2409	26	-0.08985000490323358
2409	27	-0.009977443254591378
2409	28	-0.03140759306408114
2409	29	-0.05076417302021241
2409	30	-0.024734555629763122
2409	31	-0.04726701877310546
2409	32	-0.05879615681558903
2409	33	-0.016559428421011546
2409	34	-0.048309681316034414
2409	35	-0.06956455557818231
2409	36	-0.09318579006681915
2409	37	-0.07796444925872237
2409	38	-0.07938759734897616
2409	39	-0.09056620691206518
2409	40	-0.09435073825010676
2409	41	-0.036397098263293515
2409	42	-0.10281487563690916
2409	43	-0.07691671838031766
2409	44	-0.07846498813476899
2409	45	-0.07775890307960509
2409	46	-0.08107501703609188
2409	47	-0.008195559733238156
2409	48	-0.10118324762591158
2409	49	-0.05182477702761901
2409	50	-0.06780108422911013
2409	51	-0.07985428784291315
2410	1	0.10867576003352042
2410	2	0.0760625413371585
2410	3	-0.27453365984166567
2410	4	-0.19907992948478892
2410	5	-0.18412388608547303
2410	6	-0.15983180267448205
2410	7	-0.1363136082906493
2410	8	-0.19806902037596075
2410	9	-0.11713482275394682
2410	10	-0.1700307570906361
2410	11	-0.1088913459932499
2410	12	-0.06874081117993569
2410	13	-0.09301276741099684
2410	14	-0.08023134930848386
2410	15	-0.09422211436429961
2410	16	-0.09386986628147298
2410	17	-0.03888515728233699
2410	18	-0.06127996980210071
2410	19	-0.07151596279268091
2410	20	-0.0648349718583674
2410	21	-0.05376586110916293
2410	22	-0.095575664098007
2410	23	-0.06040332093645162
2410	24	-0.03434028311924919
2410	25	-0.06886766586168136
2410	26	-0.02949574531102428
2410	27	-0.08355498998893296
2410	28	-0.09999341760342162
2410	29	-0.047414098761393575
2410	30	-0.12297768923200891
2410	31	-0.0476776485988637
2410	32	-0.051830745506492804
2410	33	-0.05044214654834889
2410	34	-0.0711174996658599
2410	35	-0.035324404210960836
2410	36	-0.07896298515566258
2410	37	-0.06502686734725671
2410	38	-0.04453475939567397
2410	39	-0.013503776399574008
2410	40	-0.05032181016341042
2410	41	-0.09899668821147856
2410	42	-0.10447251808461999
2410	43	-0.04800032301199053
2410	44	-0.06766740065144461
2410	45	-0.05344356169651121
2410	46	-0.01908304900337754
2410	47	-0.004840624680092276
2410	48	-0.017442624786852434
2410	49	-0.07275805002858249
2410	50	-0.06785686745094921
2410	51	-0.022853854597521206
2411	1	-0.17007842763769077
2411	2	-0.3194684397811045
2411	3	-0.28919241391313477
2411	4	-0.214593089098166
2411	5	-0.08427873578234824
2411	6	-0.1087596661767023
2411	7	-0.09707106196297843
2411	8	-0.08595725882993577
2411	9	-0.03892357614291342
2411	10	-0.10531510835020441
2411	11	-0.07023013138915246
2411	12	-0.14173163360502627
2411	13	-0.07843992899656627
2411	14	-0.11680008153992816
2411	15	-0.06017153017901222
2411	16	-0.10279580583780046
2411	17	-0.03562651805926009
2411	18	-0.04691804469125316
2411	19	-0.0806414896714358
2411	20	-0.05119246718677317
2411	21	-0.08444047920296072
2411	22	-0.08582825259951932
2411	23	-0.0724111923462658
2411	24	-0.06240585113632591
2411	25	-0.054201866147387534
2411	26	-0.06203002331944418
2411	27	-0.040140621466804305
2411	28	-0.09194526365009636
2411	29	-0.06432531836657773
2411	30	-0.058163585355409
2411	31	-0.061479298014738504
2411	32	-0.0803721885953479
2411	33	-0.06311041091380787
2411	34	-0.09613002443592222
2411	35	-0.11335897287052887
2411	36	-0.03177031642431416
2411	37	-0.05999536123987781
2411	38	-0.0432107365334744
2411	39	-0.048392103251117646
2411	40	-0.06129711763802703
2411	41	-0.05809051616054717
2411	42	-0.07788167426290471
2411	43	-0.04558599817294606
2411	44	-0.054736645567111
2411	45	-0.05055508568467104
2411	46	-0.015897089695513955
2411	47	0.0034120203209155875
2411	48	-0.08943455111290177
2411	49	-0.02459752806527149
2411	50	-0.058683408147302885
2411	51	-0.06457812452485712
2501	1	0.01881186674866342
2501	2	0.2155926360266207
2501	3	0.10051783753476684
2501	4	0.03697104669767981
2501	5	-0.015535201070690619
2501	6	-0.06907884550707166
2501	7	0.02422050079847793
2501	8	0.03903548338435314
2501	9	-0.0191742674444626
2501	10	-0.015602953553930377
2501	11	-0.007136364590913047
2501	12	-0.005828932367592188
2501	13	-0.03180033796855497
2501	14	-0.00387182476861625
2501	15	-0.005962166870041585
2501	16	-0.006460486384142428
2501	17	-0.023709399872295478
2501	18	-0.022087283519887535
2501	19	0.014343556512869782
2501	20	-0.006210394560959287
2501	21	-0.013053857398418245
2501	22	0.0076620622698442276
2501	23	-0.024417521352155802
2501	24	-0.027089570856155376
2501	25	-0.008023413757918263
2501	26	-0.0061929347678173485
2501	27	-0.010384621245719927
2501	28	-0.02203298836712264
2501	29	-0.027243635053402215
2501	30	-0.0366817927453269
2501	31	0.013184202184675087
2501	32	-0.014630901460414236
2501	33	0.017364198147916454
2501	34	0.027268382414071368
2501	35	0.0074934481344186565
2501	36	0.026501697652349776
2501	37	0.02676089203029619
2501	38	0.018018707251506783
2501	39	0.008059571229814821
2501	40	0.0155251405747876
2501	41	0.04067882094454234
2501	42	0.005807831409988751
2501	43	0.016871710025029074
2501	44	0.029618283843795723
2501	45	0.008737204930781672
2501	46	0.002666658631724772
2501	47	0.04043953891378038
2501	48	0.014928273005217818
2501	49	-0.016485959276238304
2501	50	-0.009795158606856091
2501	51	0.03948602113879929
2502	1	-0.21792440892551923
2502	2	-0.1407233516468338
2502	3	0.12005823328802023
2502	4	0.04951447956420907
2502	5	0.07590321073696771
2502	6	0.05503810780245999
2502	7	0.049448037254315125
2502	8	0.09915537890979209
2502	9	0.06698760088535494
2502	10	0.06465437902817683
2502	11	0.07939146342302905
2502	12	0.06558403377029265
2502	13	0.06398324878504269
2502	14	0.054630556212565295
2502	15	0.05927321352614001
2502	16	0.05440075577639192
2502	17	0.03360798502432516
2502	18	0.0388619843250666
2502	19	0.03357058082959696
2502	20	0.0695727344590864
2502	21	0.011527740906082329
2502	22	0.05930127940462171
2502	23	0.03892354631534545
2502	24	0.05810537792340398
2502	25	0.06594354662490076
2502	26	0.05016497016864463
2502	27	0.020728766796430875
2502	28	0.03967949055711273
2502	29	0.03808959582939053
2502	30	0.048533430337030836
2502	31	0.0166777428315541
2502	32	0.010427739262873104
2502	33	0.020233835459947613
2502	34	0.061746736813084624
2502	35	0.047641451680654257
2502	36	0.07574565977543557
2502	37	0.05548498900535748
2502	38	0.046728968532377735
2502	39	0.05017065777872176
2502	40	0.034698544137860665
2502	41	0.0497221625482851
2502	42	0.032244026974346696
2502	43	0.0514369933268739
2502	44	0.05206018915927757
2502	45	0.055150512098336435
2502	46	0.05169792438587706
2502	47	0.11963745682115245
2502	48	0.0679894130806531
2502	49	0.08997970553664203
2502	50	0.09126463491160308
2502	51	0.0710703476608856
2503	1	-0.15886912274645226
2503	2	-0.25289889924851394
2503	3	-0.05198011486784537
2503	4	-0.015614203578294905
2503	5	0.012107489922769332
2503	6	-0.017381708797131523
2503	7	0.02245609539381377
2503	8	0.06195825122017595
2503	9	0.0277312574466535
2503	10	0.06291545218770267
2503	11	0.0649877455136334
2503	12	0.06933626749773225
2503	13	0.054841653159982684
2503	14	0.030995911465801385
2503	15	0.057287537457547444
2503	16	0.07048448328075096
2503	17	0.07590658015468676
2503	18	0.07533540617804846
2503	19	0.06986596842938297
2503	20	0.0618643992008856
2503	21	0.04040604667677883
2503	22	0.08646286245001988
2503	23	0.05401212812786582
2503	24	0.044422783368091245
2503	25	0.036093913329132477
2503	26	0.054606037493677206
2503	27	0.04173822205898858
2503	28	0.0719310507408295
2503	29	0.07217833061037737
2503	30	0.07323843557994536
2503	31	0.05962978456886958
2503	32	0.05639220327346095
2503	33	0.05293616099334031
2503	34	0.05356946285671427
2503	35	0.050800979488727194
2503	36	0.07493517945364658
2503	37	0.06678781288077573
2503	38	0.06190016160013556
2503	39	0.06598187255223564
2503	40	0.1010521639889248
2503	41	0.0658022116691015
2503	42	0.05950169031874708
2503	43	0.06271127720559377
2503	44	0.07746381922197543
2503	45	0.05409459883419032
2503	46	0.08749091566121336
2503	47	0.13202793819507974
2503	48	0.06796232674507507
2503	49	0.08628811606384801
2503	50	0.11422356954345503
2503	51	0.12351896770747572
2504	1	-0.1494392778303677
2504	2	-0.1339911245666201
2504	3	0.08067792578650312
2504	4	0.07731280275805119
2504	5	0.04071118327819789
2504	6	0.08075385648801614
2504	7	0.1150428712898659
2504	8	0.15657181363501138
2504	9	0.153000770283775
2504	10	0.09353118775494096
2504	11	0.1091417185616379
2504	12	0.09166369066367253
2504	13	0.09526789266555369
2504	14	0.0962013523384897
2504	15	0.0728846261927103
2504	16	0.10692367296134364
2504	17	0.09866115506963524
2504	18	0.14207726425076572
2504	19	0.09453826644671892
2504	20	0.09885131680299963
2504	21	0.08384705525600111
2504	22	0.08819817106111572
2504	23	0.10086731292736317
2504	24	0.08591557143996909
2504	25	0.09524497243872077
2504	26	0.08674931631972527
2504	27	0.09961982882471432
2504	28	0.096623798148741
2504	29	0.09208443878378603
2504	30	0.10015505991230356
2504	31	0.10024559699230906
2504	32	0.0834150698270264
2504	33	0.10731309671616174
2504	34	0.09142959451368426
2504	35	0.07953995342796105
2504	36	0.134981354639784
2504	37	0.08044965284649663
2504	38	0.08600648865316884
2504	39	0.1064936169864481
2504	40	0.0824863422116664
2504	41	0.09770230279870873
2504	42	0.08392985072913461
2504	43	0.11688895145757527
2504	44	0.12353706925735253
2504	45	0.10827045060232621
2504	46	0.11439811720627091
2504	47	0.12436102268357274
2504	48	0.07791986176200538
2504	49	0.11995336604079654
2504	50	0.1160010041910624
2504	51	0.10353066842726122
2505	1	-0.1852683626015974
2505	2	-0.1405335355200492
2505	3	-0.014503137608258498
2505	4	0.005479220772386384
2505	5	0.05770734161787061
2505	6	0.0664237340597964
2505	7	0.11594503887927488
2505	8	0.1548093917592297
2505	9	0.10435323957776887
2505	10	0.10875225379816555
2505	11	0.08808952310010199
2505	12	0.12244736346990237
2505	13	0.12899481448945238
2505	14	0.11268392134365257
2505	15	0.11940971567194936
2505	16	0.09797183014676847
2505	17	0.07819968152998769
2505	18	0.11869898138542112
2505	19	0.08734476406269209
2505	20	0.12347956469854893
2505	21	0.0934242337876654
2505	22	0.09630490803030511
2505	23	0.11198306176127915
2505	24	0.13621219663978934
2505	25	0.12383490206686787
2505	26	0.08464815691456096
2505	27	0.07507984778885657
2505	28	0.10123943056615303
2505	29	0.08541562636829525
2505	30	0.0971631250835614
2505	31	0.08901923426473957
2505	32	0.0926733574174321
2505	33	0.11651258458449121
2505	34	0.1066191639094427
2505	35	0.09635624785803998
2505	36	0.08777892026161283
2505	37	0.12608235680494317
2505	38	0.13749951483234923
2505	39	0.12363714878981824
2505	40	0.14038574992567732
2505	41	0.08497885150288198
2505	42	0.14711246866227867
2505	43	0.13747603102771677
2505	44	0.12039022971157465
2505	45	0.10620112533408133
2505	46	0.07327557858302924
2505	47	0.14351476512376848
2505	48	0.0907247672879592
2505	49	0.15614686032331804
2505	50	0.14678874880095094
2505	51	0.108031411242969
2506	1	-0.19869663368804424
2506	2	-0.29880552309379027
2506	3	0.0698919413908925
2506	4	0.05980888767555825
2506	5	0.05673091008247866
2506	6	0.07030320941495205
2506	7	0.09423024179180572
2506	8	0.14368462162711637
2506	9	0.12203733057405941
2506	10	0.08515328541853506
2506	11	0.08967163267836753
2506	12	0.10653477858861748
2506	13	0.09208236669189773
2506	14	0.09941452636820003
2506	15	0.0999255802691934
2506	16	0.10523695737063576
2506	17	0.08476607589286544
2506	18	0.11288534275825413
2506	19	0.0960588369771358
2506	20	0.09547824838373487
2506	21	0.07830896657348063
2506	22	0.07631003714969609
2506	23	0.09037532213221766
2506	24	0.09038087759718394
2506	25	0.08831858746407306
2506	26	0.06971002698660556
2506	27	0.08288841292964833
2506	28	0.10909033675962121
2506	29	0.07687259442801064
2506	30	0.07636063165860918
2506	31	0.0945548077725249
2506	32	0.1015376394637002
2506	33	0.08309804297024925
2506	34	0.09370999546139558
2506	35	0.1016223843602404
2506	36	0.1440539193464403
2506	37	0.1317582148762213
2506	38	0.12224428790512576
2506	39	0.07792414825293292
2506	40	0.11779911025114131
2506	41	0.12637299496810783
2506	42	0.13725235967371674
2506	43	0.12354212466839698
2506	44	0.12707267324964988
2506	45	0.11999328036168322
2506	46	0.09724360975084068
2506	47	0.15518029683256884
2506	48	0.10249300209162016
2506	49	0.12098970474213644
2506	50	0.13625624029317152
2506	51	0.13942160506503143
2507	1	-0.140553053805192
2507	2	-0.0609629611569531
2507	3	0.163519917404777
2507	4	0.13659456360487354
2507	5	0.10910401985670859
2507	6	0.0777139857840865
2507	7	0.11294856069944359
2507	8	0.13196535810064347
2507	9	0.04301112301276788
2507	10	0.095578542682766
2507	11	0.10230205544720405
2507	12	0.1056495576332992
2507	13	0.07513340260999968
2507	14	0.0845590560293985
2507	15	0.10552448961954752
2507	16	0.0796049275233699
2507	17	0.0864657938260649
2507	18	0.07831685703757785
2507	19	0.0891159154593808
2507	20	0.09789767721746756
2507	21	0.07539841264978264
2507	22	0.060501607222960274
2507	23	0.08224455895268079
2507	24	0.08728817901253194
2507	25	0.07869714946568962
2507	26	0.07111426751992411
2507	27	0.07604261444586058
2507	28	0.06197694929397102
2507	29	0.056099969256358406
2507	30	0.039996665206437854
2507	31	0.05726525750988998
2507	32	0.07673288398047617
2507	33	0.06324151030946723
2507	34	0.07953131824257298
2507	35	0.06718981736059959
2507	36	0.07372894401654406
2507	37	0.08757085414320187
2507	38	0.08567188452236962
2507	39	0.050470868430394944
2507	40	0.0745416199998914
2507	41	0.08698381454157555
2507	42	0.10708676223367064
2507	43	0.08238115526098255
2507	44	0.08024952433579102
2507	45	0.06108903872651439
2507	46	0.0630823054867733
2507	47	0.13221514514861354
2507	48	0.06017880289152089
2507	49	0.06268772381718435
2507	50	0.06863068025744212
2507	51	0.11487238958406465
2508	1	0.028794528332838354
2508	2	0.2661921907717044
2508	3	0.11300571755372602
2508	4	0.09974325258038164
2508	5	0.05766268660622842
2508	6	0.04152303029692206
2508	7	0.037273803169924236
2508	8	0.08067835892627073
2508	9	0.040876094115944284
2508	10	0.04814765923598685
2508	11	0.0963179667151266
2508	12	0.04934910270260673
2508	13	0.10097304379236505
2508	14	0.07423963707181969
2508	15	0.04195679122605611
2508	16	0.06578249682937809
2508	17	0.0400737819754724
2508	18	0.06332966677268104
2508	19	0.09168878961450844
2508	20	0.03110322698346124
2508	21	0.009692990551343428
2508	22	0.05467126638516362
2508	23	0.02180042811551175
2508	24	0.011034762323873792
2508	25	0.026261342464728443
2508	26	0.03994956609227529
2508	27	0.04592147406901148
2508	28	0.0294723719025356
2508	29	0.04940235612429689
2508	30	0.040074081914532655
2508	31	0.057982570381298615
2508	32	0.017735170367764397
2508	33	0.01033305893189862
2508	34	0.0799356073051456
2508	35	0.009924110928963614
2508	36	0.06142218691600476
2508	37	0.042918106416159674
2508	38	0.053422794545681995
2508	39	0.05720615158377029
2508	40	0.08383536295766447
2508	41	0.06102877473862378
2508	42	0.05538814342791909
2508	43	0.028493886179454364
2508	44	0.027048318266167826
2508	45	0.037717183557425926
2508	46	0.043740531158064755
2508	47	0.08922865052286966
2508	48	0.06487998736523792
2508	49	0.06327079613984665
2508	50	0.051128180767697984
2508	51	0.11403415120079785
2509	1	0.06513689241459275
2509	2	0.18129584328897863
2509	3	0.11541879202997762
2509	4	0.11283235352733101
2509	5	0.06036825495839082
2509	6	0.005765653966989248
2509	7	0.009267514551595468
2509	8	0.08367642115434393
2509	9	0.033783117625134196
2509	10	0.07600770091637088
2509	11	0.06319303526837672
2509	12	0.04532731190884931
2509	13	0.06024327157197007
2509	14	0.048865793336673846
2509	15	0.057824583994140255
2509	16	0.08033406715587432
2509	17	0.06427765020698217
2509	18	0.08563232481077421
2509	19	0.07962341723324329
2509	20	0.05910951560179001
2509	21	0.03755303223172035
2509	22	0.06673663876642877
2509	23	0.06764884316432074
2509	24	0.0486933488472161
2509	25	0.031160614886211135
2509	26	0.04207014669262321
2509	27	0.06734665047937938
2509	28	0.05111691871984192
2509	29	0.05027983775202216
2509	30	0.046655194122493526
2509	31	0.09154624264191114
2509	32	0.07338213025953877
2509	33	0.04462796588228457
2509	34	0.05719420845318268
2509	35	0.07493087484984784
2509	36	0.05874945638490203
2509	37	0.0765204350537445
2509	38	0.09415410345900455
2509	39	0.09108507303988489
2509	40	0.07297164015040636
2509	41	0.07664234763001332
2509	42	0.06163813834525911
2509	43	0.08404313923351481
2509	44	0.07701821817300925
2509	45	0.04160529670354407
2509	46	0.06959932530428148
2509	47	0.0915333743025073
2509	48	0.08739692527405651
2509	49	0.0738359586744437
2509	50	0.07647402678001924
2509	51	0.0594803464222764
2510	1	0.09212106698100797
2510	2	0.2729253790786288
2510	3	0.16008083540830853
2510	4	0.06339505405280477
2510	5	0.06883753441383078
2510	6	0.019426549102334434
2510	7	0.07690623979425482
2510	8	0.05905595287963905
2510	9	0.025251313415495247
2510	10	0.04433144281579615
2510	11	0.02505648660893911
2510	12	0.07186904628451884
2510	13	0.05904213146047965
2510	14	0.03932037042989833
2510	15	0.031326327866530335
2510	16	0.07295711856806264
2510	17	0.07504032665399762
2510	18	0.06881729337894882
2510	19	0.057723777240354934
2510	20	0.047054467124453936
2510	21	0.04458826409175032
2510	22	0.08986894284670655
2510	23	0.05854065489653948
2510	24	0.032511053553157865
2510	25	0.05146167485426645
2510	26	0.05747959194935248
2510	27	0.0524694662841938
2510	28	0.08350957700887562
2510	29	0.07063960683126425
2510	30	0.06485359168639349
2510	31	0.05352975990172126
2510	32	0.07551718863556545
2510	33	0.06935832678981058
2510	34	0.04997306705016058
2510	35	0.06737639845009369
2510	36	0.07746031312034773
2510	37	0.07758911410846991
2510	38	0.10796109972937984
2510	39	0.11237596177288367
2510	40	0.09128388362377393
2510	41	0.06504711301125354
2510	42	0.10643077437940462
2510	43	0.07581850264811862
2510	44	0.07269437345868113
2510	45	0.09310729062766399
2510	46	0.06740573460965749
2510	47	0.10472712515190352
2510	48	0.11117728445115205
2510	49	0.10712528392384257
2510	50	0.0565385836719301
2510	51	0.046043768921229855
2511	1	0.00513378958215327
2511	2	0.1360345568631729
2511	3	0.09866622595409069
2511	4	0.0351955995447355
2511	5	0.01584543661138582
2511	6	-0.005107020000650664
2511	7	-0.024288532180221978
2511	8	0.012328804824036865
2511	9	0.05019072788273604
2511	10	0.01666699104709579
2511	11	-0.0075637483078452306
2511	12	0.035718064591705456
2511	13	0.03323910143841147
2511	14	0.012983144247364464
2511	15	0.014730982633913925
2511	16	0.038691934064850386
2511	17	0.09066643115807693
2511	18	0.04210695636558626
2511	19	0.06579071329616681
2511	20	0.07623796884522704
2511	21	0.03277001335487739
2511	22	0.0403208531629744
2511	23	0.038797556929047516
2511	24	0.042860073679079846
2511	25	0.05157194571297197
2511	26	0.042152193990986575
2511	27	0.07102692992580728
2511	28	0.04518338295071089
2511	29	0.09182481026592626
2511	30	0.027041549779184493
2511	31	0.026132437638409556
2511	32	0.06929613982619287
2511	33	0.08163867391319002
2511	34	0.07020732966984866
2511	35	0.056675817291399255
2511	36	0.06778218595119512
2511	37	0.0747434777979663
2511	38	0.07819477319793577
2511	39	0.06926768453907073
2511	40	0.05364317560017895
2511	41	0.0885065059712673
2511	42	0.08215303132647023
2511	43	0.04492502750636618
2511	44	0.08353444623195827
2511	45	0.05988753752501452
2511	46	0.05453306258404922
2511	47	0.11867918923664433
2511	48	0.06413282291556754
2511	49	0.09744132630135738
2511	50	0.0847881825644663
2511	51	0.05823309167485036
2601	1	0.08083171739135508
2601	2	0.19014216667228823
2601	3	0.025256848328538695
2601	4	0.044361220794144174
2601	5	-0.08273322655171711
2601	6	-0.034702900435569006
2601	7	0.03679912936415519
2601	8	0.050366540484560574
2601	9	0.00993022622018458
2601	10	0.020110995992780545
2601	11	0.01264452497127877
2601	12	0.03631940874596751
2601	13	0.03330437592565261
2601	14	0.033921927199060065
2601	15	0.004461279335437496
2601	16	0.0320134701762953
2601	17	-0.002169230941355238
2601	18	-0.010154652409177345
2601	19	0.01394941755312118
2601	20	-0.0017179666919062697
2601	21	0.012293170343184556
2601	22	0.024240000981528453
2601	23	-0.011668695389502659
2601	24	0.03803132991355085
2601	25	0.013015016310433225
2601	26	0.006544305878946943
2601	27	-0.003885654056880128
2601	28	-0.013542601268653698
2601	29	0.001472373599256116
2601	30	0.009407714823218782
2601	31	0.007135976757368212
2601	32	-0.0044150832937717155
2601	33	0.01719245684627424
2601	34	0.012272469547362164
2601	35	0.044756006433267714
2601	36	0.026066383036926766
2601	37	0.024707740632699426
2601	38	0.03521311278883843
2601	39	0.036741286394878614
2601	40	0.03009498800479804
2601	41	0.0011414693212898896
2601	42	0.04103003583558262
2601	43	0.029598757020039557
2601	44	0.04411272923766063
2601	45	0.03358219739338608
2601	46	0.012376332242247656
2601	47	0.06957346875128678
2601	48	0.061255759274146726
2601	49	0.06206304271225349
2601	50	0.023183842720747805
2601	51	0.008902310153615645
2602	1	-0.17876065621873494
2602	2	-0.1637605463278362
2602	3	0.004804922736099115
2602	4	0.04726103709847962
2602	5	0.026017228377611445
2602	6	0.01616056423263501
2602	7	0.0721591095770222
2602	8	0.09990707110286223
2602	9	0.05966812655000808
2602	10	0.08973753045404465
2602	11	0.005460563626634496
2602	12	0.06935264958356413
2602	13	0.050505547830248076
2602	14	0.06613486673250435
2602	15	0.046569393690788274
2602	16	0.04026919933601647
2602	17	0.026393852646158678
2602	18	0.001903543606402991
2602	19	0.05281573351359725
2602	20	0.04872913867434647
2602	21	0.052365030063356244
2602	22	0.052535921272401254
2602	23	0.05155426291769771
2602	24	0.04987465188754925
2602	25	0.038623188817780374
2602	26	0.04178733149633018
2602	27	0.04911823750072131
2602	28	0.07346228271321564
2602	29	0.052427604997475896
2602	30	0.04055120043384619
2602	31	0.04283021725489533
2602	32	0.06146574826929907
2602	33	0.08096167624962902
2602	34	0.06823330935236527
2602	35	0.0681506436535102
2602	36	0.06584271850798018
2602	37	0.09197460322104689
2602	38	0.07145546229219235
2602	39	0.06295017382841905
2602	40	0.08107033772922279
2602	41	0.10180025743859744
2602	42	0.11877402597748699
2602	43	0.11073157460766225
2602	44	0.05509907203420994
2602	45	0.07225258703716975
2602	46	0.06976653088327112
2602	47	0.11205222421062189
2602	48	0.10615515146421473
2602	49	0.09861536927461145
2602	50	0.09414259234679179
2602	51	0.08138861307907064
2603	1	0.06515921171962447
2603	2	0.3573553551879769
2603	3	0.21267500340933054
2603	4	0.09470974371989627
2603	5	0.12195091687832615
2603	6	0.07592844863498982
2603	7	0.11697167623263738
2603	8	0.10229676379513819
2603	9	0.07285489842144699
2603	10	0.05098100252669013
2603	11	0.029977001597544017
2603	12	0.02423956393104021
2603	13	0.010095443169447549
2603	14	0.07595992525227757
2603	15	0.013826180379354014
2603	16	0.04731237174323866
2603	17	0.05253791771927041
2603	18	0.012539954887159865
2603	19	0.059499419313006285
2603	20	0.03218639148851565
2603	21	0.04972065415847737
2603	22	0.07311594006490196
2603	23	0.040026594565858886
2603	24	0.05207106122080063
2603	25	0.0511922281471584
2603	26	0.051864720918892715
2603	27	0.05078417242489763
2603	28	0.025462690256595977
2603	29	0.07415779480561469
2603	30	0.07051855114450234
2603	31	0.03665138167422555
2603	32	0.04085989403534285
2603	33	0.030338184973395244
2603	34	0.03859292970497563
2603	35	0.04068531699268618
2603	36	0.09358039150757236
2603	37	0.07599854122728544
2603	38	0.06987845700573558
2603	39	0.06017064680885653
2603	40	0.09706506251782798
2603	41	0.10518299028441191
2603	42	0.06238229117558092
2603	43	0.07987277543582394
2603	44	0.0748180687845732
2603	45	0.09555874089994632
2603	46	0.056060850800598416
2603	47	0.11518782885056567
2603	48	0.10897913959393435
2603	49	0.09083994269498419
2603	50	0.06370170738551195
2603	51	0.09444669478138223
2604	1	0.08690401058053965
2604	2	0.22774619918216388
2604	3	0.16243045192729966
2604	4	0.050467408456597695
2604	5	0.014533733613440347
2604	6	0.014757123914044712
2604	7	0.061035422488536994
2604	8	0.06913618280357525
2604	9	0.030399352145600744
2604	10	0.003456688434724242
2604	11	-0.010762146881852175
2604	12	0.006251771551355034
2604	13	0.029296225115402308
2604	14	0.033648589772383275
2604	15	-0.003913210869384898
2604	16	0.035526178756271065
2604	17	-0.022734774455926754
2604	18	0.02042324147595309
2604	19	0.03155939289206344
2604	20	0.05209966474140515
2604	21	0.03209963517156922
2604	22	0.05999616096178784
2604	23	0.03614037032806294
2604	24	0.03719004735685871
2604	25	0.07782086116055353
2604	26	0.042687751607104474
2604	27	0.03630757761088432
2604	28	0.031281319091299054
2604	29	0.01972148051028455
2604	30	0.0482188843967819
2604	31	0.027448582190302773
2604	32	0.04439378602872068
2604	33	0.04274908514715747
2604	34	0.03938898232954102
2604	35	0.005720119261319212
2604	36	0.028414637154519085
2604	37	0.024597174753935747
2604	38	0.07666623767352121
2604	39	0.04229902163203292
2604	40	0.06314673917570701
2604	41	0.06683284470023665
2604	42	0.04183075464610653
2604	43	0.04922126464632015
2604	44	0.051094006575929996
2604	45	0.0312562974805104
2604	46	0.05342780814941506
2604	47	0.07388987524354462
2604	48	0.04053642380049638
2604	49	0.06622377059413509
2604	50	0.06668914092375644
2604	51	0.05236871383964825
2605	1	0.13146221411133752
2605	2	0.24286121440010788
2605	3	0.14745229718404573
2605	4	0.09056895391456976
2605	5	0.12610503466478207
2605	6	0.08224007413652146
2605	7	0.0798905848097391
2605	8	0.08137697444357883
2605	9	0.06725693075338057
2605	10	0.012202647156996704
2605	11	0.06160609742614298
2605	12	0.10189117365514022
2605	13	0.06515788277098267
2605	14	0.0765480314028224
2605	15	0.06628080782151358
2605	16	0.03591362002393339
2605	17	0.006232647193726848
2605	18	0.03264794801907556
2605	19	0.03255862741810489
2605	20	0.03335495305302061
2605	21	0.05003687170507476
2605	22	0.04679597448657802
2605	23	0.05866328858750336
2605	24	0.049772216650630696
2605	25	0.04020194781648456
2605	26	0.03536419657532974
2605	27	0.02879484713722036
2605	28	0.041535071863172845
2605	29	0.049025194245899684
2605	30	0.06663755193950749
2605	31	0.04822317879272475
2605	32	0.053657279451400086
2605	33	0.08074867545995801
2605	34	0.07480112681138706
2605	35	0.09566854880588949
2605	36	0.04981204564559505
2605	37	0.05260281947492018
2605	38	0.046391264449077596
2605	39	0.021840261923074422
2605	40	0.027763857787810764
2605	41	0.05925931910369542
2605	42	0.08548501288398569
2605	43	0.05759998839495495
2605	44	0.049769884875708215
2605	45	0.05256491989037926
2605	46	0.07638244751455403
2605	47	0.10156189748052213
2605	48	0.058982059700291245
2605	49	0.05397619095431594
2605	50	0.0758449975874882
2605	51	0.062310574118114914
2606	1	-0.1759696642733175
2606	2	-0.12961534909018013
2606	3	-0.030012214792186853
2606	4	0.10214268969990314
2606	5	0.06763004338935019
2606	6	0.014057980184738028
2606	7	0.02200884533836245
2606	8	0.088885315885328
2606	9	0.06095985126452064
2606	10	-0.01965911855516822
2606	11	0.05853579012646293
2606	12	0.06177591772771507
2606	13	0.04247846492808094
2606	14	0.07233381444172693
2606	15	0.0764222880798826
2606	16	0.06072520994694486
2606	17	0.04549004991428518
2606	18	0.09708729105012992
2606	19	0.06346157689792165
2606	20	0.08301989829701739
2606	21	0.07314599019036905
2606	22	0.08628772567875842
2606	23	0.0728536739792105
2606	24	0.09676995991278403
2606	25	0.06633982079165435
2606	26	0.0818767155271587
2606	27	0.08282000290193281
2606	28	0.06616630525751788
2606	29	0.06301213821460294
2606	30	0.0811091315128536
2606	31	0.0900099391484872
2606	32	0.10163022458755222
2606	33	0.09992805810588834
2606	34	0.11808716792688045
2606	35	0.09566046500463443
2606	36	0.10945447743227987
2606	37	0.12630791187504542
2606	38	0.0990435479330003
2606	39	0.0772663378508085
2606	40	0.1158691725492389
2606	41	0.08800076447944605
2606	42	0.09387622305956
2606	43	0.10613696142553408
2606	44	0.13583164982016882
2606	45	0.10977732839647558
2606	46	0.07922012829323677
2606	47	0.1599654847225338
2606	48	0.09886849528022168
2606	49	0.11992039054759118
2606	50	0.13430529230442545
2606	51	0.1119653708847963
2607	1	-0.20063039735001809
2607	2	-0.28334997465252343
2607	3	-0.017808309773847952
2607	4	0.03453545503285227
2607	5	0.005300621455411658
2607	6	0.03747545753201109
2607	7	0.09625767982765154
2607	8	0.10087406297650148
2607	9	0.10249148332386682
2607	10	0.04601810560429698
2607	11	0.05204068364710679
2607	12	0.07859619179632915
2607	13	0.0340528577327035
2607	14	0.05060623806573261
2607	15	0.025444513849642192
2607	16	0.10010200012515469
2607	17	0.09637876416611846
2607	18	0.0866598904925695
2607	19	0.08494288889841073
2607	20	0.025014087491548764
2607	21	0.07734756937667697
2607	22	0.12850671710666717
2607	23	0.07940548668052827
2607	24	0.08142442888828327
2607	25	0.0855696871695244
2607	26	0.0878160509211412
2607	27	0.09747065802859822
2607	28	0.09693709970785136
2607	29	0.09926901317338377
2607	30	0.11067457968576377
2607	31	0.07193039042826399
2607	32	0.086216952204623
2607	33	0.09059741176474034
2607	34	0.08936130518066676
2607	35	0.11670897198131058
2607	36	0.12453466314826755
2607	37	0.09680458806015224
2607	38	0.13954883666941953
2607	39	0.1298990487030025
2607	40	0.16456252432517005
2607	41	0.13809765051185252
2607	42	0.12099418511068905
2607	43	0.11609269525405352
2607	44	0.10943144382605396
2607	45	0.12002899559519875
2607	46	0.13180569590000601
2607	47	0.15177553265213817
2607	48	0.12629420865864915
2607	49	0.14732160791849225
2607	50	0.11488291060133804
2607	51	0.11952211784080902
2608	1	0.0969800809292849
2608	2	0.3325800090766293
2608	3	0.23432702404117833
2608	4	0.16566148644700718
2608	5	0.1244529295862904
2608	6	0.08341079721893863
2608	7	0.11413496737243634
2608	8	0.15418503737982547
2608	9	0.045137463576708114
2608	10	0.07885301859683835
2608	11	0.07392955838239601
2608	12	0.05158271608344478
2608	13	0.0807363106192156
2608	14	0.027198977390497703
2608	15	0.09277417984175429
2608	16	0.06512426814973793
2608	17	0.12209106371643941
2608	18	0.09317882057354154
2608	19	0.10512807808557056
2608	20	0.08815803255362198
2608	21	0.07728151586453436
2608	22	0.07576880736932878
2608	23	0.10294657634532456
2608	24	0.10284839990209349
2608	25	0.09381134127732338
2608	26	0.06842655767744077
2608	27	0.07031011840858525
2608	28	0.07316539315156945
2608	29	0.08212620032500695
2608	30	0.08448958183047495
2608	31	0.094991366575087
2608	32	0.07271711566217931
2608	33	0.10053753171339963
2608	34	0.06597164352876916
2608	35	0.10429257178159901
2608	36	0.11072351323751661
2608	37	0.07177068497355066
2608	38	0.1012509655199807
2608	39	0.11966394391392754
2608	40	0.11370289963923597
2608	41	0.09866121367120684
2608	42	0.07552125590777337
2608	43	0.10622041736013443
2608	44	0.08942664743096174
2608	45	0.08374266724101886
2608	46	0.10627170493577864
2608	47	0.14649592743901252
2608	48	0.10365034834961762
2608	49	0.1208989378264107
2608	50	0.1255839168599877
2608	51	0.12235008932272251
2609	1	0.08010028040023798
2609	2	0.17910225885449194
2609	3	0.17533400110736608
2609	4	0.0023182773958083658
2609	5	0.030318499695042078
2609	6	0.005744183502145006
2609	7	0.039904522652953744
2609	8	0.07721665588759663
2609	9	0.029020178401708563
2609	10	-0.004961526804422078
2609	11	0.033581217936223595
2609	12	0.047153673233125915
2609	13	0.05016189403055904
2609	14	0.032107329865070255
2609	15	0.01778419819865462
2609	16	0.08776107207833661
2609	17	0.09166269640174818
2609	18	0.07362732016665063
2609	19	0.056117309865008735
2609	20	0.0627996068553216
2609	21	0.0795652287238795
2609	22	0.0971461971217451
2609	23	0.05784736859720141
2609	24	0.07081432410958399
2609	25	0.06094129279846072
2609	26	0.06237425166086297
2609	27	0.07372863715283984
2609	28	0.07934644593806439
2609	29	0.10197569508552107
2609	30	0.08570208174552363
2609	31	0.07963958314828545
2609	32	0.08028351289326707
2609	33	0.0684844916544094
2609	34	0.06491116567597288
2609	35	0.08299011264927003
2609	36	0.0944311921142571
2609	37	0.10129660699394094
2609	38	0.10063241309542548
2609	39	0.10292013588645688
2609	40	0.10803987450557173
2609	41	0.1085939527904003
2609	42	0.08559853759782499
2609	43	0.04970992958602238
2609	44	0.12392810974444046
2609	45	0.070922649545615
2609	46	0.0693927207026519
2609	47	0.13283755470616398
2609	48	0.07729816158965974
2609	49	0.07429337341224596
2609	50	0.07671393193275122
2609	51	0.09783169800155633
2610	1	0.07109456826731986
2610	2	0.19391948206730092
2610	3	0.05372022152798195
2610	4	0.05584838113604462
2610	5	0.004456496498910667
2610	6	0.015952055200713744
2610	7	0.018890694698690425
2610	8	0.09468851729251071
2610	9	0.048215711710028586
2610	10	-0.003823472985708065
2610	11	0.0790565659949749
2610	12	0.04080196330165364
2610	13	0.07814966300661297
2610	14	0.048688777962219376
2610	15	0.018678290224151795
2610	16	0.06450418161109184
2610	17	0.02599174743758681
2610	18	0.02743959923824235
2610	19	0.033173258187311205
2610	20	0.08805001399160517
2610	21	0.05192946078356897
2610	22	0.05671999735208999
2610	23	0.05564910516044819
2610	24	0.04216185253444138
2610	25	0.057420469639708926
2610	26	0.06045960311108445
2610	27	0.03725459943276377
2610	28	0.08293401380911547
2610	29	0.052406145304757956
2610	30	0.052342463877209866
2610	31	0.06943876540416483
2610	32	0.04339944064984991
2610	33	0.04267648960678372
2610	34	0.06666881425859827
2610	35	0.06027933231604976
2610	36	0.03977554709817355
2610	37	0.052546937346853895
2610	38	0.07281875646430791
2610	39	0.06450897326417504
2610	40	0.061179836481422
2610	41	0.05560238033412901
2610	42	0.06475492604947419
2610	43	0.06432322454966766
2610	44	0.040261036279915174
2610	45	0.08648203578406566
2610	46	0.0792352415834543
2610	47	0.11915095711277246
2610	48	0.08558687301298562
2610	49	0.08107267250709782
2610	50	0.10957339318526493
2610	51	0.12159074165366945
2611	1	0.02118173838552906
2611	2	0.22747138771136122
2611	3	0.12846692860297537
2611	4	0.10991483609786457
2611	5	0.06448096885742416
2611	6	0.019551679741176997
2611	7	0.02463258708133509
2611	8	0.10184474469653537
2611	9	0.06515803074341875
2611	10	0.06669292907422886
2611	11	0.08425637065091252
2611	12	0.09839278093678416
2611	13	0.07207583847116439
2611	14	0.07973026813884587
2611	15	0.03647086085967288
2611	16	0.059128135100131374
2611	17	0.06831985359633563
2611	18	0.07003073613415012
2611	19	0.07791718895129662
2611	20	0.01994349316417754
2611	21	0.03195046408927027
2611	22	0.055170982376836264
2611	23	0.024679707052193578
2611	24	0.03799220120201596
2611	25	0.034846153270621016
2611	26	0.0588964595919137
2611	27	0.03772326043898744
2611	28	0.06427879911800716
2611	29	0.04895523020587689
2611	30	0.06372846712758218
2611	31	0.05834170391060667
2611	32	0.061116720744053055
2611	33	0.0970195277595991
2611	34	0.06316555837866389
2611	35	0.06136987082771839
2611	36	0.06744834781537179
2611	37	0.08850852972140189
2611	38	0.0893387412454345
2611	39	0.07931383128812541
2611	40	0.07891712473722379
2611	41	0.06041181772069848
2611	42	0.05840303080576348
2611	43	0.05917566144028541
2611	44	0.06586219436738361
2611	45	0.1002770639408368
2611	46	0.10464639786948027
2611	47	0.12222631294356745
2611	48	0.11039336401533006
2611	49	0.07139904908733286
2611	50	0.07751206111359465
2611	51	0.09481529273396916
>>END_MODULE
>>Per sequence quality scores	pass
#Quality	Count
2	699.0
3	0.0
4	0.0
5	0.0
6	0.0
7	0.0
8	0.0
9	0.0
10	0.0
11	0.0
12	0.0
13	0.0
14	3.0
15	52.0
16	908.0
17	5457.0
18	12290.0
19	13810.0
20	11706.0
21	9194.0
22	9792.0
23	11696.0
24	17805.0
25	24080.0
26	33047.0
27	39828.0
28	55554.0
29	71084.0
30	93711.0
31	111603.0
32	154346.0
33	197305.0
34	261548.0
35	311926.0
36	469240.0
37	704747.0
38	1478044.0
39	1.1119211E7
40	1.852298E7
>>END_MODULE
>>Per base sequence content	fail
#Base	G	A	T	C
1	34.6191116048553	10.9072280744766	16.131726360194815	38.341933960473284
2	30.350955638020523	16.51271597837204	30.575964556300917	22.560363827306524
3	28.541733203496122	23.359723410697438	22.16383874768262	25.93470463812382
4	29.751552601742482	29.80554931108183	17.38574601274505	23.057152074430636
5	28.551663639015995	32.407027927454465	19.738159293508396	19.303149140021148
6	21.10256650320662	34.61035363924217	21.895074909975165	22.392004947576044
7	18.733831783777863	15.503479790605883	41.92408000636141	23.838608419254847
8	22.395511071155727	19.250696045551983	26.931880760856675	31.421912122435614
9	24.406838916058142	20.36519943815471	27.087859175083956	28.140102470703194
10	23.223108342777593	34.619747151807225	21.95178103573055	20.205363469684634
11	28.059886368994704	23.654840716331574	19.146816390887672	29.138456523786054
12	25.610599719919115	19.976196888488705	26.005200147346102	28.408003244246082
13	24.03815516016479	24.047087921339067	27.875431074633987	24.03932584386215
14	23.64659258283854	24.736001194038096	26.706795332807147	24.910610890316214
15	25.71780174527897	24.17910547732672	25.351496298253696	24.751596479140623
16	25.798332928632423	24.91295225771093	24.545064164877076	24.74365064877957
17	25.620483846832247	24.85850509263709	24.70640216091021	24.814608899620453
18	25.38975246322964	24.217832879537802	25.29739292889857	25.09502172833399
19	25.928969374232814	23.499533964156985	24.855105664280458	25.716390997329746
20	25.360055626147286	23.868678689617877	24.804819612905582	25.96644607132925
21	25.5554916372136	24.605166176772585	24.595768105875567	25.24357408013825
22	25.24263160566797	25.37050879425003	24.49232708712824	24.894532512953763
23	25.508396488652195	25.481962686817095	24.65751792557932	24.352122898951393
24	24.44763622732449	26.217377485447297	24.867143074937626	24.46784321229059
25	24.662646759499626	26.237235537115865	24.947041775543433	24.153075927841076
26	25.527380115394326	25.42366546896216	23.792772362977907	25.256182052665604
27	24.580869334917814	25.459755370925762	24.82263479269693	25.136740501459492
28	25.35736845532353	24.702374363216244	25.060955754096632	24.879301427363597
29	25.138713007308432	24.458998598917788	25.44754800535987	24.954740388413907
30	24.989799261136632	24.598879858547384	25.402393103562538	25.00892777675345
31	24.869929635758524	25.8733022788051	24.443427056787513	24.813341028648868
32	25.572701395033537	25.086486791843733	24.78287533957636	24.55793647354637
33	24.65744342166916	25.06862957480977	25.186171457441393	25.087755546079677
34	24.70797252190921	25.10044765977596	24.939271408654946	25.25230840965988
35	25.422709881581124	25.254558375037522	24.5952721604438	24.727459582937552
36	25.39222990599298	25.12377857876788	24.584377337886274	24.899614177352866
37	24.70813533328755	25.67024609234479	24.83784934034037	24.78376923402729
38	23.924343586668044	25.546304447789524	25.013739528185404	25.515612437357028
39	25.14852849170741	24.68633281787575	24.813953325697305	25.351185364719537
40	24.592667997274763	25.25742666464876	24.80411825754244	25.345787080534038
41	25.675471955819678	24.708464268736506	24.44195271392492	25.174111061518893
42	25.76980922381177	24.965800336449224	24.92690471250926	24.337485727229748
43	25.468398899427026	24.85599753994871	25.370227462853943	24.30537609777032
44	25.121250207498395	25.052360738931444	24.67181460314449	25.15457445042567
45	24.527439073194696	25.634684977761523	24.752346544798236	25.085529404245545
46	25.309913719683625	24.71395527524653	24.5176486912672	25.458482313802644
47	26.08318186339149	24.701946363152754	24.512020137540315	24.70285163591544
48	25.00588565600104	23.974195091863297	25.380318819075292	25.639600433060373
49	25.68504816468383	23.59778783095258	25.250679617877168	25.46648438648642
50	25.983604967181883	20.327018762169825	27.468576628260905	26.220799642387387
51	27.385756058620895	0.0	35.96227732995514	36.65196661142396
>>END_MODULE
>>Per sequence GC content	warn
#GC Content	Count
0	1215.0
1	673.5
2	132.0
3	1227.0
4	2322.5
5	4328.0
6	6333.0
7	6887.0
8	7441.0
9	6836.5
10	6170.0
11	7577.5
12	9305.0
13	14407.0
14	19848.5
15	31310.0
16	41717.0
17	51822.0
18	62983.5
19	69115.0
20	75011.5
21	76720.0
22	77654.5
23	91116.0
24	105659.0
25	117322.0
26	140208.5
27	162935.0
28	193097.5
29	218768.5
30	251035.0
31	289148.5
32	330660.5
33	375495.0
34	441746.5
35	507553.5
36	589808.5
37	677432.5
38	762349.5
39	864844.5
40	1004057.5
41	1147829.5
42	1353367.0
43	1546935.5
44	1687740.0
45	1856005.0
46	2033470.5
47	2201475.5
48	2485634.5
49	2775209.0
50	3155904.5
51	3561544.5
52	3736887.5
53	3880854.5
54	3845838.0
55	3666860.5
56	3323644.0
57	2972766.0
58	2695435.5
59	2441769.5
60	2105308.5
61	1768275.0
62	1413159.5
63	1092103.0
64	821618.0
65	557666.0
66	462281.5
67	393123.5
68	307454.5
69	212986.5
70	122252.5
71	43432.5
72	24687.0
73	15623.0
74	11282.0
75	6223.5
76	4108.0
77	2924.5
78	1791.5
79	1180.0
80	577.0
81	370.5
82	173.0
83	130.5
84	87.5
85	76.0
86	66.0
87	83.0
88	99.0
89	112.0
90	125.0
91	168.5
92	212.0
93	326.0
94	440.0
95	1083.0
96	1726.0
97	1388.0
98	1050.0
99	605.0
100	160.0
>>END_MODULE
>>Per base N content	pass
#Base	N-Count
1	0.0038439121530039447
2	0.014169424829230424
3	0.0028273648372904884
4	0.0021368239493568574
5	0.00454630782012957
6	0.0020716226638008923
7	0.0020716226638008923
8	0.0020716226638008923
9	0.002089404832588883
10	0.0021012596117808767
11	0.0020716226638008923
12	0.0020716226638008923
13	0.0020716226638008923
14	0.0020716226638008923
15	0.0020716226638008923
16	0.0020716226638008923
17	0.0020716226638008923
18	0.0020716226638008923
19	0.0020716226638008923
20	0.0020716226638008923
21	0.0020716226638008923
22	0.0020716226638008923
23	0.0022998271632467706
24	0.00254285013668264
25	0.002726599214158542
26	0.0029992591355743965
27	0.003301556004970235
28	0.003583107010780084
29	0.00390911343855991
30	0.004335885489471682
31	0.004916769669879371
32	0.005429488869933097
33	0.006529019639990509
34	0.006531983334788508
35	0.0072610522550961175
36	0.0
37	0.0
38	5.335135107257852E-4
39	0.0
40	0.0
41	0.0
42	0.0
43	2.252789145635052E-4
44	1.4821312038862665E-5
45	0.0
46	8.005246223287902E-5
47	1.7808641340463558E-5
48	1.2807838254040257E-4
49	0.0
50	0.0
51	1.1713753860278431E-4
>>END_MODULE
>>Sequence Length Distribution	warn
#Length	Count
35	2589.0
36	238.0
37	237.0
38	294.0
39	350.0
40	584.0
41	931.0
42	485.0
43	753.0
44	1777.0
45	5546.0
46	36373.0
47	118318.0
48	517851.0
49	2076567.0
50	7928946.0
51	2.3049827E7
>>END_MODULE
>>Sequence Duplication Levels	fail
#Total Deduplicated Percentage	18.868421439767967
#Duplication Level	Percentage of total
1	12.58844073970937
2	6.103089650636229
3	3.5883790377204265
4	2.3557725325992567
5	1.705583708786614
6	1.277361633548047
7	1.007901788116573
8	0.8529389219099656
9	0.709539911065355
>10	8.781959992539106
>50	3.198421878311935
>100	6.881089651141452
>500	4.5630399096698016
>1k	22.372350595981597
>5k	11.985597816479954
>10k+	12.028532231784371
>>END_MODULE
>>Overrepresented sequences	warn
#Sequence	Count	Percentage	Possible Source
CTCAGTTCCAGTGTGGCTGGTCATCCTCTCAGACCAGCTAGGGATCGTCG	55667	0.1649799983201778	No Hit
CGTCAATTCATTTGAGTTTTAACCTTGCGGCCGTACTCCCCAGGCGGTCG	51736	0.153329714069246	No Hit
CTCAGATTGAACGCTGGCGGCAGGCCTAACACATGCAAGTCGAACGGTAA	44900	0.13306989643012884	No Hit
CTTCGCAGTAACACCAAGTACAGGAATATTAACCTGTTTCCCATCGACTA	44618	0.1322341344970933	No Hit
CGGGAACGTATTCACCGTGGCATTCTGATCCACGATTACTAGCGATTCCG	37476	0.11106742624978862	No Hit
CGGGTTTCGGGTCTATACCCTGCAACTTAACGCCCAGTTAAGACTCGGTT	36804	0.10907582334553367	No Hit
CGAGACTCAAGCTTGCCAGTATCAGATGCAGTTCCCAGGTTGAGCCCGGG	36640	0.10858977739866194	No Hit
TGCTAATCTGCGATAAGCGTCGGTAAGGTGATATGAACCGTTATAACCGG	34962	0.1036166975276206	No Hit
GCGAAATTCCTTGTCGGGTAAGTTCCGACCTGCACGAATGGCGTAATGAT	34380	0.10189182715518552	No Hit
>>END_MODULE
>>Adapter Content	pass
#Position	Illumina Universal Adapter	Illumina Small RNA 3' Adapter	Illumina Small RNA 5' Adapter	Nextera Transposase Sequence	PolyA	PolyG
1	0.0	8.891084393995246E-6	0.0	0.0	2.904420902038447E-4	0.0
2	0.0	3.2600642777982566E-5	0.0	0.0	3.85280323739794E-4	0.0
3	0.0	3.2600642777982566E-5	0.0	0.0	4.20844661315775E-4	0.007086194262014211
4	1.1854779191993661E-5	3.2600642777982566E-5	8.891084393995246E-6	0.0	4.56408998891756E-4	0.009101506724653133
5	1.1854779191993661E-5	3.556433757598098E-5	2.074586358598891E-5	0.0	5.186465896497227E-4	0.00980093869698076
6	1.4818473989992076E-5	3.556433757598098E-5	2.074586358598891E-5	0.0	5.690294012156957E-4	0.010313657897034485
7	1.4818473989992076E-5	3.85280323739794E-5	2.667325318198574E-5	0.0	6.28303297175664E-4	0.01068115605198629
8	2.074586358598891E-5	4.7419116767974644E-5	2.667325318198574E-5	0.0	7.972339006615737E-4	0.01095974336299814
9	2.3709558383987322E-5	6.223759075796672E-5	2.667325318198574E-5	0.0	0.0010402568740974438	0.011273895011585973
10	2.667325318198574E-5	6.520128555596513E-5	2.667325318198574E-5	0.0	0.0014077550290492473	0.011531736459011835
11	2.667325318198574E-5	7.112867515196197E-5	2.9636947979984153E-5	0.0	0.0014759200094032108	0.011863670276387657
12	2.9636947979984153E-5	8.298345434395563E-5	2.9636947979984153E-5	0.0	0.0015855767169291523	0.012127439113409516
13	3.556433757598098E-5	8.594714914195404E-5	2.9636947979984153E-5	0.0	0.0018167449111730286	0.01242084489841136
14	3.85280323739794E-5	9.483823353594929E-5	2.9636947979984153E-5	0.0	0.0019649296510729493	0.012702395904221208
15	4.7419116767974644E-5	1.0076562313194612E-4	2.9636947979984153E-5	0.0	0.0020656952742048955	0.013061002974779017
16	5.038281156597306E-5	1.0965670752594137E-4	2.9636947979984153E-5	2.9636947979984153E-6	0.002166460897336842	0.013342553980588865
17	5.038281156597306E-5	1.155840971219382E-4	2.9636947979984153E-5	8.891084393995246E-6	0.0023502099748127434	0.013612250207206722
18	5.038281156597306E-5	1.2151148671793503E-4	2.9636947979984153E-5	1.1854779191993661E-5	0.00254285013668264	0.013861200570238588
19	5.334650636397148E-5	1.2151148671793503E-4	2.9636947979984153E-5	1.1854779191993661E-5	0.002717708129764547	0.014119042017664452
20	5.9273895959968306E-5	1.2447518151593345E-4	2.9636947979984153E-5	1.1854779191993661E-5	0.0028718202592604644	0.014299827400342354
21	6.223759075796672E-5	1.2447518151593345E-4	2.9636947979984153E-5	2.074586358598891E-5	0.0030644604211303617	0.014474685393424261
22	6.520128555596513E-5	1.2743887631393186E-4	2.9636947979984153E-5	2.074586358598891E-5	0.00319782668704029	0.014720672061658129
23	6.816498035396356E-5	1.363299607079271E-4	2.9636947979984153E-5	2.074586358598891E-5	0.003340084037344214	0.014889602665144039
24	8.298345434395563E-5	1.363299607079271E-4	2.9636947979984153E-5	2.074586358598891E-5	0.0035090146408301237	0.015114843469791918
25	8.298345434395563E-5	1.3929365550592552E-4	2.9636947979984153E-5	2.074586358598891E-5	0.003660163075528043	0.015340084274439798
26	1.0076562313194612E-4	1.4818473989992078E-4	2.9636947979984153E-5	2.074586358598891E-5	0.0038083478154279636	0.01561867158545165
27	1.0076562313194612E-4	1.6003951909191442E-4	2.9636947979984153E-5	2.074586358598891E-5	0.003932822996943897	0.01586169455888752
28	1.0669301272794296E-4	1.6300321388991283E-4	2.9636947979984153E-5	2.074586358598891E-5	0.004072116652449823	0.01617880990227335
29	1.0965670752594137E-4	1.778216878799049E-4	2.9636947979984153E-5	2.074586358598891E-5	0.004214374002753747	0.016368486369345247
30	1.155840971219382E-4	1.8374907747590176E-4	2.9636947979984153E-5	2.074586358598891E-5	0.004398123080229649	0.016650037375155097
31	1.155840971219382E-4	1.92640161869897E-4	2.9636947979984153E-5	2.074586358598891E-5	0.004590763242099546	0.016898987738186964
32	1.1854779191993661E-4	1.9856755146589384E-4	2.9636947979984153E-5	2.074586358598891E-5	0.004771548624777449	0.017305013925512747
33	1.1854779191993661E-4	2.0153124626389225E-4	2.9636947979984153E-5	2.074586358598891E-5	0.004961225091849347	0.017515436256170636
34	1.2447518151593345E-4	2.104223306578875E-4	2.9636947979984153E-5	2.3709558383987322E-5	0.005118300916143263	0.017808842041172477
35	1.3040257111193027E-4	2.1634972025388432E-4	2.9636947979984153E-5	2.3709558383987322E-5	0.005278340435235178	0.018170412806528285
36	1.333662659099287E-4	2.1931341505188273E-4	2.9636947979984153E-5	2.3709558383987322E-5	0.005438379954327092	0.018540874656278086
37	1.363299607079271E-4	2.28204499445878E-4	2.9636947979984153E-5	2.3709558383987322E-5	0.005580637304631016	0.01894393714880587
38	1.3929365550592552E-4	2.28204499445878E-4	2.9636947979984153E-5	2.3709558383987322E-5	0.0057377131289249325	0.019323290082949668
39	1.3929365550592552E-4	2.28204499445878E-4	2.9636947979984153E-5	2.3709558383987322E-5	0.0058562609208448685	0.019640405426335498
40	1.3929365550592552E-4	2.3709558383987322E-4	2.9636947979984153E-5	2.3709558383987322E-5	0.0058562609208448685	0.020037540529267286
>>END_MODULE
```
