## Supplemental Data Set 2 for "The *glp-1* 3ʹ untranslated region regulates germline proliferation and promotes reproductive fecundity through multiple mechanisms": fastqc_data.txt

```
##FastQC	0.12.1
>>Basic Statistics	pass
#Measure	Value
Filename	glp1_PAMctl1.R2.fastq.gz
File type	Conventional base calls
Encoding	Sanger / Illumina 1.9
Total Sequences	33741666
Total Bases	1.7 Gbp
Sequences flagged as poor quality	0
Sequence length	35-51
%GC	50
>>END_MODULE
>>Per base sequence quality	pass
#Base	Mean	Median	Lower Quartile	Upper Quartile	10th Percentile	90th Percentile
1	39.28863062066941	40.0	40.0	40.0	40.0	40.0
2	39.019678281445856	40.0	40.0	40.0	40.0	40.0
3	39.062431890588925	40.0	40.0	40.0	40.0	40.0
4	39.08471822345702	40.0	40.0	40.0	40.0	40.0
5	39.105189826726395	40.0	40.0	40.0	40.0	40.0
6	39.038071208457815	40.0	40.0	40.0	40.0	40.0
7	39.1682925199959	40.0	40.0	40.0	40.0	40.0
8	39.07544529662525	40.0	40.0	40.0	40.0	40.0
9	39.15566516484397	40.0	40.0	40.0	40.0	40.0
10	39.067443142848965	40.0	40.0	40.0	40.0	40.0
11	39.08764173055356	40.0	40.0	40.0	40.0	40.0
12	39.07244082138683	40.0	40.0	40.0	40.0	40.0
13	39.07818588447885	40.0	40.0	40.0	40.0	40.0
14	39.10320592942862	40.0	40.0	40.0	40.0	40.0
15	39.080874311304015	40.0	40.0	40.0	40.0	40.0
16	39.12834653748277	40.0	40.0	40.0	40.0	40.0
17	39.124126828829375	40.0	40.0	40.0	40.0	40.0
18	39.14442019549361	40.0	40.0	40.0	40.0	40.0
19	39.16413522675496	40.0	40.0	40.0	40.0	40.0
20	39.13335245509217	40.0	40.0	40.0	40.0	40.0
21	39.15746661708998	40.0	40.0	40.0	40.0	40.0
22	39.13994033371085	40.0	40.0	40.0	40.0	40.0
23	39.1392529343394	40.0	40.0	40.0	40.0	40.0
24	39.13099625845386	40.0	40.0	40.0	40.0	40.0
25	39.13931576466912	40.0	40.0	40.0	40.0	40.0
26	39.17365514791119	40.0	40.0	40.0	40.0	40.0
27	39.172631013536794	40.0	40.0	40.0	40.0	40.0
28	39.16766635055898	40.0	40.0	40.0	40.0	40.0
29	39.16997352768532	40.0	40.0	40.0	40.0	40.0
30	39.15371511294078	40.0	40.0	40.0	40.0	40.0
31	39.15770898805056	40.0	40.0	40.0	40.0	40.0
32	39.13363062748591	40.0	40.0	40.0	40.0	40.0
33	39.156822428388686	40.0	40.0	40.0	40.0	40.0
34	39.155720289567206	40.0	40.0	40.0	40.0	40.0
35	39.11776999985715	40.0	40.0	40.0	40.0	40.0
36	39.10488949252628	40.0	40.0	40.0	40.0	40.0
37	39.076502790871295	40.0	40.0	40.0	40.0	40.0
38	39.12188350683398	40.0	40.0	40.0	40.0	40.0
39	39.12658331962738	40.0	40.0	40.0	40.0	40.0
40	39.11070570604973	40.0	40.0	40.0	40.0	40.0
41	39.13235379901327	40.0	40.0	40.0	40.0	40.0
42	39.12500649149395	40.0	40.0	40.0	40.0	40.0
43	39.12460495401552	40.0	40.0	40.0	40.0	40.0
44	39.08809132130757	40.0	40.0	40.0	40.0	40.0
45	39.1295931879714	40.0	40.0	40.0	40.0	40.0
46	39.10549260978439	40.0	40.0	40.0	40.0	40.0
47	39.09231973229626	40.0	40.0	40.0	40.0	40.0
48	39.09211693276956	40.0	40.0	40.0	40.0	40.0
49	39.06919280859653	40.0	40.0	40.0	40.0	40.0
50	39.09267753805566	40.0	40.0	40.0	40.0	40.0
51	39.06524561106723	40.0	40.0	40.0	40.0	40.0
>>END_MODULE
>>Per tile sequence quality	pass
#Tile	Base	Mean
1101	1	-0.043526071291374535
1101	2	-0.10112588933992583
1101	3	-0.015364499213298188
1101	4	-0.06119527289700244
1101	5	-0.0453429839639341
1101	6	-0.039188007400561276
1101	7	-0.03565706820913306
1101	8	-0.09620891821782607
1101	9	-0.1086203147822502
1101	10	-0.06263521897301416
1101	11	-0.10586257571054603
1101	12	-0.0988211609984262
1101	13	-0.09170852323400425
1101	14	-0.0856230697847522
1101	15	-0.1212394707599529
1101	16	-0.06394931839442819
1101	17	-0.023873411189569538
1101	18	-0.053650689754071834
1101	19	-0.06180905593864594
1101	20	-0.04411719296376049
1101	21	-0.09256121962062736
1101	22	-0.01856905795727215
1101	23	-0.06862128574184112
1101	24	-0.05371482027760521
1101	25	-0.07053547983884556
1101	26	-0.05778777344242059
1101	27	-0.040270157863162126
1101	28	-0.06514340396726936
1101	29	-0.1049183333825141
1101	30	-0.08439440236637097
1101	31	-0.06208240514889951
1101	32	-0.10087499018301571
1101	33	-0.0878965310256703
1101	34	-0.07223823927346018
1101	35	-0.08018336149506666
1101	36	-0.07854959659159988
1101	37	-0.07383502969502587
1101	38	-0.08377331922267928
1101	39	-0.07730528926461488
1101	40	-0.06475808319466125
1101	41	-0.0897006066611965
1101	42	-0.1172926227745279
1101	43	-0.06111356112810995
1101	44	-0.0936344954537418
1101	45	-0.08620802455897802
1101	46	-0.0873409314320952
1101	47	-0.0770460390200256
1101	48	-0.08062067240738457
1101	49	-0.05807000424714914
1101	50	-0.10795942058145869
1101	51	-0.04648437013069895
1102	1	-0.06075867344415542
1102	2	-0.11823871997464153
1102	3	-0.09840342790948853
1102	4	-0.09657477791121494
1102	5	-0.0401048369798076
1102	6	-0.07930357425603063
1102	7	-0.07177881653038298
1102	8	-0.08795863827079842
1102	9	-0.04580973108356545
1102	10	-0.056974237591582266
1102	11	-0.12053171047666211
1102	12	-0.11044831334601213
1102	13	-0.07147284918531938
1102	14	-0.07501999855687558
1102	15	-0.07505871201948366
1102	16	-0.009061042226953475
1102	17	-0.053153365323773016
1102	18	-0.0470976845365243
1102	19	-0.0832581235850327
1102	20	-0.0544233399963332
1102	21	-0.05150181121460662
1102	22	-0.02910719433758402
1102	23	-0.03166005769585212
1102	24	-0.047732800841870926
1102	25	-0.06900315809701141
1102	26	-0.03855321293399783
1102	27	-0.1222641834603948
1102	28	-0.05242722725475346
1102	29	-0.03660698501406756
1102	30	-0.043241830404070924
1102	31	-0.05013924074199849
1102	32	-0.10276622759052856
1102	33	-0.06988027674163533
1102	34	-0.027421244594854954
1102	35	-0.06568295866020435
1102	36	-0.06878019422931914
1102	37	-0.047467287764895616
1102	38	-0.07004416292348736
1102	39	-0.06089027494585508
1102	40	-0.08062053073422248
1102	41	-0.08467482711245822
1102	42	-0.10597787420250881
1102	43	-0.1045898929716671
1102	44	-0.05023057636867634
1102	45	-0.11049598018606588
1102	46	-0.12079896316070204
1102	47	-0.15730300365573413
1102	48	-0.1025337026487847
1102	49	-0.09453068537874287
1102	50	-0.14187744522173773
1102	51	-0.11718716607417434
1103	1	7.336849240360266E-4
1103	2	-0.03868351930007208
1103	3	-0.028222139792482892
1103	4	-0.03009649835330208
1103	5	-0.04046732882222415
1103	6	-0.04865506211298509
1103	7	-0.03888081743226479
1103	8	-0.023035281879586478
1103	9	-0.006638262207225409
1103	10	-0.01992266633904194
1103	11	-0.017774965738510673
1103	12	-0.004414541620519685
1103	13	-0.058218782966989124
1103	14	0.01194409238508598
1103	15	-0.06060811079562711
1103	16	-0.05870852821074379
1103	17	-0.06111918294113394
1103	18	-0.03538210386633267
1103	19	-0.054448598635254086
1103	20	-0.05134349002743477
1103	21	-0.05411782501246165
1103	22	-0.015847582140011696
1103	23	-0.08829075571573242
1103	24	-0.05143300493261904
1103	25	-0.02120921964828426
1103	26	-0.07443836573702356
1103	27	-0.0567551281633456
1103	28	-0.047011816046143906
1103	29	-0.08231338596968385
1103	30	-0.09624308851003605
1103	31	-0.06721033718966396
1103	32	-0.04105497760612309
1103	33	-0.06993955690675335
1103	34	-0.014306374442732306
1103	35	-0.07382457924081365
1103	36	-0.016734179702460494
1103	37	-0.05000822012511463
1103	38	-0.039980534729153305
1103	39	-0.013595637604211674
1103	40	-0.032010174096484434
1103	41	-0.02272279483965889
1103	42	-0.058402311960094266
1103	43	-0.06461032297536917
1103	44	-0.04062650920289457
1103	45	-0.02110976292447475
1103	46	-0.06071673686476231
1103	47	-0.037079025518814035
1103	48	-0.043609848278997276
1103	49	-0.07476239248713057
1103	50	-0.05581300513386367
1103	51	-0.08621982817004437
1104	1	-0.14220545944486673
1104	2	-0.2094803673357717
1104	3	-0.12933167969459447
1104	4	-0.09545396797093986
1104	5	-0.145316387396484
1104	6	-0.16319251776148747
1104	7	-0.10346455744352312
1104	8	-0.09134259671783695
1104	9	-0.09777671311825031
1104	10	-0.14216618518717894
1104	11	-0.11740080426849175
1104	12	-0.06643909862082609
1104	13	-0.0988376257475636
1104	14	-0.11341552734221949
1104	15	-0.11766063201115173
1104	16	-0.11794177220952662
1104	17	-0.11611900571421074
1104	18	-0.10843816465056477
1104	19	-0.13874002458695855
1104	20	-0.10896775039738316
1104	21	-0.13872257938582067
1104	22	-0.12793956064505352
1104	23	-0.1250890100196287
1104	24	-0.11536281342596055
1104	25	-0.13148224922662166
1104	26	-0.11116638409963286
1104	27	-0.1455447355476167
1104	28	-0.14146287996673834
1104	29	-0.10910960198130226
1104	30	-0.10669367095808013
1104	31	-0.08228936468234593
1104	32	-0.15715926537937008
1104	33	-0.1893869071012233
1104	34	-0.09208882646375116
1104	35	-0.07685079647365711
1104	36	-0.04478367430848351
1104	37	-0.10127717645121237
1104	38	-0.048549558028717854
1104	39	-0.0951655170222736
1104	40	-0.06576578322326299
1104	41	-0.06558776696341084
1104	42	-0.0915744773145164
1104	43	-0.04269579322299677
1104	44	-0.09084768685041666
1104	45	-0.09246678935966912
1104	46	-0.09502154930751061
1104	47	-0.10539061871007505
1104	48	-0.049196096847701654
1104	49	-0.061565717220624094
1104	50	-0.0901719006318018
1104	51	-0.0835898824639898
1105	1	-0.025982840566172172
1105	2	-0.07433544250549318
1105	3	-0.032511736006533454
1105	4	-0.08945099553690739
1105	5	-0.007815024408515114
1105	6	-0.03262932366453697
1105	7	-0.03135973059900721
1105	8	-0.037029057206119376
1105	9	-0.06700694232428361
1105	10	-0.07480141973313437
1105	11	-0.0808358326858567
1105	12	-0.059898996900848545
1105	13	-0.07337013954548155
1105	14	-0.0432775854913956
1105	15	-0.0676760916554997
1105	16	-0.06945031982448313
1105	17	-0.012738198078494634
1105	18	-0.05962885600287393
1105	19	-0.04825958066364677
1105	20	-0.027491541072301118
1105	21	-0.094015528443677
1105	22	-0.035882979840401674
1105	23	-0.08321279173243568
1105	24	-0.08130424601966979
1105	25	-0.0761718240490552
1105	26	-0.039711310423598434
1105	27	-0.05183225505888345
1105	28	-0.039545286592726825
1105	29	-0.06037467886876158
1105	30	-0.08536966817982972
1105	31	-0.024288812018731676
1105	32	-0.0546014784237272
1105	33	-0.060796274002647976
1105	34	-0.06788469941086817
1105	35	-0.06399628890440567
1105	36	-0.06804279902215882
1105	37	-0.06868581189266365
1105	38	-0.06333266569088636
1105	39	-0.028344548094693778
1105	40	-0.07659209404648237
1105	41	-0.08385685723310132
1105	42	-0.05630266275374396
1105	43	-0.062488736356989705
1105	44	-0.06309519282189768
1105	45	-0.06167177754664266
1105	46	-0.011354134975512409
1105	47	-0.062291990329619296
1105	48	-0.03909046957696205
1105	49	-0.028402569201503525
1105	50	-0.04270459797551496
1105	51	-0.0820037315810751
1106	1	-0.29168905001323964
1106	2	-0.32545183257320076
1106	3	-0.24080104478071718
1106	4	-0.23336979295653748
1106	5	-0.18019552043860187
1106	6	-0.15196407973103732
1106	7	-0.2045843016286426
1106	8	-0.15606951708468841
1106	9	-0.14009303460744604
1106	10	-0.11992636435717685
1106	11	-0.1826426638054599
1106	12	-0.20227269932618697
1106	13	-0.11938884250092485
1106	14	-0.12808281368958063
1106	15	-0.19740778042869778
1106	16	-0.12482823120726039
1106	17	-0.08199344204122383
1106	18	-0.10370568051659745
1106	19	-0.11182274095317268
1106	20	-0.14970227392144864
1106	21	-0.08289004740953487
1106	22	-0.10053251369755856
1106	23	-0.0669485819040645
1106	24	-0.0702722412938428
1106	25	-0.10110213766739662
1106	26	-0.07757355150685896
1106	27	-0.11614878379921834
1106	28	-0.08068559968943134
1106	29	-0.10771351694538822
1106	30	-0.1120095020311851
1106	31	-0.1282948630201588
1106	32	-0.09749925936928605
1106	33	-0.10973416814520931
1106	34	-0.1231442928193971
1106	35	-0.10366510259637352
1106	36	-0.1612957833305515
1106	37	-0.1954376670791902
1106	38	-0.14066953351089495
1106	39	-0.1684811162806099
1106	40	-0.10768147601810796
1106	41	-0.13874746217173595
1106	42	-0.12493376796137312
1106	43	-0.109148953836673
1106	44	-0.13073334281803994
1106	45	-0.13521021599110838
1106	46	-0.16769554455331104
1106	47	-0.1594485647461994
1106	48	-0.17338127077807286
1106	49	-0.11672239461388045
1106	50	-0.1593821893490741
1106	51	-0.20943216393375508
1107	1	-0.025196912146242312
1107	2	-0.028820408389222507
1107	3	-0.034855160468801216
1107	4	-0.09163897812631916
1107	5	-0.05728215500733569
1107	6	-0.038226069217593306
1107	7	-0.05410459439347193
1107	8	-0.0849579562470879
1107	9	-0.04583270944794293
1107	10	-0.05543161856387968
1107	11	-0.02814307682004369
1107	12	-0.10444470220302549
1107	13	-0.0638593511214367
1107	14	-0.028066411089639587
1107	15	-0.08781394530421238
1107	16	-0.058247584267689945
1107	17	-0.09421922412494865
1107	18	-0.12496909619596863
1107	19	-0.10129369318700299
1107	20	-0.04620517388497092
1107	21	-0.04619078271298349
1107	22	-0.08420957790131922
1107	23	-0.07091545817476685
1107	24	-0.10069431242585125
1107	25	-0.07494296259885402
1107	26	-0.05273744194623475
1107	27	-0.10101733609168662
1107	28	-0.10504349555859704
1107	29	-0.08252264386995023
1107	30	-0.08649074859216199
1107	31	-0.042504745623809015
1107	32	-0.07735685011881799
1107	33	-0.10973909788835812
1107	34	-0.08844061739169717
1107	35	-0.07439221784347438
1107	36	-0.06640252071183284
1107	37	-0.07820498924164809
1107	38	-0.0811205253020475
1107	39	-0.057396139572226446
1107	40	-0.1204581876841857
1107	41	-0.09653110447332125
1107	42	-0.08356305766785965
1107	43	-0.07989773564634106
1107	44	-0.07745141185230864
1107	45	-0.08413845230568029
1107	46	-0.08357635195612545
1107	47	-0.09984317609103499
1107	48	-0.08591411992983922
1107	49	-0.051772316785410055
1107	50	-0.050321962424540345
1107	51	-0.1018880163775222
1108	1	-0.04006230782196951
1108	2	-0.12058327894379062
1108	3	-0.1587143442202006
1108	4	-0.12279110783257607
1108	5	-0.10124760153964019
1108	6	-0.053492392051666116
1108	7	-0.12613928649263073
1108	8	-0.12217433706366876
1108	9	-0.12457828154624906
1108	10	-0.143937995529555
1108	11	-0.10470825430147102
1108	12	-0.13572043080952056
1108	13	-0.13883608119000002
1108	14	-0.12900264058364286
1108	15	-0.10028891512231297
1108	16	-0.1572749133832616
1108	17	-0.16591941065352245
1108	18	-0.10835956383249368
1108	19	-0.12634103416594655
1108	20	-0.1493043547343902
1108	21	-0.14898374612744192
1108	22	-0.18521837005639696
1108	23	-0.1744928849089007
1108	24	-0.1348448015835757
1108	25	-0.1434675478469316
1108	26	-0.10843507587888013
1108	27	-0.0910954619772184
1108	28	-0.16141553693727673
1108	29	-0.14644644151230324
1108	30	-0.15924758518287518
1108	31	-0.16362968180809645
1108	32	-0.14697350112955831
1108	33	-0.13824212862237317
1108	34	-0.1598083301303177
1108	35	-0.09643898466473644
1108	36	-0.16156944112940863
1108	37	-0.13840401027250238
1108	38	-0.14525025635985145
1108	39	-0.14811939648438255
1108	40	-0.21470656119917209
1108	41	-0.20715502308360811
1108	42	-0.09352129543968601
1108	43	-0.12160751224389088
1108	44	-0.11825137884176229
1108	45	-0.14443981894224578
1108	46	-0.12776629797507155
1108	47	-0.12364550921781614
1108	48	-0.14778935704628537
1108	49	-0.15029113887153045
1108	50	-0.11451413907765584
1108	51	-0.11144287861719704
1109	1	-0.0038726475933756888
1109	2	-0.0806235260206023
1109	3	-0.11208153225817341
1109	4	-0.0632985152229395
1109	5	-0.06728006074152404
1109	6	-0.12266127307974983
1109	7	-0.07448955317307338
1109	8	-0.11317598116985295
1109	9	-0.11517587527867335
1109	10	-0.06970664952538641
1109	11	-0.12625551372470767
1109	12	-0.10334888194492464
1109	13	-0.13713178062901932
1109	14	-0.1156953620233665
1109	15	-0.1152988743932184
1109	16	-0.06824283710158596
1109	17	-0.060270782035011905
1109	18	-0.11640664164719539
1109	19	-0.08193845765478613
1109	20	-0.07844574509101676
1109	21	-0.004269022273817313
1109	22	-0.03343098383275844
1109	23	-0.0888281924390455
1109	24	-0.07368600340286235
1109	25	-0.03408341017112093
1109	26	-0.05477953184086459
1109	27	-0.09254446003731687
1109	28	-0.04529909998123571
1109	29	-0.06641597759379181
1109	30	-0.08921381809436468
1109	31	-0.08350644708130517
1109	32	-0.11301898620880024
1109	33	-0.09595469099027554
1109	34	-0.12035805871022376
1109	35	-0.07127959646275883
1109	36	-0.09825598840384231
1109	37	-0.1303785749267945
1109	38	-0.08331627993322854
1109	39	-0.11876483668540772
1109	40	-0.0811269090369251
1109	41	-0.11026601083661802
1109	42	-0.09128866266602387
1109	43	-0.08513180912878227
1109	44	-0.11404387074756528
1109	45	-0.06768879274517303
1109	46	-0.12490230700114324
1109	47	-0.10444732049268879
1109	48	-0.10485521778431917
1109	49	-0.12726483626443752
1109	50	-0.11097496504024207
1109	51	-0.20568587245207226
1110	1	-0.027306389309472934
1110	2	-0.07941977051054039
1110	3	-0.10098154092818845
1110	4	-0.12310417936275542
1110	5	-0.10056367042808034
1110	6	-0.12558711365296915
1110	7	-0.14777043361719677
1110	8	-0.17255599221505946
1110	9	-0.10490557782749477
1110	10	-0.18940068095934492
1110	11	-0.12445970217791569
1110	12	-0.16540253302451902
1110	13	-0.12502981721926432
1110	14	-0.1810226822418386
1110	15	-0.1384487149597433
1110	16	-0.09247291683784198
1110	17	-0.12836543280349133
1110	18	-0.13130904056486514
1110	19	-0.12099468687880943
1110	20	-0.19037768840640723
1110	21	-0.15149022346944463
1110	22	-0.14615936274081065
1110	23	-0.14786910417328158
1110	24	-0.14566767803145098
1110	25	-0.12430287095199333
1110	26	-0.12898285580165947
1110	27	-0.12481193220684617
1110	28	-0.14782645443371933
1110	29	-0.09867096396708774
1110	30	-0.1100305815250806
1110	31	-0.12406836297046198
1110	32	-0.13289861797572655
1110	33	-0.07703569192251081
1110	34	-0.1312889743083332
1110	35	-0.20929587350846646
1110	36	-0.14397575216894154
1110	37	-0.12188840671141321
1110	38	-0.12461237563354643
1110	39	-0.16874237644835688
1110	40	-0.11252773721383846
1110	41	-0.12058626733103495
1110	42	-0.16967218119214067
1110	43	-0.14072731716339604
1110	44	-0.1392019739393433
1110	45	-0.13061492161255472
1110	46	-0.11370341419101493
1110	47	-0.1691320407129595
1110	48	-0.07122756824031029
1110	49	-0.12972019799097723
1110	50	-0.1442564253615899
1110	51	-0.07767854834276733
1111	1	-0.054900425742239634
1111	2	-0.13065259758207048
1111	3	-0.1993975557541674
1111	4	-0.17613780625859476
1111	5	-0.13278845811507978
1111	6	-0.20162032507823113
1111	7	-0.1588878531625113
1111	8	-0.21348506944738688
1111	9	-0.18433155264777668
1111	10	-0.2339708695551721
1111	11	-0.20988186040556656
1111	12	-0.2278546228067242
1111	13	-0.18403811518641788
1111	14	-0.22110956238234536
1111	15	-0.19969206496791259
1111	16	-0.17675613811387336
1111	17	-0.23901621573663334
1111	18	-0.22798345432835276
1111	19	-0.1771305519847317
1111	20	-0.26808168402223487
1111	21	-0.20605411626645065
1111	22	-0.23936458999220633
1111	23	-0.24978800817118696
1111	24	-0.21446786986064126
1111	25	-0.2052988261982165
1111	26	-0.22050878808980912
1111	27	-0.2052085660839822
1111	28	-0.21282431551357206
1111	29	-0.2109427195301663
1111	30	-0.22416849964666596
1111	31	-0.21594913653378
1111	32	-0.229756353782804
1111	33	-0.27180549616460326
1111	34	-0.19348662096017222
1111	35	-0.21014785617806808
1111	36	-0.20635663507520974
1111	37	-0.2289754936673134
1111	38	-0.18110948974955932
1111	39	-0.18400418842264799
1111	40	-0.20647167227516405
1111	41	-0.20208974983421513
1111	42	-0.2699908513069005
1111	43	-0.20321956590761658
1111	44	-0.2315244925019968
1111	45	-0.2134053725061733
1111	46	-0.24473283323801098
1111	47	-0.26699178705014504
1111	48	-0.21382145140086095
1111	49	-0.26832047004990756
1111	50	-0.22415476624035335
1111	51	-0.25163381046876765
1201	1	-0.26471720360144246
1201	2	-0.092741029252835
1201	3	-0.09843115492581234
1201	4	-0.10997590910366739
1201	5	-0.07630911861873813
1201	6	-0.07316866240396536
1201	7	-0.0643387394705286
1201	8	-0.05187114926880554
1201	9	-0.07882418483941933
1201	10	-0.09653414958366113
1201	11	-0.06640679398504545
1201	12	-0.07783861750036891
1201	13	-0.07854271263602186
1201	14	-0.02701668155780368
1201	15	-0.051292317677386734
1201	16	-0.043722955587995216
1201	17	-0.05144940591672764
1201	18	-0.05018816434378692
1201	19	-0.04409392501262488
1201	20	-0.04835248009572979
1201	21	-0.02645467178918892
1201	22	-0.05881338825950877
1201	23	-0.04827809936775651
1201	24	-0.07242004585657469
1201	25	-0.015175395515775847
1201	26	-0.02529242114433572
1201	27	-0.04227673563048029
1201	28	-0.05648134948051364
1201	29	-0.08021172036505675
1201	30	-0.05670237824658386
1201	31	-0.07172362912940144
1201	32	-0.051000543845788116
1201	33	-0.06432822295058571
1201	34	-0.1051002020962386
1201	35	-0.08467699082412139
1201	36	-0.08398756160589471
1201	37	-0.10902095935652056
1201	38	-0.0658596576991215
1201	39	-0.0672256304441774
1201	40	-0.07706038492482747
1201	41	-0.0684217423354383
1201	42	-0.07410352990246594
1201	43	-0.09242598080187037
1201	44	-0.05065284497303679
1201	45	-0.09152539753752365
1201	46	-0.07111833346572638
1201	47	-0.06604534486437075
1201	48	-0.06986943771423171
1201	49	-0.11440101670131497
1201	50	-0.061979678142407124
1201	51	-0.10265544631112533
1202	1	-0.021614701749065546
1202	2	-0.07935833404551573
1202	3	-0.1674455196875897
1202	4	-0.06725724258535593
1202	5	-0.023244398039615533
1202	6	-0.05018028080903747
1202	7	-0.05059111067206601
1202	8	-0.10117305645455588
1202	9	-0.042870440968364676
1202	10	-0.046117087972433524
1202	11	-0.066814984099274
1202	12	-0.14348118469401072
1202	13	-0.07649617096876682
1202	14	-0.07273395716637054
1202	15	-0.06289105223303437
1202	16	-0.031127035297096484
1202	17	-0.07862822236958777
1202	18	-0.047095761179569706
1202	19	-0.03767727151131339
1202	20	-0.05178911375555373
1202	21	-0.07710441121768952
1202	22	-0.05330256679543055
1202	23	-0.031921685759208174
1202	24	-0.04609032269999602
1202	25	-0.05455176952781926
1202	26	-0.10565128312593686
1202	27	-0.05216808062648681
1202	28	-0.06359809013031281
1202	29	-0.02624428696162795
1202	30	-0.03545623031164524
1202	31	-0.08212554259381477
1202	32	-0.09359516937689705
1202	33	-0.13672326171840155
1202	34	-0.07879701659602034
1202	35	-0.07922640826463123
1202	36	-0.09703722419436644
1202	37	-0.06405702721303186
1202	38	-0.062244646609940446
1202	39	-0.09404576730824488
1202	40	-0.07952737450737857
1202	41	-0.043694898702014484
1202	42	-0.06749742163980699
1202	43	-0.08970125404493956
1202	44	-0.10087162392570548
1202	45	0.0035360661196435217
1202	46	-0.07195510914043979
1202	47	-0.05063556424472182
1202	48	-0.056524204875209705
1202	49	-0.09308106688245488
1202	50	-0.07748514793595973
1202	51	-0.12565445465290992
1203	1	-0.05322273391703192
1203	2	-0.1369275842263704
1203	3	-0.0976234263356659
1203	4	-0.09936951499589242
1203	5	-0.10147761580339676
1203	6	-0.10092764252156883
1203	7	-0.10922271483315882
1203	8	-0.055181368310925905
1203	9	-0.0910972505462766
1203	10	-0.08128326772077088
1203	11	-0.095826907915324
1203	12	-0.13883833086650554
1203	13	-0.11089136854986492
1203	14	-0.06880900143050894
1203	15	-0.1154341444871605
1203	16	-0.04569609082756898
1203	17	-0.14168522452419552
1203	18	-0.12218096695382741
1203	19	-0.08584175203417743
1203	20	-0.10965872928413489
1203	21	-0.09734062161231094
1203	22	-0.10836182552029072
1203	23	-0.11702758967413729
1203	24	-0.10653363876185296
1203	25	-0.06921737398669592
1203	26	-0.06771148966585372
1203	27	-0.09825106952074236
1203	28	-0.06714426192451128
1203	29	-0.136671982019692
1203	30	-0.044428795718161496
1203	31	-0.09326825143858031
1203	32	-0.07938575290336303
1203	33	-0.08980917197646221
1203	34	-0.08556291475549926
1203	35	-0.09781048937193049
1203	36	-0.13158961448925055
1203	37	-0.1541879066688523
1203	38	-0.10237415230604796
1203	39	-0.10599089394937522
1203	40	-0.09609486118114319
1203	41	-0.10252049870288005
1203	42	-0.09956096172551554
1203	43	-0.11672436026339028
1203	44	-0.09372710889106628
1203	45	-0.09162430042644587
1203	46	-0.11076707023998722
1203	47	-0.06636800096989504
1203	48	-0.15432815950874357
1203	49	-0.14485747062119714
1203	50	-0.0974890460686808
1203	51	-0.1257668239147094
1204	1	-0.02466365888741251
1204	2	-0.061969180851406236
1204	3	-0.08323507272021402
1204	4	-0.12191081456870023
1204	5	-0.0760974876481697
1204	6	-0.10315979173081047
1204	7	-0.10174996076223408
1204	8	-0.057328622039719335
1204	9	-0.07346874425901007
1204	10	-0.05136047150381984
1204	11	-0.10587352369883973
1204	12	-0.09442024967868434
1204	13	-0.06657385677114291
1204	14	-0.09872279854774746
1204	15	-0.0812367163076857
1204	16	-0.08173699352368402
1204	17	-0.041299596712207176
1204	18	-0.09464162103491702
1204	19	-0.06315864214496258
1204	20	-0.10167740688580551
1204	21	-0.07448629044171184
1204	22	-0.08243170934027688
1204	23	-0.11630052499348409
1204	24	-0.09371750534275236
1204	25	-0.08210505322838912
1204	26	-0.08696270944241746
1204	27	-0.06086207486843165
1204	28	-0.059610376552036826
1204	29	-0.059272453652972956
1204	30	-0.0694174481364982
1204	31	-0.05119900977290115
1204	32	-0.07842293862861283
1204	33	-0.08062562051304667
1204	34	-0.06797381677742464
1204	35	-0.11895965503693873
1204	36	-0.05391233960743591
1204	37	-0.08445030127563058
1204	38	-0.06028950257998389
1204	39	-0.05741875030811627
1204	40	-0.07122937941286978
1204	41	-0.09234952829997667
1204	42	-0.09185979918184728
1204	43	-0.1237289397496184
1204	44	-0.1266552257316107
1204	45	-0.09680011152073575
1204	46	-0.1024031193354844
1204	47	-0.08769428583001826
1204	48	-0.13153084659241188
1204	49	-0.1160098302290109
1204	50	-0.058512762113693384
1204	51	-0.10583615207172414
1205	1	-0.42197024226094015
1205	2	-0.4306763683224375
1205	3	-0.33348403177552655
1205	4	-0.45540329545864466
1205	5	-0.32281080408683493
1205	6	-0.3287605971696337
1205	7	-0.26295966867638043
1205	8	-0.26171715270456986
1205	9	-0.22446136960758878
1205	10	-0.26257193498096854
1205	11	-0.2393242203509729
1205	12	-0.256675740041139
1205	13	-0.24216532678156
1205	14	-0.22136974208191162
1205	15	-0.2073121365199171
1205	16	-0.11681492244464664
1205	17	-0.1627795289725995
1205	18	-0.19885439318777287
1205	19	-0.08984088052272199
1205	20	-0.14574882465949202
1205	21	-0.13169142739676687
1205	22	-0.1307899546130784
1205	23	-0.1669027780824308
1205	24	-0.170511906732834
1205	25	-0.23808885756221798
1205	26	-0.17693814749215164
1205	27	-0.1353948331532635
1205	28	-0.11261635386109248
1205	29	-0.19232263683509387
1205	30	-0.14905967910228668
1205	31	-0.28357555922575983
1205	32	-0.2857881075600375
1205	33	-0.11822217264857926
1205	34	-0.1807021050740829
1205	35	-0.17050345976539205
1205	36	-0.16266931785325767
1205	37	-0.23790037726302415
1205	38	-0.15159730348928946
1205	39	-0.1649942667988782
1205	40	-0.14043787349344683
1205	41	-0.1463827643099549
1205	42	-0.24905759927202809
1205	43	-0.26248035611943266
1205	44	-0.29094733620597424
1205	45	-0.2425214041500965
1205	46	-0.36817068316456414
1205	47	-0.3002245867671789
1205	48	-0.24088118652931456
1205	49	-0.2769995557216447
1205	50	-0.36528349818598116
1205	51	-0.355866466505141
1206	1	-0.018227160246368612
1206	2	-0.052282479858000386
1206	3	-0.049812614891806106
1206	4	-0.06514842192487436
1206	5	-0.060698526907764006
1206	6	-0.13173426293386115
1206	7	-0.05867304964798592
1206	8	-0.15334417956069046
1206	9	-0.10648507413124264
1206	10	-0.14726580487305796
1206	11	-0.13323465291968972
1206	12	-0.11107058562714656
1206	13	-0.1306061928505713
1206	14	-0.12219709006879498
1206	15	-0.13110759086768553
1206	16	-0.10241168045637039
1206	17	-0.13936253653260877
1206	18	-0.12817291449066204
1206	19	-0.11049168290592348
1206	20	-0.12661087708958263
1206	21	-0.13579362580547638
1206	22	-0.1094265951966662
1206	23	-0.09934015314788525
1206	24	-0.11387484042996476
1206	25	-0.1642059116133936
1206	26	-0.10508309159117601
1206	27	-0.08184638422654444
1206	28	-0.11953737673356812
1206	29	-0.09216920380469418
1206	30	-0.1264580084998954
1206	31	-0.09541488116055064
1206	32	-0.11411717355480278
1206	33	-0.1262924104061085
1206	34	-0.133105398247082
1206	35	-0.13756798008457594
1206	36	-0.1520063342132829
1206	37	-0.1696033922821627
1206	38	-0.19556823610493979
1206	39	-0.1369995922182241
1206	40	-0.17821629382380877
1206	41	-0.1478301609576178
1206	42	-0.12111032673193733
1206	43	-0.1492553325111743
1206	44	-0.18111582237379054
1206	45	-0.15261344752366313
1206	46	-0.18465962985771966
1206	47	-0.16695062374380853
1206	48	-0.13019422551762005
1206	49	-0.22291452128041556
1206	50	-0.15767088440322397
1206	51	-0.1855055959884666
1207	1	-0.29723411058369464
1207	2	-0.25701193168950454
1207	3	-0.34512830238244874
1207	4	-0.1993918276618203
1207	5	-0.20154939493593105
1207	6	-0.24341297559008268
1207	7	-0.18798549457549285
1207	8	-0.21326961661148403
1207	9	-0.16130531072530374
1207	10	-0.1294546066514073
1207	11	-0.18433545050101685
1207	12	-0.2180032971880408
1207	13	-0.2261417188338939
1207	14	-0.15926907991275385
1207	15	-0.21756483340235633
1207	16	-0.33498511122705565
1207	17	-0.27710045268594286
1207	18	-0.27865146939223706
1207	19	-0.262506613619621
1207	20	-0.3036230755680265
1207	21	-0.2754806017822773
1207	22	-0.24916269195927754
1207	23	-0.2637393575106941
1207	24	-0.2520495221836043
1207	25	-0.33263294971709456
1207	26	-0.2383960912885641
1207	27	-0.2343288814519724
1207	28	-0.17657783364235513
1207	29	-0.1799585849550951
1207	30	-0.2611600987747451
1207	31	-0.23192042987163575
1207	32	-0.23057963569514328
1207	33	-0.21749860076911176
1207	34	-0.22769797931172064
1207	35	-0.24183604808077774
1207	36	-0.2729277433685766
1207	37	-0.2938520439709862
1207	38	-0.24200749282245226
1207	39	-0.24641653765982596
1207	40	-0.2208524228378721
1207	41	-0.20764399840019365
1207	42	-0.22271757057589525
1207	43	-0.23011062273597105
1207	44	-0.27153403339677595
1207	45	-0.20020175512247107
1207	46	-0.26221688998279546
1207	47	-0.2468233911847051
1207	48	-0.22636183016712863
1207	49	-0.21332658226908308
1207	50	-0.24631646908811433
1207	51	-0.2820014714386829
1208	1	0.041275213255062226
1208	2	0.030207544041601864
1208	3	-0.08574248039939647
1208	4	-0.05242754832940477
1208	5	-0.04131204645908326
1208	6	-0.06413072719117707
1208	7	-0.04897242515554012
1208	8	-0.0507914215503007
1208	9	-0.08327776098249018
1208	10	-0.11442765208334293
1208	11	-0.14175297640423423
1208	12	-0.12067452905735365
1208	13	-0.09132921352221501
1208	14	-0.11001419304753313
1208	15	-0.12997850960373114
1208	16	-0.06372304060324296
1208	17	-0.062013095500766724
1208	18	-0.09221298831973002
1208	19	-0.10758711794287024
1208	20	-0.08921823601131251
1208	21	-0.11390405354427457
1208	22	-0.13587146076746848
1208	23	-0.09021758611410036
1208	24	-0.09022975291814106
1208	25	-0.18180681614811078
1208	26	-0.0846443373931578
1208	27	-0.10774948046145028
1208	28	-0.05335324032679978
1208	29	-0.09845863676584798
1208	30	-0.12083811741982942
1208	31	-0.11219415701592084
1208	32	-0.09070254131126632
1208	33	-0.06179697904935466
1208	34	-0.1690389387083968
1208	35	-0.10220618781140445
1208	36	-0.1366202459908834
1208	37	-0.1546125286222022
1208	38	-0.08368528599254432
1208	39	-0.13058630012565686
1208	40	-0.110617301205572
1208	41	-0.11026541292586245
1208	42	-0.10069778820969333
1208	43	-0.0758226693035624
1208	44	-0.13961935233326983
1208	45	-0.1251262625963392
1208	46	-0.09614556095493043
1208	47	-0.09776539481867985
1208	48	-0.1270339591585241
1208	49	-0.11820933866916761
1208	50	-0.10753523573733048
1208	51	-0.1257361418911671
1209	1	0.0013031816277546682
1209	2	-0.06566601847625719
1209	3	-0.11384179671366468
1209	4	-0.12190916277333486
1209	5	-0.09687341738874977
1209	6	-0.10893306865894203
1209	7	-0.1140955601199849
1209	8	-0.1538629339427473
1209	9	-0.09214399758938896
1209	10	-0.23032727867599334
1209	11	-0.11979256966062479
1209	12	-0.1681102511011403
1209	13	-0.1540212318557721
1209	14	-0.16062681659815325
1209	15	-0.19126637734812135
1209	16	-0.20743231411510266
1209	17	-0.19427514847610183
1209	18	-0.19061964963525213
1209	19	-0.19782611432316344
1209	20	-0.17923736119863065
1209	21	-0.18307511398376164
1209	22	-0.259663316796896
1209	23	-0.16695869352318482
1209	24	-0.17810843190475367
1209	25	-0.19000655534555477
1209	26	-0.11896837804206228
1209	27	-0.1774042122732027
1209	28	-0.1094664901448752
1209	29	-0.13577968742570334
1209	30	-0.19191078119464322
1209	31	-0.1657746508565765
1209	32	-0.19362600335227853
1209	33	-0.13853768878695405
1209	34	-0.20191597623738744
1209	35	-0.26249646989480624
1209	36	-0.2203708400939135
1209	37	-0.2187192040840742
1209	38	-0.19489868417846168
1209	39	-0.17250241325851334
1209	40	-0.21879135513036374
1209	41	-0.18735848722410253
1209	42	-0.1985656753109737
1209	43	-0.18951891573228608
1209	44	-0.17284891056926455
1209	45	-0.24195715866567724
1209	46	-0.1816457690261828
1209	47	-0.17613585766450512
1209	48	-0.2551130576722329
1209	49	-0.17657159669052191
1209	50	-0.17662348279724682
1209	51	-0.1930543908141047
1210	1	-0.04983308156796795
1210	2	-0.14018084785135443
1210	3	-0.25148192708975614
1210	4	-0.16205030447054014
1210	5	-0.16246681525365148
1210	6	-0.1944797471749311
1210	7	-0.13918224673498258
1210	8	-0.28050305096301287
1210	9	-0.1819941872746753
1210	10	-0.253078670035471
1210	11	-0.25586186482546225
1210	12	-0.2381885459812736
1210	13	-0.2478187210343421
1210	14	-0.20731669823649668
1210	15	-0.19836723201366624
1210	16	-0.20033357104264837
1210	17	-0.20937729388811022
1210	18	-0.18053352320829674
1210	19	-0.2231077080184818
1210	20	-0.21158904012892776
1210	21	-0.20257741818053177
1210	22	-0.18238137138055777
1210	23	-0.19744277395017917
1210	24	-0.24849095807781652
1210	25	-0.22964109066864324
1210	26	-0.21723103491781615
1210	27	-0.158715526007704
1210	28	-0.15478962204354474
1210	29	-0.21006124911279045
1210	30	-0.20352092177553516
1210	31	-0.22373334461172334
1210	32	-0.2285282826076127
1210	33	-0.22628062471184052
1210	34	-0.182788187709356
1210	35	-0.2099912855378605
1210	36	-0.26033354766188666
1210	37	-0.2571792472507468
1210	38	-0.19429709751492652
1210	39	-0.20160151959660055
1210	40	-0.24678057201568748
1210	41	-0.19951786988927722
1210	42	-0.21254184801059495
1210	43	-0.2236438632592268
1210	44	-0.24203358940286535
1210	45	-0.25920399088929
1210	46	-0.20135754300277853
1210	47	-0.2269660578920707
1210	48	-0.24145250821423048
1210	49	-0.22910151743221974
1210	50	-0.23127572805408647
1210	51	-0.2165110820843239
1211	1	-0.07562059941741239
1211	2	-0.11948461282964473
1211	3	-0.2202937033227812
1211	4	-0.2705352695086276
1211	5	-0.17745760189824722
1211	6	-0.26008983425282395
1211	7	-0.1909090540487739
1211	8	-0.2851419043656023
1211	9	-0.2049343120570768
1211	10	-0.2964193579180332
1211	11	-0.26119300087909636
1211	12	-0.2782277324499489
1211	13	-0.3170059361400419
1211	14	-0.23818099186725306
1211	15	-0.25925482486221085
1211	16	-0.23422125379708802
1211	17	-0.2536715148142932
1211	18	-0.28675706792659383
1211	19	-0.2835332994077504
1211	20	-0.271445956752153
1211	21	-0.29706088120148166
1211	22	-0.3169315958872758
1211	23	-0.21918609647518394
1211	24	-0.26618906048201296
1211	25	-0.2392480696336463
1211	26	-0.1955827277324147
1211	27	-0.2454268389092178
1211	28	-0.25325629410311024
1211	29	-0.23124654457866
1211	30	-0.3046651832320464
1211	31	-0.2549548415543086
1211	32	-0.26766593172911257
1211	33	-0.2647024899124517
1211	34	-0.2973681145941285
1211	35	-0.32793976895190013
1211	36	-0.3810570647362894
1211	37	-0.366781671366752
1211	38	-0.35958884157255966
1211	39	-0.30296141718879
1211	40	-0.29263573857662095
1211	41	-0.29115388581472956
1211	42	-0.32538356689846637
1211	43	-0.32434654585798484
1211	44	-0.36475187260771946
1211	45	-0.3688464721895528
1211	46	-0.28134352052637723
1211	47	-0.33637570819817597
1211	48	-0.32507269846627906
1211	49	-0.33324879934848184
1211	50	-0.29051058664254015
1211	51	-0.26830266866615915
1301	1	-0.025002419212675875
1301	2	-0.1232825333534251
1301	3	-0.088524794369917
1301	4	-0.10883094277428285
1301	5	-0.07192279683989966
1301	6	-0.13034976956623723
1301	7	-0.08323319522390449
1301	8	-0.08866204671826239
1301	9	-0.10600898484405263
1301	10	-0.13861131530538273
1301	11	-0.11783813978994573
1301	12	-0.11804920841999689
1301	13	-0.11335809680621622
1301	14	-0.10591061475050623
1301	15	-0.07763232845965717
1301	16	-0.11562378391546702
1301	17	-0.09486848153373018
1301	18	-0.1190924735824197
1301	19	-0.13145392022025248
1301	20	-0.1094691961551959
1301	21	-0.09255097710690308
1301	22	-0.09649365943650423
1301	23	-0.0790546296324166
1301	24	-0.10849272912690822
1301	25	-0.0975893315817018
1301	26	-0.06622198307880467
1301	27	-0.10493144511051611
1301	28	-0.08908713451844363
1301	29	-0.05962891889182487
1301	30	-0.10026945538521659
1301	31	-0.05824151786799803
1301	32	-0.05312454026942248
1301	33	-0.05312277105454655
1301	34	-0.10301476989351954
1301	35	-0.09051785341641505
1301	36	-0.10412652793581856
1301	37	-0.15209791798981342
1301	38	-0.122954298593136
1301	39	-0.125201115998415
1301	40	-0.11952706746934894
1301	41	-0.12359103670125648
1301	42	-0.08083168924511597
1301	43	-0.09455386998396165
1301	44	-0.09250235318738476
1301	45	-0.09317298794773166
1301	46	-0.24473554874120396
1301	47	-0.3105239829354858
1301	48	-0.11395865078738154
1301	49	-0.22152351085974686
1301	50	-0.23085099317051316
1301	51	-0.2486822679136722
1302	1	0.028852138884097656
1302	2	-0.007868976870149424
1302	3	-0.1657096814110588
1302	4	-0.00542475830736322
1302	5	0.013513140985665473
1302	6	-0.024995995740681565
1302	7	0.014540249398500293
1302	8	0.014286993471891662
1302	9	0.013018947692209792
1302	10	-0.024438544356200964
1302	11	-0.019501628803865856
1302	12	-0.059414332772860234
1302	13	-0.04616848801906315
1302	14	-0.001806836303757109
1302	15	-0.01970128724589415
1302	16	-0.027980476410021993
1302	17	0.02097883083454377
1302	18	-0.0354538455298723
1302	19	-0.019042583830078286
1302	20	0.013230737551076288
1302	21	-0.010035636608094478
1302	22	-0.0019858530283869413
1302	23	-0.018772238757911452
1302	24	0.004194778387144993
1302	25	-0.0025138213543840493
1302	26	-0.01188316578672044
1302	27	-0.009459053867793443
1302	28	-0.0017646573068219595
1302	29	0.0434229261160084
1302	30	-0.0013194279612349646
1302	31	0.009906163204604468
1302	32	-0.009227752639006326
1302	33	-0.06629816669116906
1302	34	0.015408767322725225
1302	35	-0.020179134315341685
1302	36	-0.03615051896866106
1302	37	-0.07257342632687624
1302	38	-0.03663286862995818
1302	39	-8.221855700440983E-4
1302	40	-0.02995325313057151
1302	41	-0.030896020256768963
1302	42	-0.03145004802566831
1302	43	-0.058299544756259536
1302	44	-0.05973423689712831
1302	45	-0.04721156688372474
1302	46	-0.028459514655175155
1302	47	-0.045917818708147706
1302	48	-0.008777738431582804
1302	49	0.01710874294232667
1302	50	-0.018310345544499285
1302	51	0.0031752260484125827
1303	1	0.02977727461222912
1303	2	-0.04570981775921723
1303	3	0.05915000379145141
1303	4	-0.06789312470925779
1303	5	-0.0777644357013898
1303	6	-0.27692100449158374
1303	7	-0.09778494474144139
1303	8	-0.42873086584306463
1303	9	-0.4095338957566952
1303	10	-0.438676755546453
1303	11	-0.3496863301340838
1303	12	-0.27977257486332263
1303	13	-0.3938484469652579
1303	14	-0.4853797627139116
1303	15	-0.5378234080639146
1303	16	-0.29321578077909294
1303	17	-0.35519355214053405
1303	18	-0.29525435053231064
1303	19	-0.27903308246992964
1303	20	-0.1358057409969291
1303	21	-0.3127042402655462
1303	22	-0.26564494620956935
1303	23	-0.16148503918788748
1303	24	-0.13546331530130118
1303	25	-0.11442997564624591
1303	26	-0.13935517424953048
1303	27	-0.18440103854744905
1303	28	-0.23395882498213894
1303	29	-0.16834110342799846
1303	30	-0.34839064380234674
1303	31	-0.3452697166600629
1303	32	-0.28241833264497984
1303	33	-0.15723689535273166
1303	34	-0.21240156203271
1303	35	-0.114015778585987
1303	36	-0.19290832469438612
1303	37	-0.19383499682479766
1303	38	-0.20810762486352985
1303	39	-0.18151278726816145
1303	40	-0.17790874063079798
1303	41	-0.16912504026855402
1303	42	-0.1999822531577422
1303	43	-0.21834733338187107
1303	44	-0.1809772150453739
1303	45	-0.22440891698568066
1303	46	-0.1161056011874706
1303	47	-0.104938760579806
1303	48	-0.19499303975479876
1303	49	-0.19357065547445984
1303	50	-0.1573120588505219
1303	51	-0.15590116555768674
1304	1	0.005468298185206777
1304	2	-0.05303494404891751
1304	3	-0.04846398911361405
1304	4	-0.0805185703605602
1304	5	-0.07634679641795827
1304	6	-0.037078336681290125
1304	7	-0.0608662267165343
1304	8	-0.10683200381267
1304	9	-0.07677355284409515
1304	10	-0.061511017903093546
1304	11	-0.08956080871924144
1304	12	-0.15425606637828793
1304	13	-0.13537799029782605
1304	14	-0.10310736735227977
1304	15	-0.12533812681961365
1304	16	-0.14243007508304117
1304	17	-0.12322096295557117
1304	18	-0.10050060334693
1304	19	-0.08092444768877272
1304	20	-0.12325711201716416
1304	21	-0.10157127687634926
1304	22	-0.11039522549392444
1304	23	-0.178258064731196
1304	24	-0.15820253685057395
1304	25	-0.14090338569168637
1304	26	-0.1345460572356103
1304	27	-0.10301905000517309
1304	28	-0.1710906981197553
1304	29	-0.13727766494973537
1304	30	-0.12692167512340546
1304	31	-0.20940520028035792
1304	32	-0.1434265135461601
1304	33	-0.08600217849414804
1304	34	-0.14455863574671213
1304	35	-0.18549767786480942
1304	36	-0.1668627955813733
1304	37	-0.2209246475043969
1304	38	-0.24873280929951846
1304	39	-0.19239439329944474
1304	40	-0.12456975630318112
1304	41	-0.13547249366542502
1304	42	-0.11312998070997793
1304	43	-0.1961713437991648
1304	44	-0.17699171406678715
1304	45	-0.1728619654778356
1304	46	-0.2123598279141845
1304	47	-0.24072101017533498
1304	48	-0.22472465145618514
1304	49	-0.2699758700094179
1304	50	-0.27168652490988876
1304	51	-0.2780494308576351
1305	1	-0.06649023908796181
1305	2	-0.11152433859276556
1305	3	-0.20617124027472755
1305	4	-0.09043738871181262
1305	5	-0.1071631513841993
1305	6	-0.09169031631805069
1305	7	-0.05064980028063104
1305	8	-0.10572033961708627
1305	9	-0.07321625029747736
1305	10	-0.0825647053389531
1305	11	-0.09058489626396238
1305	12	-0.1683759646348122
1305	13	-0.11195859568204014
1305	14	-0.1230449450288944
1305	15	-0.12583275059197518
1305	16	-0.14856071392306092
1305	17	-0.15419541983352758
1305	18	-0.11398436336921236
1305	19	-0.1195244476023376
1305	20	-0.13727170856627424
1305	21	-0.14457488246680583
1305	22	-0.09196543111907118
1305	23	-0.10749011232489636
1305	24	-0.12307141121656429
1305	25	-0.14510498673521965
1305	26	-0.1283286774725667
1305	27	-0.09788464005610109
1305	28	-0.12035188801976915
1305	29	-0.1069425970648652
1305	30	-0.13051192377728427
1305	31	-0.09520653451635752
1305	32	-0.10140590819651862
1305	33	-0.12583375207064762
1305	34	-0.14246452104763563
1305	35	-0.12423026997173992
1305	36	-0.1625445123959821
1305	37	-0.1418972906641187
1305	38	-0.09864688270084088
1305	39	-0.1279482664196152
1305	40	-0.129354532286996
1305	41	-0.09378462994589398
1305	42	-0.11614448929312715
1305	43	-0.07946336587289693
1305	44	-0.12092719209930891
1305	45	-0.08858849459436868
1305	46	-0.1144542516037177
1305	47	-0.14539380716109918
1305	48	-0.1294316145499934
1305	49	-0.14012396016737938
1305	50	-0.14041039978411618
1305	51	-0.14225203283804433
1306	1	-0.02747845959895301
1306	2	-0.12368453529551715
1306	3	-0.1316407339808734
1306	4	-0.11964352429240677
1306	5	-0.14185288657444772
1306	6	-0.15582702435595053
1306	7	-0.1511343375186769
1306	8	-0.17549362891087128
1306	9	-0.15435018628266306
1306	10	-0.13471770338072986
1306	11	-0.13917115941531932
1306	12	-0.23530130991075993
1306	13	-0.20079420875099885
1306	14	-0.16058249716498807
1306	15	-0.23551615319833274
1306	16	-0.1869857531477379
1306	17	-0.15967989265584492
1306	18	-0.1421883766324754
1306	19	-0.15191851320473404
1306	20	-0.16954681523392878
1306	21	-0.23804960074770776
1306	22	-0.12015355712498632
1306	23	-0.3201503444872529
1306	24	-0.23819659697219464
1306	25	-0.23294282400065924
1306	26	-0.2371985879891838
1306	27	-0.13904725964379594
1306	28	-0.24440437977870744
1306	29	-0.17081496277530306
1306	30	-0.2007197276046071
1306	31	-0.25356865655268734
1306	32	-0.3567924459823857
1306	33	-0.19296374190352594
1306	34	-0.15784335032059005
1306	35	-0.3219074402116604
1306	36	-0.3154717758207397
1306	37	-0.21526933175034202
1306	38	-0.306623570254537
1306	39	-0.1959705047307665
1306	40	-0.17522448035626326
1306	41	-0.2146819288141586
1306	42	-0.33951287348148895
1306	43	-0.1545102849693052
1306	44	-0.3177714129993632
1306	45	-0.18409062895493378
1306	46	-0.2075988015340613
1306	47	-0.21214833671601951
1306	48	-0.17882037773027548
1306	49	-0.24067949799448485
1306	50	-0.11367332328282487
1306	51	-0.18782461348948232
1307	1	-0.0465569014067313
1307	2	-0.13994971940495304
1307	3	-0.1418072284528833
1307	4	-0.35814441326412805
1307	5	-0.11682364851442628
1307	6	-0.1280737652095496
1307	7	-0.2568311179164837
1307	8	-0.15601232716353763
1307	9	-0.13040720868628597
1307	10	-0.1955120846996934
1307	11	-0.2062366212690847
1307	12	-0.21241858141243597
1307	13	-0.16050167494882572
1307	14	-0.26040769621299376
1307	15	-0.1957577001487465
1307	16	-0.16059521773769347
1307	17	-0.199420704267105
1307	18	-0.18609460634579023
1307	19	-0.1706384879829912
1307	20	-0.17437932461273675
1307	21	-0.13655580892931596
1307	22	-0.1676853513601273
1307	23	-0.1477646547671938
1307	24	-0.2677228408555834
1307	25	-0.23996615511235575
1307	26	-0.17622862322422606
1307	27	-0.16136950578617615
1307	28	-0.5239551968669574
1307	29	-0.2941841919501442
1307	30	-0.15322689659196698
1307	31	-0.6334337549901292
1307	32	-0.6118148884553989
1307	33	-0.17931364871777333
1307	34	-0.39258402592053443
1307	35	-0.19510163933802716
1307	36	-0.32817595302033453
1307	37	-0.33253015946870335
1307	38	-0.20900537576406464
1307	39	-0.2745023492456369
1307	40	-0.47795264267522697
1307	41	-0.36218261767956506
1307	42	-0.43866231726580907
1307	43	-0.2880889243685161
1307	44	-0.4164598088425535
1307	45	-0.3129793514458825
1307	46	-0.27466399685259546
1307	47	-0.31426923840957954
1307	48	-0.3578244659563481
1307	49	-0.2543381616273237
1307	50	-0.32264639849771726
1307	51	-0.35755445136913977
1308	1	-0.07289626342434019
1308	2	-0.129095300484515
1308	3	-0.1852109172568106
1308	4	-0.16565016477726147
1308	5	-0.15648062428930132
1308	6	-0.16804634484169867
1308	7	-0.22878177437360847
1308	8	-0.21661195514582232
1308	9	-0.1736574966351867
1308	10	-0.1978751323718697
1308	11	-0.2041386455724492
1308	12	-0.20058787282302148
1308	13	-0.17676256440709182
1308	14	-0.22250991142394838
1308	15	-0.21312994815509967
1308	16	-0.1913783416795951
1308	17	-0.18605275454235226
1308	18	-0.19731961805433684
1308	19	-0.1668264655404812
1308	20	-0.1641075476645213
1308	21	-0.1521281507712473
1308	22	-0.18535145674238862
1308	23	-0.17229162108716167
1308	24	-0.16885776001596753
1308	25	-0.15540002249083784
1308	26	-0.14075712442735977
1308	27	-0.15533952416490848
1308	28	-0.17390132368524291
1308	29	-0.1915367766733027
1308	30	-0.14681244025884155
1308	31	-0.13989151799253108
1308	32	-0.11913831954687026
1308	33	-0.15518287348130144
1308	34	-0.18677983581822843
1308	35	-0.1947694352468332
1308	36	-0.17407896356357355
1308	37	-0.1638971757634735
1308	38	-0.1852603971945328
1308	39	-0.21283266112631338
1308	40	-0.166918845354175
1308	41	-0.2015575755561798
1308	42	-0.19555458005215343
1308	43	-0.1661440082069845
1308	44	-0.23478145367879932
1308	45	-0.21046223817052123
1308	46	-0.26820969921729443
1308	47	-0.2471282963764736
1308	48	-0.20392510413564935
1308	49	-0.24242039859385756
1308	50	-0.22229141327951396
1308	51	-0.20216319650607062
1309	1	-0.05465105618032595
1309	2	-0.10524287901939289
1309	3	-0.19672219725386242
1309	4	-0.17124229643025757
1309	5	-0.14515971412587447
1309	6	-0.1853931234596402
1309	7	-0.15860723883483274
1309	8	-0.15734039070484584
1309	9	-0.14767235235991194
1309	10	-0.18798988059639044
1309	11	-0.1537823412488919
1309	12	-0.18321253019071548
1309	13	-0.17116398556999002
1309	14	-0.21276339152240098
1309	15	-0.24630122630926365
1309	16	-0.1825645037382344
1309	17	-0.2001183861115976
1309	18	-0.13285476853706513
1309	19	-0.2309088248305713
1309	20	-0.25332338603688953
1309	21	-0.18762207325504932
1309	22	-0.20995809912282226
1309	23	-0.17522790427289436
1309	24	-0.20762762768137577
1309	25	-0.18090718562994113
1309	26	-0.1758358866815115
1309	27	-0.15563772066211357
1309	28	-0.2101825996331499
1309	29	-0.1844263331628042
1309	30	-0.20552918394554354
1309	31	-0.17138287060454616
1309	32	-0.20099351598749138
1309	33	-0.1911389188785506
1309	34	-0.21464607770488442
1309	35	-0.21320541082591404
1309	36	-0.21051404187635114
1309	37	-0.17572879402282382
1309	38	-0.2733863931124816
1309	39	-0.22363499740566795
1309	40	-0.20881388475191898
1309	41	-0.24864648853598936
1309	42	-0.21313554812212487
1309	43	-0.2301616593322393
1309	44	-0.24103897972498345
1309	45	-0.18798570223443534
1309	46	-0.21623443948020338
1309	47	-0.2449331567004478
1309	48	-0.23444647572822674
1309	49	-0.24042649930641602
1309	50	-0.2494657425455955
1309	51	-0.24005131296500082
1310	1	-0.06657279061176524
1310	2	-0.1552070705243267
1310	3	-0.22376948212578185
1310	4	-0.23378769824553558
1310	5	-0.20778392068669405
1310	6	-0.19614878733963792
1310	7	-0.2035515389960736
1310	8	-0.23373906394887456
1310	9	-0.19006088751869044
1310	10	-0.23586796885608408
1310	11	-0.27951986673684814
1310	12	-0.22289933362156944
1310	13	-0.2312232756095085
1310	14	-0.26991875210944727
1310	15	-0.2403564069355042
1310	16	-0.2815727160552157
1310	17	-0.28156888659481893
1310	18	-0.29798052552224163
1310	19	-0.3025331870126067
1310	20	-0.2854224981480016
1310	21	-0.25566487959336115
1310	22	-0.262378551020646
1310	23	-0.2374813581110331
1310	24	-0.3031525976141438
1310	25	-0.28464836375416525
1310	26	-0.27174916790584547
1310	27	-0.27548603677946915
1310	28	-0.26029311012438683
1310	29	-0.22069411826128515
1310	30	-0.27085428334506645
1310	31	-0.2521827598348523
1310	32	-0.3244364252313616
1310	33	-0.30329999185637035
1310	34	-0.2648748497877733
1310	35	-0.34597659032532135
1310	36	-0.25312992351516783
1310	37	-0.3039746730574038
1310	38	-0.31560999511820853
1310	39	-0.2717780780082677
1310	40	-0.29029191626195683
1310	41	-0.3166144742810175
1310	42	-0.2562203342200533
1310	43	-0.3007496189379495
1310	44	-0.26121536491708497
1310	45	-0.2811962192123616
1310	46	-0.2815960006493441
1310	47	-0.29930146262611146
1310	48	-0.28945894278611206
1310	49	-0.2922679699996209
1310	50	-0.24670524337899025
1310	51	-0.2732110582568126
1311	1	-0.10045219363201596
1311	2	-0.1710095781053269
1311	3	-0.28890821546314527
1311	4	-0.21252368957475198
1311	5	-0.18577858035359895
1311	6	-0.2857047947359206
1311	7	-0.2293830526224312
1311	8	-0.2921555606106452
1311	9	-0.22437249689046723
1311	10	-0.2786225200960075
1311	11	-0.2630571627652145
1311	12	-0.3384118524416522
1311	13	-0.29494515426949164
1311	14	-0.30682608468770667
1311	15	-0.23551777005613417
1311	16	-0.337296756445312
1311	17	-0.31256861524558843
1311	18	-0.2724398091492404
1311	19	-0.2994011842513018
1311	20	-0.31187783436313055
1311	21	-0.2362557565145167
1311	22	-0.29456652767864
1311	23	-0.30505885976823777
1311	24	-0.31438889293595906
1311	25	-0.3261542631477994
1311	26	-0.2780752414283896
1311	27	-0.24389186466563473
1311	28	-0.24750540454667913
1311	29	-0.25444745738103336
1311	30	-0.2769000126247221
1311	31	-0.2979985089915971
1311	32	-0.3028538003323291
1311	33	-0.3303627987938711
1311	34	-0.3397259974236633
1311	35	-0.36475665316622496
1311	36	-0.3312750863587155
1311	37	-0.2947285213183335
1311	38	-0.3139917637437222
1311	39	-0.31930238820603307
1311	40	-0.33970411767784725
1311	41	-0.27142747717010707
1311	42	-0.301755520970616
1311	43	-0.34387592437311554
1311	44	-0.30737661721273923
1311	45	-0.29135862611185104
1311	46	-0.30813724436220724
1311	47	-0.3189792669582232
1311	48	-0.32055146907126186
1311	49	-0.34323871697607444
1311	50	-0.3787769331297852
1311	51	-0.3087122048349684
1401	1	-0.01514463510291364
1401	2	-0.01977927679951108
1401	3	0.011812582411273809
1401	4	0.0020389751042912962
1401	5	0.021070085500880964
1401	6	0.03063612256205772
1401	7	-0.04275375297673634
1401	8	0.00901625159894337
1401	9	0.021508171756330796
1401	10	0.002923937978501101
1401	11	-0.007614914927081884
1401	12	0.030196565273428178
1401	13	-0.04900777458745864
1401	14	0.016110050825410838
1401	15	-0.006307692487645511
1401	16	-0.003783934978642378
1401	17	0.02434362325428907
1401	18	0.019523761266619033
1401	19	0.03196286790235092
1401	20	0.05016103372737746
1401	21	0.021522612142028663
1401	22	0.031476305582806674
1401	23	0.03401087731248964
1401	24	0.03511442851719693
1401	25	0.015528860960586144
1401	26	0.008754046230301071
1401	27	0.024942845364371635
1401	28	0.02296331409036867
1401	29	0.03064013690331535
1401	30	0.0010185227941619246
1401	31	0.05268632048635169
1401	32	-0.01321690430414435
1401	33	0.00793279176786399
1401	34	0.02860502427893863
1401	35	-0.010433867242269912
1401	36	0.020835075333756947
1401	37	-0.035720386710018204
1401	38	0.025428939107960957
1401	39	0.006975378303067714
1401	40	-0.006486483000820442
1401	41	0.009288626514610598
1401	42	0.015991004105288198
1401	43	-0.001684166265583542
1401	44	-0.016113306052481846
1401	45	0.009356088866745438
1401	46	-0.0162167147690937
1401	47	-0.024021733195233708
1401	48	-0.027387068755608368
1401	49	-0.01277254585263421
1401	50	0.007197734336948258
1401	51	-0.05282514306899344
1402	1	0.028491550639074603
1402	2	-0.05369115637445532
1402	3	-0.04479436633090472
1402	4	-0.013781748336917587
1402	5	-0.017660397850171705
1402	6	-0.06705120417658605
1402	7	-0.04154289583276949
1402	8	-0.04198219026783789
1402	9	-0.03272196762579682
1402	10	-0.0068423811260984735
1402	11	-0.06451385866884607
1402	12	-0.05445038735418706
1402	13	-0.03522963792924827
1402	14	-0.025270150878832
1402	15	-0.07321575260758806
1402	16	-0.022790524666667977
1402	17	-0.029498876456074186
1402	18	-0.056539154050653906
1402	19	-0.03092284601169837
1402	20	-0.03738481159159335
1402	21	-0.04370895779813111
1402	22	-0.04031203904435898
1402	23	-0.08177995300295038
1402	24	-0.06778401625457064
1402	25	-0.05831766008491712
1402	26	-0.030051397284012182
1402	27	-0.07755553321470643
1402	28	-0.019789009933106172
1402	29	-0.06334911086870676
1402	30	-0.07564357959253698
1402	31	-0.04407741920575603
1402	32	-0.05610077434842253
1402	33	-0.01946676617446741
1402	34	-0.04602946245827155
1402	35	-0.08169532738231311
1402	36	-0.0965868393583662
1402	37	-0.09652772542033006
1402	38	-0.06168065662627953
1402	39	-0.038596901754146984
1402	40	-0.040507067377220096
1402	41	-0.05094534642925197
1402	42	-0.1041588219310583
1402	43	-0.05240638310133505
1402	44	-0.07859196957175385
1402	45	-0.08310175921236151
1402	46	-0.07449756970060406
1402	47	-0.07727949120666722
1402	48	-0.07690842339319914
1402	49	-0.12316497525566206
1402	50	-0.0511949830933176
1402	51	-0.14950762806321194
1403	1	0.03963771553154061
1403	2	0.006356374007651766
1403	3	-0.02315993245361625
1403	4	0.02331991297302949
1403	5	-0.04349489115777061
1403	6	0.01619229071310002
1403	7	-0.02806604301930804
1403	8	-0.0182098691462258
1403	9	0.009657305973270525
1403	10	-0.02094815889920909
1403	11	-0.011454925243022274
1403	12	-0.0742533072513254
1403	13	-0.050669558481132526
1403	14	0.006888745445230882
1403	15	-0.030386556834862688
1403	16	-0.020667741143533647
1403	17	-0.07491121301376324
1403	18	-0.04476891772791447
1403	19	-0.030454676878768794
1403	20	-0.03745649359814962
1403	21	-0.003469928871950856
1403	22	-0.021317347349445015
1403	23	-0.019094644962272866
1403	24	-0.017635975519226577
1403	25	-0.029147520929839743
1403	26	-0.012169134523311698
1403	27	-0.01460378952302932
1403	28	-0.020320194055834406
1403	29	-0.032239050687948634
1403	30	-0.07223390586596423
1403	31	-0.002853135371175597
1403	32	-0.03843316470263147
1403	33	-0.01563974670120416
1403	34	-0.045104067745576515
1403	35	-0.050960202346267636
1403	36	-0.008745405763669112
1403	37	-0.09186211322857218
1403	38	-0.06617522399616149
1403	39	-0.03256130121854994
1403	40	-0.06769533995566235
1403	41	-0.059718843096526086
1403	42	-0.0415765060506601
1403	43	-0.04092575403247167
1403	44	-0.07228817132214971
1403	45	-0.014461613022490383
1403	46	-0.046991446531109204
1403	47	-0.03828770364161471
1403	48	-0.017765130104621107
1403	49	-0.061306391663769944
1403	50	-0.01196973890861841
1403	51	-0.05017875613638978
1404	1	-0.006750371063873217
1404	2	-0.048095036823163184
1404	3	-0.06717396396896902
1404	4	-0.07262247844824543
1404	5	-0.05130393960533297
1404	6	-0.06200391711932696
1404	7	-0.03489515285190237
1404	8	-0.04044135359418988
1404	9	-0.026284615253196364
1404	10	-0.04962826596855052
1404	11	-0.04869615460477661
1404	12	-0.06877775473586212
1404	13	-0.08580420818649515
1404	14	-0.08399180440478915
1404	15	-0.0167434044291781
1404	16	-0.049142591673295044
1404	17	-0.08871431152945775
1404	18	-0.06819204004477797
1404	19	-0.05186017245772945
1404	20	-0.1071901520804559
1404	21	-0.06456784821056516
1404	22	-0.08106548572948213
1404	23	-0.05399789139669764
1404	24	-0.06420129255312901
1404	25	-0.04198005418709272
1404	26	-0.05501412759075919
1404	27	-0.06787728188396613
1404	28	-0.06777751282047006
1404	29	-0.07096625071030616
1404	30	-0.06975890807584051
1404	31	-0.0482341675702429
1404	32	-0.04752285092182973
1404	33	-0.03113192876099191
1404	34	-0.06982176453521305
1404	35	-0.046885937266019084
1404	36	-0.06287814691587101
1404	37	-0.1379595838941725
1404	38	-0.09768163814950981
1404	39	-0.042754177943457705
1404	40	-0.0708811826239355
1404	41	-0.059845524128931515
1404	42	-0.10000974258755946
1404	43	-0.04107825294315148
1404	44	-0.1176777046639188
1404	45	-0.04066110208027851
1404	46	-0.10304647505182629
1404	47	-0.061786775274235595
1404	48	-0.08903022275405448
1404	49	-0.14078111738950838
1404	50	-0.011931180545992959
1404	51	-0.07059552862006058
1405	1	0.012328702496077426
1405	2	-0.051819550247394375
1405	3	-0.029829161416330408
1405	4	-0.027247783437758244
1405	5	0.026936812045505576
1405	6	-0.06296437529772447
1405	7	-0.008961062784017315
1405	8	-0.061548835922330625
1405	9	-0.05300855948765104
1405	10	-0.054349287554373404
1405	11	-0.06665623692771305
1405	12	-0.10829347086809804
1405	13	-0.051986114682435414
1405	14	-0.051170267322007135
1405	15	-0.09341809317224659
1405	16	-0.044921576598
1405	17	-0.0688453717380213
1405	18	-0.06851456553865631
1405	19	-0.08186474358474527
1405	20	-0.06495471325366253
1405	21	-0.07306137144289693
1405	22	-0.03621920408542678
1405	23	-0.077736033174439
1405	24	-0.0946700675383525
1405	25	-0.02452384518178974
1405	26	-0.06423789824870596
1405	27	0.006205496918710196
1405	28	-0.06312668192732929
1405	29	-0.049884517939268846
1405	30	-0.027012794332350154
1405	31	-0.05441753295639984
1405	32	-0.05449719251217999
1405	33	-0.06285739493995379
1405	34	-0.05753860746891348
1405	35	-0.03639442093069789
1405	36	-0.0543006646056412
1405	37	-0.10324129620137512
1405	38	-0.06898241662762672
1405	39	-0.0659815471570937
1405	40	-0.0738718413273034
1405	41	-0.04571684345675209
1405	42	-0.04734852370577869
1405	43	-0.055333218234132175
1405	44	-0.09624736147108592
1405	45	-0.04098199680245784
1405	46	-0.10441987719710255
1405	47	-0.07984542174326492
1405	48	-0.09119333156456833
1405	49	-0.08987313537949149
1405	50	-0.04516013355985393
1405	51	-0.0830809247627542
1406	1	0.023832819554357343
1406	2	-0.07477638684965626
1406	3	-0.10166661596133508
1406	4	-0.08364806863495744
1406	5	-0.07749835466356814
1406	6	-0.08599557132284019
1406	7	-0.07350590807250512
1406	8	-0.07039316300171805
1406	9	-0.09488111254649567
1406	10	-0.10293329639288373
1406	11	-0.11574083797066947
1406	12	-0.12594345762482817
1406	13	-0.14042357281171292
1406	14	-0.08737937674048624
1406	15	-0.14714258159262528
1406	16	-0.12918050720642782
1406	17	-0.11330756106058715
1406	18	-0.11780721729164867
1406	19	-0.09586117557532958
1406	20	-0.1301632819876204
1406	21	-0.11311749818133165
1406	22	-0.04651987358073484
1406	23	-0.09781287647570025
1406	24	-0.10813287682617556
1406	25	-0.1290036614413239
1406	26	-0.12859330465298768
1406	27	-0.11708242617508802
1406	28	-0.09876682814409321
1406	29	-0.11661797584734046
1406	30	-0.1258689705223759
1406	31	-0.12852311938223693
1406	32	-0.09145290920353233
1406	33	-0.12145783020559264
1406	34	-0.10325240912328582
1406	35	-0.14104663354252978
1406	36	-0.1133413572420281
1406	37	-0.16666967736951221
1406	38	-0.10528504165325359
1406	39	-0.09101914781741982
1406	40	-0.11312660802328622
1406	41	-0.14227560453544896
1406	42	-0.07443696043208803
1406	43	-0.14513547342583166
1406	44	-0.11451595188466257
1406	45	-0.08700253219285514
1406	46	-0.13854010409760065
1406	47	-0.16973789742020529
1406	48	-0.13969592767073635
1406	49	-0.1582226022345452
1406	50	-0.06661523400494929
1406	51	-0.0680753998241741
1407	1	-0.0519093565499702
1407	2	-0.0856088218682487
1407	3	-0.09698385940166077
1407	4	-0.13368754767915902
1407	5	-0.12197852427738098
1407	6	-0.13436154654355903
1407	7	-0.083353678625123
1407	8	-0.12493745577165072
1407	9	-0.08906947370690688
1407	10	-0.16334574264647017
1407	11	-0.13430567207311128
1407	12	-0.11460518612981474
1407	13	-0.09258106011395739
1407	14	-0.14008820535478606
1407	15	-0.09029577325780025
1407	16	-0.08140716574121853
1407	17	-0.08953425608983423
1407	18	-0.08177909934738636
1407	19	-0.08823846692497739
1407	20	-0.13120724347652413
1407	21	-0.10466583475069058
1407	22	-0.1393202838716121
1407	23	-0.11581093353407113
1407	24	-0.12707725975811712
1407	25	-0.08022594591477628
1407	26	-0.13926617347938475
1407	27	-0.11425871281420541
1407	28	-0.07596842990136565
1407	29	-0.11440088578403618
1407	30	-0.08918264527063258
1407	31	-0.10524766610764402
1407	32	-0.15654384138877475
1407	33	-0.09029455287000587
1407	34	-0.08463785455771244
1407	35	-0.11070752270734374
1407	36	-0.07094460013768611
1407	37	-0.1584116712833108
1407	38	-0.0935979663781552
1407	39	-0.1197881768527509
1407	40	-0.07651011286770171
1407	41	-0.1005411836182617
1407	42	-0.12112046022078005
1407	43	-0.1360826558753061
1407	44	-0.13383169008551477
1407	45	-0.12929996909530672
1407	46	-0.15084184634641673
1407	47	-0.1324352784597096
1407	48	-0.11768157516777933
1407	49	-0.16740634073774174
1407	50	-0.13808431118637543
1407	51	-0.10483068771733883
1408	1	-0.02906217853639248
1408	2	-0.062257369066806234
1408	3	-0.12284055414485096
1408	4	-0.1210223776626762
1408	5	-0.06499781112286485
1408	6	-0.11731416134837502
1408	7	-0.08526889042444452
1408	8	-0.11837732101152199
1408	9	-0.05803276257228873
1408	10	-0.15013636082417747
1408	11	-0.15396296403657317
1408	12	-0.11483201986611391
1408	13	-0.13090239388646552
1408	14	-0.147799320176226
1408	15	-0.11082700386761957
1408	16	-0.13962926341743298
1408	17	-0.08814551223110101
1408	18	-0.08908435655525437
1408	19	-0.08458700725811497
1408	20	-0.09624922471894592
1408	21	-0.12094081563932235
1408	22	-0.11209151011606622
1408	23	-0.11107007780653078
1408	24	-0.06990986635506147
1408	25	-0.08680323507612542
1408	26	-0.0959016755400981
1408	27	-0.06713241554175653
1408	28	-0.08396887829363209
1408	29	-0.1046533327298178
1408	30	-0.10049658065395306
1408	31	-0.09402399531189332
1408	32	-0.08582735506839612
1408	33	-0.12291292244291441
1408	34	-0.11072646841299161
1408	35	-0.1701022107942194
1408	36	-0.13044575226550847
1408	37	-0.15818516427086848
1408	38	-0.15099303649308382
1408	39	-0.10087398370506406
1408	40	-0.119023079849498
1408	41	-0.13383816512980218
1408	42	-0.10258922821624594
1408	43	-0.12044582736203324
1408	44	-0.17644114204406236
1408	45	-0.1225310920242606
1408	46	-0.10897517429914672
1408	47	-0.1899080771210251
1408	48	-0.14609856552710454
1408	49	-0.13045266414009404
1408	50	-0.06414498581348482
1408	51	-0.09995043456544295
1409	1	-0.03884908491340866
1409	2	-0.16430752721559116
1409	3	-0.1913480654040427
1409	4	-0.09112093158372403
1409	5	-0.11539136582405263
1409	6	-0.16578471920990268
1409	7	-0.07144029636873483
1409	8	-0.12402107912016191
1409	9	-0.10207286102280477
1409	10	-0.16328336623269024
1409	11	-0.1349284983718988
1409	12	-0.16370390480661
1409	13	-0.15962010576198082
1409	14	-0.15177512985540886
1409	15	-0.15672782791726547
1409	16	-0.14947738223261098
1409	17	-0.09956179930787101
1409	18	-0.1348644771362757
1409	19	-0.16437478023070184
1409	20	-0.12181749824598853
1409	21	-0.1008942578796379
1409	22	-0.17087795884284418
1409	23	-0.1613077904628213
1409	24	-0.1325007388144357
1409	25	-0.13308459269265427
1409	26	-0.14901719250808299
1409	27	-0.12777533758077908
1409	28	-0.12895371193182825
1409	29	-0.19349953898077388
1409	30	-0.16902224525031784
1409	31	-0.19566353282941407
1409	32	-0.19783063448668514
1409	33	-0.13194030890380049
1409	34	-0.16113387634758425
1409	35	-0.15987368820083248
1409	36	-0.170387762420539
1409	37	-0.19071390637105168
1409	38	-0.16997306898042552
1409	39	-0.13612815969369763
1409	40	-0.16304118437738424
1409	41	-0.11836242634822725
1409	42	-0.1414009964191365
1409	43	-0.17545975008493997
1409	44	-0.16071830847625534
1409	45	-0.17545194794920604
1409	46	-0.14776575541960568
1409	47	-0.212209004389031
1409	48	-0.17323912897992955
1409	49	-0.1911577792032091
1409	50	-0.20985438073736162
1409	51	-0.17259547021394184
1410	1	0.026276773355412786
1410	2	-0.10210073262357611
1410	3	-0.11112679834476324
1410	4	-0.10873512776518623
1410	5	-0.09865695037574795
1410	6	-0.1887128920153458
1410	7	-0.1324925189714179
1410	8	-0.18564463769313022
1410	9	-0.08519881692899389
1410	10	-0.1183050430735193
1410	11	-0.20123220827628074
1410	12	-0.1272485836566375
1410	13	-0.13349873913738008
1410	14	-0.15705649387528808
1410	15	-0.19343157313497272
1410	16	-0.20975061582725374
1410	17	-0.1726369534522334
1410	18	-0.16457173215626852
1410	19	-0.20749540168683467
1410	20	-0.16453161206690936
1410	21	-0.13166203089830475
1410	22	-0.20328568095820998
1410	23	-0.1622114486579065
1410	24	-0.2051697510461281
1410	25	-0.1315197362795857
1410	26	-0.14749854373118865
1410	27	-0.15558263236166425
1410	28	-0.14354148025535807
1410	29	-0.15892961949960238
1410	30	-0.19974022022211102
1410	31	-0.12238949243854336
1410	32	-0.1393719508520448
1410	33	-0.11191777002153458
1410	34	-0.14982831659926177
1410	35	-0.2213621685606526
1410	36	-0.168035997397169
1410	37	-0.17165649209856326
1410	38	-0.15032321536710924
1410	39	-0.16709906662428153
1410	40	-0.21568882252078936
1410	41	-0.16433530419032394
1410	42	-0.1780459191241306
1410	43	-0.2081388141991809
1410	44	-0.21239862143343657
1410	45	-0.16026191215425456
1410	46	-0.17748216869370737
1410	47	-0.15452134522730177
1410	48	-0.16211632573243406
1410	49	-0.18596265766878872
1410	50	-0.17751320530136638
1410	51	-0.24572283252063443
1411	1	-0.05309372916508437
1411	2	-0.07116027419071003
1411	3	-0.12096083817261416
1411	4	-0.10270436542688799
1411	5	-0.08222880858840398
1411	6	-0.14686456435404693
1411	7	-0.06423316278301172
1411	8	-0.1102878564690144
1411	9	-0.11766747374318953
1411	10	-0.1348161348559671
1411	11	-0.11739376248795708
1411	12	-0.15773658422960324
1411	13	-0.1257676305324722
1411	14	-0.06892335527414417
1411	15	-0.15882371055411681
1411	16	-0.15956733887887964
1411	17	-0.13860477927341464
1411	18	-0.15897181731140364
1411	19	-0.10789792692063571
1411	20	-0.15562431883927275
1411	21	-0.11967239376732408
1411	22	-0.1738804038482087
1411	23	-0.099889981685223
1411	24	-0.1753604188868465
1411	25	-0.1369654935017337
1411	26	-0.13088210141219037
1411	27	-0.1557088949705232
1411	28	-0.1165833015057487
1411	29	-0.09085959290791834
1411	30	-0.14055440639863548
1411	31	-0.1297075968032928
1411	32	-0.15978062658725634
1411	33	-0.10827498993058526
1411	34	-0.1394089408843442
1411	35	-0.13507555859455067
1411	36	-0.1674800644913219
1411	37	-0.1576804655949644
1411	38	-0.11146650782717415
1411	39	-0.0649578202665424
1411	40	-0.15017221485049959
1411	41	-0.15559975320212516
1411	42	-0.11395327913069764
1411	43	-0.11493820820209066
1411	44	-0.14969214724332147
1411	45	-0.13847755582511212
1411	46	-0.14832900322249287
1411	47	-0.1659788905967048
1411	48	-0.13130300920695248
1411	49	-0.1401334472540725
1411	50	-0.1582141214884274
1411	51	-0.16574915706723203
1501	1	-0.035561230630897
1501	2	-0.03026266393406729
1501	3	-0.02804506143860408
1501	4	-0.021785624411151616
1501	5	-0.03160731613443346
1501	6	-0.07485587600007193
1501	7	-0.030554194718703798
1501	8	-0.0018125240712336677
1501	9	-0.017808479852341463
1501	10	-0.00808854496509781
1501	11	-0.019992237923652567
1501	12	-0.003285136330134719
1501	13	-0.05038021040443397
1501	14	-0.04810132811735457
1501	15	-0.038657119629064596
1501	16	-0.04985371504396596
1501	17	-0.07559983162308725
1501	18	-0.04138585212303525
1501	19	-0.040412145033208446
1501	20	-0.053447164232991895
1501	21	-0.03279554837197196
1501	22	-0.012347940533608437
1501	23	-0.051454477587697056
1501	24	-0.04458011712247867
1501	25	-0.05365808995262
1501	26	-0.0450600725653274
1501	27	-0.040341291792508116
1501	28	-0.04706968960361024
1501	29	-0.029131341866708738
1501	30	-0.020950167969431277
1501	31	-0.021788364436474694
1501	32	-0.017562871521086265
1501	33	-0.04870401405396052
1501	34	-0.02870176542323577
1501	35	-0.042638230630601015
1501	36	-0.027462994573070887
1501	37	-0.09056454089973442
1501	38	-0.020501992792233636
1501	39	-0.03808295126466987
1501	40	-0.06638605241353446
1501	41	-0.010137854650544398
1501	42	-0.03218028162038422
1501	43	-0.0690207006164627
1501	44	-0.04605441124082432
1501	45	-0.06204874649021974
1501	46	-0.07430371070262254
1501	47	-0.07882761139122607
1501	48	-0.04452999074628394
1501	49	-0.044195262276574
1501	50	-0.03775951325525995
1501	51	-0.03404735628109279
1502	1	-0.02141652767364377
1502	2	-0.03960142393816568
1502	3	-0.014197276825370864
1502	4	0.002589760544893238
1502	5	-0.01644053519606814
1502	6	-0.061214575792526205
1502	7	-0.030370069543444345
1502	8	0.003156918276076226
1502	9	-0.062135691005188676
1502	10	-0.05606099046239166
1502	11	-0.01301933035448144
1502	12	-0.034112674617723826
1502	13	-0.0987669616217346
1502	14	-0.04645616007451281
1502	15	0.030423685666690403
1502	16	-0.06935594906361331
1502	17	0.004405947447729375
1502	18	-0.05063532249195646
1502	19	-0.012291931704282888
1502	20	-0.03782281498460094
1502	21	-0.02658194825875171
1502	22	-3.218922057612872E-4
1502	23	-0.047088989381066426
1502	24	-0.02325302547566821
1502	25	-0.025191158433017335
1502	26	-0.001726869977126455
1502	27	-0.028297070571021266
1502	28	-0.012179416266519638
1502	29	-0.014380322519194522
1502	30	-0.050742967297949804
1502	31	-0.01753501510646771
1502	32	-0.042780273825130166
1502	33	-0.02549332294062623
1502	34	-0.005023394212109622
1502	35	-0.043544436587673374
1502	36	-0.05309591677696801
1502	37	-0.07297308748475473
1502	38	-0.06138943004341968
1502	39	-0.02356154886372508
1502	40	-0.05523231009541263
1502	41	-0.04696651277291153
1502	42	-0.06392982622028143
1502	43	-0.03551213762547434
1502	44	-0.0562231114960241
1502	45	-0.019319074145656145
1502	46	-0.0445153411898076
1502	47	-0.04905842413606365
1502	48	-0.04097062879646529
1502	49	-0.060168136081586
1502	50	-0.019662315873205216
1502	51	-0.03695498778998996
1503	1	-0.01523081196450704
1503	2	-0.03572938397380199
1503	3	0.09215586388838659
1503	4	0.03762710607868058
1503	5	0.04171803652383943
1503	6	0.007115342658707391
1503	7	0.04444696088731348
1503	8	0.04152211098278258
1503	9	0.04144595095047521
1503	10	0.030060038041028747
1503	11	0.014816548309845246
1503	12	0.041893095960993776
1503	13	0.007579693875726434
1503	14	0.08021241956467406
1503	15	-0.016028106161989797
1503	16	0.06605071124687356
1503	17	0.03415147288128395
1503	18	0.028460736797953246
1503	19	0.06440574493871054
1503	20	0.04780202795676303
1503	21	0.06282573797970059
1503	22	0.05222854714602221
1503	23	0.03510978030355716
1503	24	0.04046864793096461
1503	25	0.04783071423936747
1503	26	0.02998206300591022
1503	27	4.779198910398463E-6
1503	28	0.022454282753194832
1503	29	0.051742211219561796
1503	30	0.018059008384952335
1503	31	0.03537379896098969
1503	32	0.0659484099340446
1503	33	0.01470067581979606
1503	34	0.04604923894667934
1503	35	0.007232720139185744
1503	36	0.032355654862023187
1503	37	0.017200030062774374
1503	38	0.032489255110988324
1503	39	0.06256683756522108
1503	40	0.02813373466327107
1503	41	0.0492212455293668
1503	42	0.04955827667101431
1503	43	0.049560564463021706
1503	44	0.055621821328067256
1503	45	0.0716769831853199
1503	46	0.058285513622465146
1503	47	0.049611685578241804
1503	48	0.021660224912302795
1503	49	0.005215942188485201
1503	50	0.04278058919702943
1503	51	0.013164415649320915
1504	1	-0.010619123604584502
1504	2	-0.04839711472378383
1504	3	0.01775634217247557
1504	4	0.043413208465132413
1504	5	0.02455101167793572
1504	6	0.0075727008560804165
1504	7	0.005222520948727549
1504	8	0.020445429641362978
1504	9	0.02102914954629398
1504	10	0.01964157914770226
1504	11	-0.03495699865855073
1504	12	0.024492718437798544
1504	13	0.03466266595999201
1504	14	-0.0011008175274369592
1504	15	0.039029928734500174
1504	16	0.019882475377251296
1504	17	0.01587474635215358
1504	18	0.055271711500793685
1504	19	0.032224934442872666
1504	20	0.0610406693673653
1504	21	0.027017561661580203
1504	22	0.0395278321867778
1504	23	0.043093851214258905
1504	24	0.05176781131186914
1504	25	0.022263090886674775
1504	26	0.02046693426694901
1504	27	-0.011460952807496483
1504	28	0.049758960271717
1504	29	0.03683826690151193
1504	30	0.02548168707524212
1504	31	0.0030815158667323317
1504	32	0.005890518650183196
1504	33	0.02122475502866905
1504	34	0.02523289958731567
1504	35	0.047924802419629486
1504	36	0.017720170935000112
1504	37	0.04032289287543023
1504	38	0.05011102582178495
1504	39	0.05102246544894484
1504	40	0.04670877512979388
1504	41	0.04735977643855449
1504	42	0.04561281422004271
1504	43	0.05721952927527951
1504	44	0.03299188512531259
1504	45	0.022084621890385847
1504	46	0.03600202924840801
1504	47	-0.010400546530867416
1504	48	0.04991973192666421
1504	49	0.0180257140440645
1504	50	0.03288485773777694
1504	51	-0.029857656037556524
1505	1	-0.004551204397017727
1505	2	0.006062115393135059
1505	3	0.059039746331116305
1505	4	0.08568163385513117
1505	5	0.04437629946384192
1505	6	-0.006421663009291478
1505	7	0.04132689067372297
1505	8	0.08114424949944521
1505	9	0.046637888168405084
1505	10	0.0510340189128371
1505	11	0.08581236295948713
1505	12	0.07019487404028979
1505	13	0.020633871593140896
1505	14	0.04296017214095116
1505	15	0.02800750563341836
1505	16	0.037269348715547324
1505	17	0.010505135231738905
1505	18	0.033902525944569106
1505	19	0.007855960157584718
1505	20	0.016600049469062128
1505	21	0.03235878159818384
1505	22	0.048121762576407434
1505	23	0.08260351203684024
1505	24	0.06883952440254859
1505	25	0.019553381129640002
1505	26	0.019699163375356932
1505	27	0.023924863269421337
1505	28	0.016981405131645033
1505	29	0.003505667047036809
1505	30	0.03495189902428564
1505	31	0.04204790438381423
1505	32	0.061597863765378236
1505	33	7.367453289788273E-4
1505	34	0.04079265032950019
1505	35	0.04745299271025516
1505	36	0.04924776198195957
1505	37	0.022432088225855296
1505	38	0.07891377821295009
1505	39	0.03853092967131033
1505	40	0.052477773075935374
1505	41	0.05292778325322445
1505	42	0.06679230126558622
1505	43	0.04078889028422594
1505	44	0.054306124193409744
1505	45	0.045536219512847254
1505	46	0.08851923124268524
1505	47	0.04914902507973551
1505	48	0.04983080300110743
1505	49	0.06778878967789126
1505	50	0.06545032498540593
1505	51	0.06319107118626732
1506	1	-0.046943997125325154
1506	2	-0.09089307517704981
1506	3	0.008977365791132286
1506	4	-0.0028758220258353617
1506	5	0.008994892210203886
1506	6	0.021366927815769543
1506	7	-0.00817283672015634
1506	8	0.01297572562364735
1506	9	-0.0011518189225796505
1506	10	0.04057641883503749
1506	11	0.012646595647517245
1506	12	-0.011229749869755778
1506	13	0.010929597363279697
1506	14	-0.01999500653946029
1506	15	0.0031421709228496297
1506	16	0.022610154280812367
1506	17	-0.004370017295215689
1506	18	0.01887393175040586
1506	19	-0.01880407856548061
1506	20	0.006058877770591664
1506	21	0.01302705241056401
1506	22	0.022908870810006476
1506	23	0.0012917624925918858
1506	24	0.02036159123397141
1506	25	-0.005321028545857587
1506	26	0.00998068473690239
1506	27	0.011600680455217116
1506	28	0.016857848859032742
1506	29	-0.005931538228367117
1506	30	-1.3890981439601546E-4
1506	31	0.024901081416295767
1506	32	0.03431627641146662
1506	33	0.03878438046901067
1506	34	-0.00836721417406494
1506	35	-0.002495741918977501
1506	36	-0.01814693801679823
1506	37	-0.013692097495379585
1506	38	-0.013181545480250634
1506	39	-0.011616170195942743
1506	40	0.005388950237701806
1506	41	0.012458118659687045
1506	42	0.012478294031296855
1506	43	-0.0032181267328468266
1506	44	0.0013669878056674634
1506	45	0.02863965747393138
1506	46	0.02880072364290953
1506	47	0.02247988566824688
1506	48	0.03425245081098183
1506	49	0.03041481699952442
1506	50	-0.007796512136792444
1506	51	0.010334846862562586
1507	1	-0.007781295911534869
1507	2	0.06683573850819613
1507	3	0.059555339094387705
1507	4	0.0681994149983467
1507	5	0.01941588661276228
1507	6	0.04739370328708503
1507	7	0.04289019866735089
1507	8	0.08944375726444065
1507	9	0.07375524417161472
1507	10	0.08591107112751928
1507	11	0.052458786234900856
1507	12	0.09042200776897147
1507	13	0.07830009881988076
1507	14	0.05710149079728666
1507	15	0.060384966183605115
1507	16	0.05696736442614281
1507	17	0.11331284779892314
1507	18	0.06962512118867892
1507	19	0.07809109571803674
1507	20	0.053906491832144354
1507	21	0.02043609674926472
1507	22	0.08087380568679237
1507	23	0.06285724717807284
1507	24	0.056475305935236975
1507	25	0.07293441087627173
1507	26	0.06108662107261864
1507	27	0.07650086817452717
1507	28	0.02045236028812525
1507	29	0.072626136318938
1507	30	0.03991061912481797
1507	31	0.04529650675888064
1507	32	0.06763331244280835
1507	33	0.07740028428047196
1507	34	0.07648263369275554
1507	35	0.08171299443074531
1507	36	0.05345964209950438
1507	37	0.026298788737435075
1507	38	0.07255304419736319
1507	39	0.03673454523286068
1507	40	0.04595326597137728
1507	41	0.08422362613142553
1507	42	0.07744877624357827
1507	43	0.06564018074639932
1507	44	0.04562150021342859
1507	45	0.05971302568031689
1507	46	0.07922702994339659
1507	47	0.060847028952281335
1507	48	0.08219194681018394
1507	49	0.053574712723992945
1507	50	0.07951167410034543
1507	51	0.11542806158613672
1508	1	-0.04180854326033767
1508	2	-0.002382252283410935
1508	3	0.03492992787616345
1508	4	0.04877157757808703
1508	5	0.022166430505443202
1508	6	0.08945903854422
1508	7	0.023504584791602667
1508	8	0.0537701530061625
1508	9	0.0065425620357970615
1508	10	0.06949986851915213
1508	11	0.040539126077653975
1508	12	0.048154020145425136
1508	13	0.04781957759139033
1508	14	0.05657031551034919
1508	15	0.08489057196565142
1508	16	0.0746821028305078
1508	17	0.05180806106589131
1508	18	0.0211255991070729
1508	19	0.06892484425386414
1508	20	0.03520486840654513
1508	21	0.07733028405636588
1508	22	0.07092138589185026
1508	23	0.043929123858475805
1508	24	0.04651483372838072
1508	25	0.05540461985572165
1508	26	0.026259216908258054
1508	27	0.02511894395520642
1508	28	0.05823644492826929
1508	29	0.04108019324407053
1508	30	0.05337294848369112
1508	31	0.020569498362824845
1508	32	0.012516682160395476
1508	33	0.03533767187416004
1508	34	0.04231979869661018
1508	35	0.06159124299502139
1508	36	0.018848272940239497
1508	37	0.01671568646491295
1508	38	0.02444128436269466
1508	39	0.01972871023095024
1508	40	0.031414783958183534
1508	41	-0.004271313000373311
1508	42	0.031001773066080318
1508	43	0.018266793344359655
1508	44	0.03852297708132113
1508	45	0.04444243874353049
1508	46	0.016037903120000863
1508	47	0.049746528003431933
1508	48	0.05187227043033715
1508	49	0.03651710474106551
1508	50	0.017735204883976508
1508	51	0.018618358945566627
1509	1	-0.10636223856978688
1509	2	-0.09858875590960992
1509	3	-0.025587864001863636
1509	4	-0.029959254692393245
1509	5	-0.0023687669732410654
1509	6	-0.04260668921171629
1509	7	-0.0377430925955764
1509	8	-0.012629624734096012
1509	9	0.01483562124192872
1509	10	-0.0023492433654368483
1509	11	-0.02586079557659815
1509	12	-0.04763648466765602
1509	13	-0.001948450721577899
1509	14	0.026439572411284473
1509	15	0.02966872761545858
1509	16	0.01587010294006319
1509	17	-0.005279355781453887
1509	18	-0.048003656544516105
1509	19	0.010539533930227662
1509	20	-0.01327875322709815
1509	21	-0.026362358162835164
1509	22	0.021141227685269826
1509	23	0.003901729059144543
1509	24	-0.005267856837626539
1509	25	0.03014334030909538
1509	26	0.032754690128982134
1509	27	0.03562904189568172
1509	28	0.00623164110491814
1509	29	0.012878033841609238
1509	30	-0.0049374057791666814
1509	31	-0.004617524133841755
1509	32	-0.0012673742907409746
1509	33	-0.005980934680415828
1509	34	0.0319693656205402
1509	35	-0.01255819013707793
1509	36	-0.015070507860485804
1509	37	-0.041863229447457684
1509	38	-0.046042438752046166
1509	39	-0.02716819074006338
1509	40	-0.030211856522917913
1509	41	-0.005387002839157162
1509	42	-0.01224250780349223
1509	43	-0.015003202711994845
1509	44	0.017728484036723557
1509	45	-1.9284973637212488E-4
1509	46	-0.02073155919011782
1509	47	-0.028118787554227254
1509	48	0.0017907985324043807
1509	49	-0.04385279690202992
1509	50	-0.009973144208906604
1509	51	-0.043439132478809483
1510	1	-0.030451517909327208
1510	2	0.023994980654116205
1510	3	0.029833589738508692
1510	4	0.04688203748903419
1510	5	0.043253153005956335
1510	6	0.020786660558364645
1510	7	0.02759261803622337
1510	8	0.0973962504226904
1510	9	0.030117594624208266
1510	10	0.056411257271385296
1510	11	0.021695908091636795
1510	12	0.0608931356695237
1510	13	0.03629555253080241
1510	14	0.033179112338977745
1510	15	0.011528976195855023
1510	16	0.0606928679871217
1510	17	0.040073574567252024
1510	18	0.0406814669111597
1510	19	0.021510332838602153
1510	20	-0.004835059804122466
1510	21	0.04974513220091126
1510	22	0.03525465896677815
1510	23	0.017705916980247594
1510	24	0.015537757042260125
1510	25	0.04470654782574002
1510	26	0.028923896564286622
1510	27	0.026489610108455963
1510	28	0.016131868387539328
1510	29	0.07204728742705413
1510	30	0.06523544166520168
1510	31	0.011567731108399926
1510	32	0.052293173194321696
1510	33	0.028510828977267977
1510	34	0.04253703526315178
1510	35	0.03054603662591404
1510	36	0.009153920719704445
1510	37	-0.018442134518899422
1510	38	0.018664862929213655
1510	39	-0.02037321432214867
1510	40	0.04559260971616652
1510	41	0.020800538246646738
1510	42	0.01438299899469797
1510	43	0.003065604875423844
1510	44	-0.027400595863539934
1510	45	0.017854206499777092
1510	46	0.026070096388451702
1510	47	0.005535413585370463
1510	48	0.023873196658378504
1510	49	0.015128530429095122
1510	50	-0.0018430924655703507
1510	51	0.021472035710182524
1511	1	-0.09520931255755727
1511	2	-0.10799819394037513
1511	3	-0.02645749609597914
1511	4	-0.008439732173449954
1511	5	0.01733581506218229
1511	6	-0.0013211050003931746
1511	7	-0.04525323160589778
1511	8	0.02777177876199488
1511	9	0.026811013657251692
1511	10	0.050132326083492273
1511	11	-0.04965236686815189
1511	12	0.01993130090725259
1511	13	-0.03195791495159739
1511	14	0.016522692555497542
1511	15	0.019194424381481667
1511	16	0.00925165361071123
1511	17	0.010359003981193382
1511	18	0.026440933712052583
1511	19	0.019111956936782803
1511	20	0.0047842985022299445
1511	21	-0.013809831334263833
1511	22	0.02438052510654387
1511	23	-0.0034346477909750206
1511	24	0.030107350047579473
1511	25	-0.026048596833355475
1511	26	0.0014854209056309742
1511	27	0.019707981305899125
1511	28	-0.0030147702400995513
1511	29	0.04514212369717541
1511	30	-0.0033846924583968985
1511	31	-0.031004616362537263
1511	32	0.021247438170789223
1511	33	0.019382122346250696
1511	34	-0.009250867123370199
1511	35	0.022181042548702123
1511	36	0.0144305342014448
1511	37	-0.017099414754454756
1511	38	0.030790070324599128
1511	39	0.004092798606670556
1511	40	0.0025051773314430648
1511	41	0.0181589251072225
1511	42	0.0145521270432738
1511	43	0.012270798285832996
1511	44	-0.012304288949238185
1511	45	-0.0036739539912815644
1511	46	-0.014476786746513426
1511	47	-0.010423026963835014
1511	48	0.025308847423495706
1511	49	0.03579646449753682
1511	50	0.038401989402466086
1511	51	0.038243027338822344
1601	1	-0.07205580507862663
1601	2	-0.0690693590088145
1601	3	-0.05236604102979214
1601	4	-0.06331132730016975
1601	5	-0.06432624409196563
1601	6	-0.08454705573790733
1601	7	-0.04764304589112811
1601	8	-0.0019142273298697887
1601	9	-0.07219461968890073
1601	10	-0.0546797146923268
1601	11	-0.08156255220839626
1601	12	-0.07358671814949247
1601	13	-0.062412590029673254
1601	14	-0.03512334775697923
1601	15	-0.07607432459192864
1601	16	-0.07258480974578418
1601	17	-0.06797590323633074
1601	18	-0.06732318911191015
1601	19	-0.05071006485076879
1601	20	-0.045333617079442945
1601	21	-0.06871550796446968
1601	22	-0.04947766694727562
1601	23	-0.0691728280098971
1601	24	-0.07488137951488483
1601	25	-0.05480264233992216
1601	26	-0.056957733875222516
1601	27	-0.08468822767525097
1601	28	-0.07452466109903355
1601	29	-0.1104273397037332
1601	30	-0.07631931857039831
1601	31	-0.07554799109482246
1601	32	-0.07091375717507731
1601	33	-0.07950813146732116
1601	34	-0.11650615577551804
1601	35	-0.07374644249851059
1601	36	-0.1085075953680672
1601	37	-0.1099062946760867
1601	38	-0.05306403571206175
1601	39	-0.10827191743499753
1601	40	-0.07553268405607838
1601	41	-0.06438766201355861
1601	42	-0.08085561772133332
1601	43	-0.07405261018249831
1601	44	-0.08838085715871813
1601	45	-0.04724906291837527
1601	46	-0.039234647958714675
1601	47	-0.04042249475315174
1601	48	-0.08944199913438666
1601	49	-0.09165823880884005
1601	50	-0.0789639249565326
1601	51	-0.11647489501081765
1602	1	-0.03686724221962834
1602	2	-0.023789576582096572
1602	3	0.002404782916585191
1602	4	0.024273078418964644
1602	5	0.021511408291416956
1602	6	-0.020835947815214695
1602	7	0.01150758708009647
1602	8	0.009776253195731499
1602	9	-0.0014966774222315848
1602	10	0.02200324368006079
1602	11	0.026713578359064627
1602	12	0.02212274857613039
1602	13	0.002028190529024698
1602	14	0.03366562612846735
1602	15	0.031788670693401855
1602	16	0.0333691612211382
1602	17	0.056588263569480546
1602	18	0.023252860430538647
1602	19	0.05083231358164397
1602	20	0.011512336662185874
1602	21	0.033623085981616896
1602	22	0.04289655059636033
1602	23	0.02649225815154921
1602	24	0.04016795568563225
1602	25	0.03016200675631353
1602	26	0.010712087928475
1602	27	0.017271260376425346
1602	28	0.01557571258934587
1602	29	0.004158995009291289
1602	30	0.005035527645695481
1602	31	0.03579337146233286
1602	32	0.009542010634135067
1602	33	0.02742168330507866
1602	34	0.03368918806897625
1602	35	0.008094380404635615
1602	36	-0.019667333007589605
1602	37	0.009430243251628667
1602	38	0.016073626457135504
1602	39	-0.006929408185833097
1602	40	0.013434706609046998
1602	41	0.02976796065025411
1602	42	-0.020242560082877503
1602	43	0.01014806625290987
1602	44	0.03638349605587621
1602	45	0.011899204973865096
1602	46	-0.03450158965110717
1602	47	-0.0011932459740080503
1602	48	0.006161394979272927
1602	49	-0.03941612699245667
1602	50	0.01533927663717094
1602	51	0.005094668758943044
1603	1	-0.021310742671012406
1603	2	-0.06983683992341838
1603	3	0.011230808183910312
1603	4	-0.0016550495414051625
1603	5	-2.2348152323559134E-4
1603	6	-0.0017825972841123416
1603	7	0.012200095973909697
1603	8	0.013895956418387811
1603	9	-0.006926045315879037
1603	10	0.02918855172149648
1603	11	0.027424736646452175
1603	12	-0.01333414326229132
1603	13	-0.008902552790004847
1603	14	0.03996487327049181
1603	15	0.010353024558327206
1603	16	0.037445200620233265
1603	17	-0.024987072937449284
1603	18	-0.0016703853702537685
1603	19	0.007594874087502035
1603	20	0.014928472351776634
1603	21	0.00591081820750361
1603	22	0.016101723188029382
1603	23	0.00795843808915464
1603	24	-0.008345316261845426
1603	25	0.023789512775714172
1603	26	0.011389586533638862
1603	27	-0.024401192779613723
1603	28	0.02718082091534768
1603	29	0.027664867873738785
1603	30	0.04194877623005766
1603	31	-0.010729198661849182
1603	32	0.03758138474928785
1603	33	0.02475834498171281
1603	34	0.03387627176260821
1603	35	0.015837180839810117
1603	36	0.0296934643996849
1603	37	-0.0033743172494240525
1603	38	-0.01813958525313808
1603	39	0.024555196428721615
1603	40	0.028187417001234394
1603	41	0.045992624334964205
1603	42	0.013582872263974366
1603	43	0.002506640117239556
1603	44	0.012844569615729995
1603	45	0.01822938005597763
1603	46	0.024104365229767666
1603	47	0.006686899424899195
1603	48	-0.008450498500380377
1603	49	0.011432854911703316
1603	50	-0.015078539540716918
1603	51	0.012861975064474507
1604	1	-0.05432143961478175
1604	2	-0.04973934962506377
1604	3	0.04327296345307019
1604	4	0.048329792572950225
1604	5	0.04301223727616588
1604	6	-0.008942684187381644
1604	7	0.038703706400568194
1604	8	0.06095614768833002
1604	9	0.03800675109057039
1604	10	0.05639283370285142
1604	11	0.031544967603494456
1604	12	0.009249001992493788
1604	13	0.04095608666919048
1604	14	0.058202135152434664
1604	15	0.05288672309679043
1604	16	0.04893748126136188
1604	17	0.06306277477641942
1604	18	0.07537715921979782
1604	19	0.0676809822646689
1604	20	0.033453445794997094
1604	21	0.03287528635744508
1604	22	0.05533686473049926
1604	23	0.03464959331648032
1604	24	0.05326100775458542
1604	25	0.047031959486965036
1604	26	0.07896498854865541
1604	27	0.09006484467400355
1604	28	0.03520644405248419
1604	29	0.05290965825795979
1604	30	0.04311682514337889
1604	31	0.05653395120209126
1604	32	0.04191832028243425
1604	33	0.10802689576915014
1604	34	0.050009216051229544
1604	35	0.03510914563457135
1604	36	0.05720344585079573
1604	37	0.01633933377578245
1604	38	0.041368418801731366
1604	39	0.048213210663021755
1604	40	0.032161500376645336
1604	41	0.04681645532128442
1604	42	0.052962614400989594
1604	43	0.024970181153015858
1604	44	0.022027653143993575
1604	45	0.02633345126967157
1604	46	0.03213291114114725
1604	47	0.05388096003848375
1604	48	0.03712091310087118
1604	49	0.016272220008374916
1604	50	0.0732437085095512
1604	51	0.045853723470678176
1605	1	-0.01872044224879943
1605	2	-7.185623456749113E-4
1605	3	0.042599926534919064
1605	4	0.0096207868546756
1605	5	-0.03175812573043402
1605	6	-0.007050156182003775
1605	7	0.025993323408258107
1605	8	0.06357988148779015
1605	9	0.04116559544494436
1605	10	0.04735965302562306
1605	11	-0.011171461553551865
1605	12	0.04971687240717415
1605	13	0.01583299331018395
1605	14	0.01826800859218025
1605	15	0.04430294508346577
1605	16	-0.008648270873301556
1605	17	0.007387533271803193
1605	18	0.047397814253827164
1605	19	0.026054428421964815
1605	20	0.0063007496269236185
1605	21	0.03910595304008524
1605	22	0.042224913591823565
1605	23	0.036734268899188294
1605	24	0.017948032006060544
1605	25	0.017567678657272268
1605	26	-0.014725489960802918
1605	27	0.018566191828718104
1605	28	0.011031651605570403
1605	29	0.014539489133071015
1605	30	-0.011292617781464287
1605	31	0.01254409622516306
1605	32	0.02205548105684585
1605	33	-0.016711914130993932
1605	34	-0.0035112039674771722
1605	35	1.1232187938503557E-4
1605	36	0.020425833509918334
1605	37	-0.04340906392395283
1605	38	-0.0019841416178607574
1605	39	0.036169915562545896
1605	40	0.04041170419450424
1605	41	-0.007076600497775587
1605	42	0.006709614550040044
1605	43	0.038733799926646384
1605	44	0.02464041183291954
1605	45	-0.018509108438543365
1605	46	-0.008370756875933694
1605	47	0.006480135889312066
1605	48	0.01204418366422999
1605	49	-0.007252837650113975
1605	50	0.06424174659770188
1605	51	-0.01797499250624668
1606	1	-0.015882088477916056
1606	2	0.021469858047602486
1606	3	0.0682809843622465
1606	4	0.050719156738487925
1606	5	0.04479850852870726
1606	6	0.056232259705744525
1606	7	0.0472879400035211
1606	8	0.08346201669150588
1606	9	0.0473326809593928
1606	10	0.04304837987165655
1606	11	0.04269467954362227
1606	12	0.053674623483615846
1606	13	0.028927415352249852
1606	14	0.03811273830334727
1606	15	0.020872108843505544
1606	16	0.05959139941915481
1606	17	0.013499894282837488
1606	18	0.06033359772726499
1606	19	0.08032819118731283
1606	20	0.0674463209572096
1606	21	0.06611325429762616
1606	22	0.07049498499748097
1606	23	0.05718627990640357
1606	24	0.0088770215172147
1606	25	0.05949883407142664
1606	26	0.0646889150015042
1606	27	0.012216230057752853
1606	28	0.024916632929830484
1606	29	0.03305395811769074
1606	30	0.017745917776544218
1606	31	0.05578145322448336
1606	32	0.04477628248782395
1606	33	0.048401183696817895
1606	34	0.04161272002759375
1606	35	0.04433079191707634
1606	36	0.07158816727903883
1606	37	0.0542538894216662
1606	38	0.06508156191896575
1606	39	0.06509466746621939
1606	40	0.09252302267636026
1606	41	0.06842044745553721
1606	42	0.07267428343445204
1606	43	0.053164841243315664
1606	44	0.026926903083285936
1606	45	0.0785278656009396
1606	46	0.03096311130776286
1606	47	0.07095697200750806
1606	48	0.0596807118616951
1606	49	0.08613121270710877
1606	50	0.08065089403579861
1606	51	0.06666526582701238
1607	1	-0.04043232499431326
1607	2	-0.05197188477144721
1607	3	0.006520856310892498
1607	4	-0.023636691630620987
1607	5	0.013311127444652016
1607	6	0.002455633121215328
1607	7	0.006380519427381159
1607	8	0.034761552867060175
1607	9	-0.005375324259318859
1607	10	-0.021948254610073548
1607	11	-0.002088281474669884
1607	12	-0.008342651854079008
1607	13	-0.03072824067492519
1607	14	0.003150347645913598
1607	15	-0.005751613068255779
1607	16	0.014596623404827369
1607	17	-0.006937143738284135
1607	18	-0.004964827739357247
1607	19	0.017813053580105986
1607	20	0.03258488202382637
1607	21	-9.901579473279298E-4
1607	22	0.028145601127725683
1607	23	0.015079389881854866
1607	24	0.014963364026499448
1607	25	0.006497921744731627
1607	26	-0.02809491627156291
1607	27	0.024584720314130948
1607	28	0.0018331750931039892
1607	29	-0.010710888696443988
1607	30	-0.01086548682506816
1607	31	0.012202202753783808
1607	32	0.021528428587046733
1607	33	-0.026443423967521085
1607	34	0.0523829262295763
1607	35	5.498883952839151E-4
1607	36	-0.010201850514626187
1607	37	-0.011282181854447515
1607	38	0.007081807057403466
1607	39	0.0216227463838905
1607	40	-0.02407548613862076
1607	41	0.02196895842248381
1607	42	-0.014382319601573101
1607	43	-0.03783336504545076
1607	44	-0.04472003787738288
1607	45	0.010827937880222294
1607	46	-0.028570028995737573
1607	47	0.004043115623950655
1607	48	-0.022017809924079756
1607	49	-0.03268512726890549
1607	50	-0.0236172582162979
1607	51	-0.004172661417804591
1608	1	-0.047179512701298165
1608	2	-0.10158533039756179
1608	3	0.008611348758208237
1608	4	0.04273169722607406
1608	5	-0.041996385802718805
1608	6	-0.06274728070978597
1608	7	-0.012265841247447895
1608	8	0.0052202875543301275
1608	9	-0.002265932545128635
1608	10	-0.017000907796777653
1608	11	-0.016602191392259158
1608	12	-0.026440362640109072
1608	13	-0.026496098729836604
1608	14	0.006250057122436203
1608	15	-0.014827937328135476
1608	16	0.024862674390469408
1608	17	0.05400309580027596
1608	18	0.03536441752099506
1608	19	3.1237313395848787E-4
1608	20	0.025532309368749395
1608	21	0.020445476099126836
1608	22	-0.040753171384821485
1608	23	0.002298907879570322
1608	24	0.015923944460766393
1608	25	-0.0021329581078646243
1608	26	0.01610150692541623
1608	27	-0.019110162971614386
1608	28	-0.014237525938298745
1608	29	-0.006741406904659186
1608	30	0.017868064705261588
1608	31	7.129009348219029E-4
1608	32	0.019484626041375464
1608	33	0.006439576026181726
1608	34	0.0012451480387838387
1608	35	-0.01581817515872075
1608	36	-0.005992191729880858
1608	37	-0.041727450837640845
1608	38	-0.010923031718810705
1608	39	0.004625450247665697
1608	40	0.013669713258018135
1608	41	0.0024875402340640562
1608	42	-0.02224253962796041
1608	43	-0.043692344481833345
1608	44	0.012845511274328203
1608	45	-0.008117504768279105
1608	46	-0.03015786088892014
1608	47	0.031501774705169794
1608	48	0.011133687252460334
1608	49	-0.014634874446308288
1608	50	-5.905006363917664E-4
1608	51	-0.027324514667554922
1609	1	-0.08392826447690993
1609	2	-0.12291318693036146
1609	3	-0.0635214145953995
1609	4	-0.021893211066505103
1609	5	-0.019882019682171403
1609	6	-0.0788813196048821
1609	7	-0.0695673128030947
1609	8	0.016315714559688388
1609	9	-0.026832148089340535
1609	10	-0.024975718082281162
1609	11	-0.06404765195862439
1609	12	-0.040189674137593556
1609	13	-0.04058325032526966
1609	14	0.0065312560422370325
1609	15	-0.02396567573955366
1609	16	-0.034679468653038725
1609	17	-0.02363701864166501
1609	18	0.0027446738334759857
1609	19	-0.0025031840123119764
1609	20	-0.02072413245028315
1609	21	-0.029165060051994374
1609	22	-0.02632684171086197
1609	23	-0.022019558259479766
1609	24	-0.07120947673329425
1609	25	-0.03452959353268881
1609	26	-0.03257969021041163
1609	27	-0.029742537195865282
1609	28	-0.02017046635133113
1609	29	-0.045179470668351485
1609	30	-0.05536574517216053
1609	31	0.0037847928616656645
1609	32	-0.004848892379271774
1609	33	0.011088389571895618
1609	34	-0.029284000983267333
1609	35	-0.053402272813464435
1609	36	-0.04851373448138219
1609	37	-0.0968903681037645
1609	38	-0.01888582319878651
1609	39	-0.028757680915880712
1609	40	0.0018605339088324513
1609	41	-0.057593293816459834
1609	42	-0.013836331948809288
1609	43	-0.08051682458392406
1609	44	-0.05833233007382432
1609	45	-0.027849923016212585
1609	46	-0.05074619509966993
1609	47	-0.05881823436456557
1609	48	-0.04939700831462801
1609	49	-0.007588272690973952
1609	50	-0.012564913624842688
1609	51	-0.08992865389627269
1610	1	-0.09068935884191376
1610	2	-0.08765771874604411
1610	3	-0.03699714631870421
1610	4	-0.04184666065456355
1610	5	-0.009112650412866685
1610	6	-0.04208459994094227
1610	7	-0.035797963004881694
1610	8	0.03160608250222907
1610	9	5.047157820854409E-4
1610	10	-0.013234249268464282
1610	11	-0.0053696245345093985
1610	12	-0.020940409061331877
1610	13	-0.026006882445265944
1610	14	0.052281118066993315
1610	15	-0.024973087265415472
1610	16	0.010401075816311334
1610	17	0.026232464535034694
1610	18	-0.005271270941186401
1610	19	-0.03921908414146458
1610	20	-0.010005886049476942
1610	21	0.0038238509558041756
1610	22	-0.012505401189834231
1610	23	-0.002710039802401809
1610	24	-0.01904680738591935
1610	25	-0.01158328351522897
1610	26	-0.014666522602574616
1610	27	-0.0696072265035852
1610	28	0.001967003282089763
1610	29	-0.019588502259118457
1610	30	-0.02166009644820832
1610	31	-0.042477590420659794
1610	32	0.008296637716419752
1610	33	-0.021276871442900358
1610	34	-0.03781274953134783
1610	35	4.4241341188211436E-4
1610	36	-0.006151161780316272
1610	37	-0.08093444998399235
1610	38	-0.04858463771708443
1610	39	0.008095380139806707
1610	40	-0.01172278981916719
1610	41	0.021810960004621904
1610	42	-0.010351496454021003
1610	43	-0.014846436104242855
1610	44	-0.06386597749732204
1610	45	-0.004167249886094737
1610	46	-0.0519319329447967
1610	47	-0.038102823838407573
1610	48	-0.03579936392139871
1610	49	-0.07118675083433601
1610	50	-0.02408938066215427
1610	51	-0.08399704141756104
1611	1	-0.09560770627687276
1611	2	-0.07927803236606934
1611	3	-0.012420139755974446
1611	4	0.00837885079565126
1611	5	-0.039870985696843775
1611	6	-0.04008065936974958
1611	7	-0.05134032078620265
1611	8	0.025345229969332195
1611	9	0.013466312314115214
1611	10	0.016628387823857338
1611	11	-0.0046019257147094095
1611	12	0.015289666314387773
1611	13	-0.011151285093468744
1611	14	-0.004263691006642034
1611	15	0.03985706379126697
1611	16	-0.0055513048284225874
1611	17	-0.006118091462219866
1611	18	-0.013725315171626562
1611	19	0.007493448746018316
1611	20	-0.015240804185147283
1611	21	-0.009249907165809645
1611	22	-0.003150010450241325
1611	23	-0.005357063813505647
1611	24	-0.052472693066654585
1611	25	0.027222414640419856
1611	26	-0.017411192527163166
1611	27	-0.02193583923724418
1611	28	-0.01717736654089208
1611	29	-0.0032503715206573247
1611	30	0.01077785851486368
1611	31	-0.0018618914235375428
1611	32	-0.016145863912299774
1611	33	0.01683447854344422
1611	34	-0.0010159279765602491
1611	35	-0.007913832450491043
1611	36	-0.012926670949795493
1611	37	0.010073212661012576
1611	38	0.01764387302740289
1611	39	-0.03130020343399309
1611	40	-0.008299871205728948
1611	41	0.0014886196252490436
1611	42	0.006332406546377456
1611	43	-0.05607498433916902
1611	44	-0.01958617069169577
1611	45	-0.035914744090852935
1611	46	0.01787113102967197
1611	47	-0.022478193863115337
1611	48	0.009639200773911227
1611	49	-0.018635702733234893
1611	50	-0.02576786378446627
1611	51	-0.05560288641033395
2101	1	0.04081804717510096
2101	2	0.04400982120960606
2101	3	0.10705967234120806
2101	4	0.08674333995445238
2101	5	0.06496765805695759
2101	6	0.09038727883604736
2101	7	0.09989578857021542
2101	8	0.1253095477051005
2101	9	0.10223949728032267
2101	10	0.10590392045430264
2101	11	0.09577195242228242
2101	12	0.1178441371938419
2101	13	0.08844620507009893
2101	14	0.08255169029148846
2101	15	0.12186327160791421
2101	16	0.07932793435479368
2101	17	0.04749760205795184
2101	18	0.08523242809592091
2101	19	0.10609107952284802
2101	20	0.10066115292832478
2101	21	0.08009741726723973
2101	22	0.07729126387283003
2101	23	0.056093407704487674
2101	24	0.11311415735897157
2101	25	0.08094455303287873
2101	26	0.05700430884203911
2101	27	0.07140546403135062
2101	28	0.10579785125323582
2101	29	0.038191323331687954
2101	30	0.07064414483389925
2101	31	0.10121960504461214
2101	32	0.11376197151310663
2101	33	0.085235757981998
2101	34	0.1001871814928279
2101	35	0.08703675904948938
2101	36	0.10040824777139079
2101	37	0.1089044964996404
2101	38	0.12012061133612661
2101	39	0.13762145459051567
2101	40	0.09811048930284016
2101	41	0.0965630865619147
2101	42	0.11083919297837497
2101	43	0.11283702291913755
2101	44	0.1309833091215964
2101	45	0.14060090325705232
2101	46	0.13182059406168634
2101	47	0.12721606883606285
2101	48	0.07799251719680456
2101	49	0.14414082219390423
2101	50	0.10247010043907068
2101	51	0.12670112786366872
2102	1	0.0339534573857847
2102	2	0.11552797213160915
2102	3	0.1356254731611557
2102	4	0.12756742367870544
2102	5	0.09137166508855898
2102	6	0.16430481218851156
2102	7	0.1142911890887035
2102	8	0.11833463038346537
2102	9	0.09978418218842222
2102	10	0.13831759512815012
2102	11	0.10534623647281194
2102	12	0.16181074957918895
2102	13	0.16702705254486716
2102	14	0.1683535731032464
2102	15	0.15107267354140674
2102	16	0.13890936153190836
2102	17	0.15750226987815807
2102	18	0.14345759552085724
2102	19	0.1222923289580109
2102	20	0.18013327520385047
2102	21	0.09970308467276823
2102	22	0.1616137563995963
2102	23	0.09912740375671092
2102	24	0.12455113493318493
2102	25	0.10212325501623098
2102	26	0.11731030359400307
2102	27	0.13524655318904166
2102	28	0.16015833641578325
2102	29	0.1254413399411618
2102	30	0.16132334499433654
2102	31	0.16638410603277975
2102	32	0.15736019365197507
2102	33	0.1544550014174746
2102	34	0.17072706515950387
2102	35	0.1323600424565754
2102	36	0.1787051383478797
2102	37	0.1945505759365247
2102	38	0.1800130822081769
2102	39	0.1760891798814157
2102	40	0.15501340655859508
2102	41	0.14729692320302235
2102	42	0.1659066538095999
2102	43	0.1768265236005533
2102	44	0.1578430815456997
2102	45	0.13354499047963486
2102	46	0.1896265156742345
2102	47	0.21897660944055275
2102	48	0.18796744962612166
2102	49	0.18001019119657258
2102	50	0.15785902260248008
2102	51	0.19993725167422838
2103	1	0.05035207651553719
2103	2	0.09639810413407446
2103	3	0.08890489497153453
2103	4	0.048246201922367504
2103	5	0.06711021294740505
2103	6	0.08665772973508723
2103	7	0.04201737667128924
2103	8	0.1048326067598282
2103	9	0.08337539183531106
2103	10	0.10779111002442932
2103	11	0.09986798619275561
2103	12	0.11865542385411487
2103	13	0.11421743660419992
2103	14	0.09645066150610404
2103	15	0.12312641116213996
2103	16	0.0825363658068099
2103	17	0.11852235986190607
2103	18	0.10656653165477081
2103	19	0.10609636319200177
2103	20	0.08735736089577983
2103	21	0.08424892054730293
2103	22	0.0943534758401654
2103	23	0.02807053965980799
2103	24	0.05611925428738829
2103	25	0.10037020611400038
2103	26	0.06820738254533865
2103	27	0.0812690825222333
2103	28	0.0808765510995002
2103	29	0.09441268281308624
2103	30	0.08914753616956261
2103	31	0.11614072279454035
2103	32	0.07634838238310238
2103	33	0.11384343623345217
2103	34	0.13636221004830418
2103	35	0.13192080717174548
2103	36	0.07957455997689067
2103	37	0.08810687851450183
2103	38	0.06089063779579362
2103	39	0.040749043904284576
2103	40	0.07878077807233552
2103	41	0.07181638418914105
2103	42	0.09097988779433308
2103	43	0.09259310231093565
2103	44	0.1232988684216707
2103	45	0.0934025796681226
2103	46	0.10684533616193903
2103	47	0.08759323756253679
2103	48	0.08432118611204942
2103	49	0.11293031708000711
2103	50	0.13286143590691069
2103	51	0.07690023599094076
2104	1	0.008346608242703724
2104	2	0.041961480797567674
2104	3	0.02616101484646549
2104	4	0.0485378640574865
2104	5	0.028754319851799437
2104	6	0.017131806301819097
2104	7	0.002586159340197014
2104	8	0.03644490805724132
2104	9	-0.021445491670142758
2104	10	0.02902188964675645
2104	11	0.055701999555850534
2104	12	0.0504342348186384
2104	13	0.029643872917077374
2104	14	0.06455834399155691
2104	15	0.03290034487390159
2104	16	0.0242373037162551
2104	17	0.023294808627255748
2104	18	0.013703196577935728
2104	19	0.03745931689598336
2104	20	0.03896915998981143
2104	21	0.04216811250224595
2104	22	0.017043999063737658
2104	23	0.06337613549915488
2104	24	0.02225147581617648
2104	25	0.04657427966161265
2104	26	0.0012045632548449703
2104	27	0.016949181820031356
2104	28	-0.0043618715629847316
2104	29	0.014530239786878951
2104	30	0.023558575977290275
2104	31	0.0614257721784881
2104	32	0.013251539316279093
2104	33	0.023432794297306714
2104	34	-0.009381381104454078
2104	35	0.005958217358610796
2104	36	0.02448605292044448
2104	37	0.0583214240863299
2104	38	0.05257183302981616
2104	39	0.024273987234877836
2104	40	0.035745605661560376
2104	41	0.030803176819901523
2104	42	0.04572835946122922
2104	43	0.04149132451158977
2104	44	0.04067109788739032
2104	45	0.06378510606887033
2104	46	0.022322649861514776
2104	47	0.09349090735739196
2104	48	0.011681558159502003
2104	49	0.0682479793722166
2104	50	0.06594861415774034
2104	51	0.061729854824285724
2105	1	-0.009503010607893714
2105	2	0.04440699141201776
2105	3	0.08542957608730006
2105	4	0.05909826626160708
2105	5	0.07367705630235832
2105	6	0.08069834740201998
2105	7	0.07682956985719613
2105	8	0.02324255788465024
2105	9	-0.012924782481782415
2105	10	0.03936065189960658
2105	11	0.06640801398066287
2105	12	0.08045856966245424
2105	13	0.08049434046873927
2105	14	0.0534434533091428
2105	15	0.0830263928811874
2105	16	0.10556588448491055
2105	17	0.09703680591926656
2105	18	0.0627107469260153
2105	19	0.06517885823823377
2105	20	0.11685995230661206
2105	21	0.06914117184243906
2105	22	0.09010570172672772
2105	23	0.04984652449301308
2105	24	0.09375322169695721
2105	25	0.044587683836262215
2105	26	0.011172535194432953
2105	27	0.041490046367172795
2105	28	0.10029724738125623
2105	29	0.08006674838850358
2105	30	0.1009674258147868
2105	31	0.05717427077222226
2105	32	0.042894823550462036
2105	33	0.0031679662389763052
2105	34	0.08450284717991252
2105	35	0.07243010522068971
2105	36	0.08988299646158993
2105	37	0.09975184699300854
2105	38	0.05821698171668288
2105	39	0.03783672873869648
2105	40	0.0786736103616974
2105	41	0.11132231642340429
2105	42	0.06618085346984515
2105	43	0.06638446854017133
2105	44	0.07914796444937622
2105	45	0.0773968182212883
2105	46	0.07264588586347287
2105	47	0.09574380407954663
2105	48	0.06672098342082933
2105	49	0.08885245820494703
2105	50	0.07216995806606974
2105	51	0.006763097325887202
2106	1	-0.014259936880719692
2106	2	-0.013179309525717997
2106	3	-0.003803001904245207
2106	4	-0.01406674324840651
2106	5	-0.032045680535816246
2106	6	-0.021055095217079156
2106	7	0.01952978401041605
2106	8	-0.022020607454692254
2106	9	-0.034186820430782916
2106	10	0.0028324731727309427
2106	11	-0.01711819447657348
2106	12	0.05837112000736511
2106	13	0.008705230470333447
2106	14	-0.008955641758284116
2106	15	0.006124100435933144
2106	16	0.0557053285093545
2106	17	0.02503861489487491
2106	18	0.03424675911252706
2106	19	0.008972258050221171
2106	20	0.07241064627111626
2106	21	0.03098573996560816
2106	22	0.05018816971703899
2106	23	0.06217609245864253
2106	24	0.04856390251926257
2106	25	0.03880045395091969
2106	26	0.020960025167212848
2106	27	0.029581219865107755
2106	28	-4.136862893204807E-4
2106	29	0.04711852788447857
2106	30	0.010057318773860402
2106	31	0.030160856112395606
2106	32	-0.02208988920154553
2106	33	0.07689779577374622
2106	34	0.02270935787074535
2106	35	0.0655814507018917
2106	36	0.07480693051910237
2106	37	0.07953419921751959
2106	38	0.04846360591663057
2106	39	0.04162046907802619
2106	40	0.05926431375915797
2106	41	0.05084260900581228
2106	42	0.09239012800695434
2106	43	0.041188198004604715
2106	44	0.03879509846849061
2106	45	0.07323457829780722
2106	46	0.05930633025864296
2106	47	0.0476506719441403
2106	48	0.08114444564181866
2106	49	0.07636322624788505
2106	50	0.04594924082987717
2106	51	0.10976934345480771
2107	1	0.08976012275879697
2107	2	0.09931285250279842
2107	3	0.024448813402869973
2107	4	0.08346727955696309
2107	5	0.08361271950782623
2107	6	0.08615673791026524
2107	7	0.08152172111799416
2107	8	0.019393539529097836
2107	9	0.05189114348947044
2107	10	0.09306733902879216
2107	11	0.0848748732582223
2107	12	0.08302524417089785
2107	13	0.03471731180032833
2107	14	0.05483534167165516
2107	15	0.041202131112441975
2107	16	0.05046718399496086
2107	17	0.03467303632663743
2107	18	0.06534867043463066
2107	19	0.0800136829574356
2107	20	0.07129214438644738
2107	21	0.07813519694602178
2107	22	0.05128183206432624
2107	23	0.05595841898860243
2107	24	0.08909049107592892
2107	25	0.08215283432004128
2107	26	0.06426299412897407
2107	27	0.042670799534633375
2107	28	0.03743389927284824
2107	29	0.07713475334867326
2107	30	0.03205444220553488
2107	31	0.06383920027028722
2107	32	0.06865351800247055
2107	33	0.06088041623466012
2107	34	0.06511103706630195
2107	35	0.05394902574794713
2107	36	0.08929805068387964
2107	37	0.08271830759917265
2107	38	0.07701317545241437
2107	39	0.09147981137613925
2107	40	0.08669451681665663
2107	41	0.1445268331172116
2107	42	0.1062581386364343
2107	43	0.06272197719420802
2107	44	0.13607474761840876
2107	45	0.11442352496204222
2107	46	0.08828847852989696
2107	47	0.09760016370810831
2107	48	0.1350891834941308
2107	49	0.12189667328359377
2107	50	0.10904063868056113
2107	51	0.13439708798508576
2108	1	0.0668895016328861
2108	2	0.092703324628296
2108	3	0.07162298036688952
2108	4	0.05903116131210595
2108	5	0.04336979549285758
2108	6	0.04834313890035702
2108	7	0.07071402931617143
2108	8	0.015382227173994067
2108	9	0.07015109034453815
2108	10	0.03896416364104027
2108	11	0.0832382673211427
2108	12	0.0716339169859026
2108	13	0.07136607256511951
2108	14	0.09085883134115136
2108	15	0.05263845994009131
2108	16	0.008676441067620999
2108	17	0.09248707941309675
2108	18	0.08292943473562531
2108	19	0.02044610320432838
2108	20	0.08674696999235465
2108	21	0.05889915852180394
2108	22	0.010207664633604452
2108	23	0.05163188299641064
2108	24	0.061397750185967936
2108	25	0.05084180296356777
2108	26	0.04247194572222668
2108	27	0.05673132377406631
2108	28	0.05358359153770209
2108	29	0.04021114597060915
2108	30	0.04011901376429705
2108	31	0.05955229174595189
2108	32	0.057430303490725976
2108	33	0.020108970413346583
2108	34	0.04403858654301018
2108	35	0.06923781763769199
2108	36	0.07692118750072297
2108	37	0.06926244787362634
2108	38	0.053809809249379725
2108	39	0.06291298954174351
2108	40	0.0607472266243505
2108	41	0.07847854055385994
2108	42	0.02023561996185208
2108	43	0.11593791476001769
2108	44	0.08666535159890998
2108	45	0.13950966875424342
2108	46	0.08855570572659843
2108	47	0.08378907138490632
2108	48	0.11284933472709469
2108	49	0.09960231491665184
2108	50	0.07311315540803065
2108	51	0.032066378709778576
2109	1	0.041935825968302254
2109	2	0.02874796804562152
2109	3	0.029146573762794503
2109	4	0.015315614837895453
2109	5	-0.02012169468903835
2109	6	0.021640856489774762
2109	7	-0.0023308039941483116
2109	8	-0.04234512608861962
2109	9	-0.03989824514079743
2109	10	-0.009599332386663662
2109	11	-0.013674927095678413
2109	12	-0.01804094312559812
2109	13	0.024376366930503934
2109	14	0.02745076038402061
2109	15	-6.195962800745747E-4
2109	16	-0.04261658779607558
2109	17	-0.031189161718522485
2109	18	-0.03508500897508782
2109	19	-0.00635224827600922
2109	20	-0.02320904291455861
2109	21	-0.0074645512599502695
2109	22	0.007984794055360567
2109	23	0.02968643274639504
2109	24	-0.020553849152967985
2109	25	-0.021616629017302103
2109	26	-0.004814355545562421
2109	27	0.01319472428853885
2109	28	0.0026947292176018323
2109	29	-0.024948863124784282
2109	30	-0.00894028570821348
2109	31	0.012856845773704606
2109	32	0.01678250790786251
2109	33	0.030478435620260313
2109	34	-0.03442710496665313
2109	35	-0.018599004012095577
2109	36	0.0011442803756764874
2109	37	0.015584335263490345
2109	38	-0.0025702423644560213
2109	39	-0.038548416474128544
2109	40	0.03749695185034341
2109	41	0.0505666319066691
2109	42	-0.013788830354890536
2109	43	0.013498508074960114
2109	44	0.05556780782129067
2109	45	0.03471009415598303
2109	46	0.03388050167941259
2109	47	0.03199564348170014
2109	48	0.036790240154424225
2109	49	0.007963925227770119
2109	50	-0.00966899535193022
2109	51	0.04743435628176229
2110	1	0.010576362335697809
2110	2	0.04873584032304734
2110	3	-0.001506290811377653
2110	4	-0.052610734759213074
2110	5	0.05888257566965649
2110	6	-0.007765426770845352
2110	7	0.05059544618493561
2110	8	-0.042793668557870035
2110	9	-0.004715295248963969
2110	10	-0.027754726122161344
2110	11	-0.010756850416292707
2110	12	0.03292634355352675
2110	13	0.015990944393386997
2110	14	0.009678270979804893
2110	15	-0.009335291578935312
2110	16	-0.06118520899798341
2110	17	-0.04399877196745905
2110	18	-0.03545824680430343
2110	19	-0.04186558761312398
2110	20	-0.03356391588485508
2110	21	-0.025980132499917374
2110	22	-0.0302010286326464
2110	23	-0.0729817482635724
2110	24	-0.06477350899572087
2110	25	0.012054627263950124
2110	26	-0.006886257773771831
2110	27	-0.028868470576298932
2110	28	-0.00384466490143609
2110	29	0.015070707038653097
2110	30	0.012169950961052223
2110	31	-0.024465664568090517
2110	32	0.013735991821128835
2110	33	9.625062950533447E-4
2110	34	-0.02620169202734246
2110	35	-0.03476145745914749
2110	36	0.028696515446910098
2110	37	0.055701449090818755
2110	38	-0.0067741509949996725
2110	39	-0.032372675951101826
2110	40	0.005820374613072943
2110	41	0.026446578591162506
2110	42	-0.021198869099833928
2110	43	0.008961468210259227
2110	44	0.015463181155716654
2110	45	-0.028358709275018157
2110	46	0.007188909833757862
2110	47	-0.02138564228876305
2110	48	0.0025227739925242076
2110	49	0.007227778076320135
2110	50	0.011874192095710612
2110	51	0.032085737496764466
2111	1	0.11755265645177104
2111	2	0.11162387512253957
2111	3	0.017871765830456354
2111	4	0.03099334127503539
2111	5	0.004345933213222963
2111	6	-0.0055537303742880795
2111	7	0.0070303268713232114
2111	8	0.017084236402681086
2111	9	0.03727762263238077
2111	10	0.03570521730293308
2111	11	0.014007046474503682
2111	12	0.021806865181218882
2111	13	0.004362428059486945
2111	14	0.005464864405226422
2111	15	0.02282750634524433
2111	16	-0.07366908423955465
2111	17	-0.08526696037709058
2111	18	-0.007658624981921491
2111	19	-0.04741094361671827
2111	20	-0.020373754032704028
2111	21	-0.033243328561987084
2111	22	-0.064635252333332
2111	23	-0.043523505960003206
2111	24	-0.01880898094524497
2111	25	-0.07172302908082884
2111	26	-0.04199821163867057
2111	27	-0.03150013191282852
2111	28	-0.023322020606592275
2111	29	-0.05096526925564149
2111	30	-0.03807100427000165
2111	31	-0.018462940602482547
2111	32	0.021489033273844882
2111	33	-0.02356248807012662
2111	34	-0.02131239207756863
2111	35	-0.007303478393687612
2111	36	0.02339687209764918
2111	37	0.05599566167398251
2111	38	0.011784780250323479
2111	39	0.011871339998542396
2111	40	0.03759625384643783
2111	41	0.021243828292796252
2111	42	0.006824871774988139
2111	43	0.022404710747039758
2111	44	0.06889943126764564
2111	45	-0.02018768381509517
2111	46	0.015473529606701675
2111	47	0.012805638756603344
2111	48	0.07175034209650022
2111	49	0.05052520283873463
2111	50	0.03250943963514885
2111	51	0.10257492989226336
2201	1	0.06518687440242843
2201	2	0.06713849011531181
2201	3	0.11020252112439266
2201	4	0.10833123257162924
2201	5	0.03596893614540875
2201	6	0.08248017522593898
2201	7	0.05942969265868214
2201	8	0.08874807391025286
2201	9	0.017968476415504142
2201	10	0.09611305875909437
2201	11	0.11925462199945258
2201	12	0.1094219219843211
2201	13	0.08757744642545617
2201	14	0.07701841725053526
2201	15	0.07710068221201283
2201	16	0.12246231560214937
2201	17	0.0948785530846834
2201	18	0.0573600741184066
2201	19	0.07924250026560742
2201	20	0.06740028385278407
2201	21	0.06961552234550084
2201	22	0.055127079344430285
2201	23	0.07032967222079378
2201	24	0.05796528585133842
2201	25	0.04768798690524534
2201	26	0.05279191599903754
2201	27	0.08015268850365231
2201	28	0.06524379452815054
2201	29	0.07645634846651461
2201	30	0.09985065039427354
2201	31	0.08064517552531214
2201	32	0.09906035863331653
2201	33	0.09197834065519572
2201	34	0.05243878308242955
2201	35	0.09180951279285665
2201	36	0.11177645532541902
2201	37	0.11115027562547652
2201	38	0.07818979909333734
2201	39	0.11186543065664978
2201	40	0.05313545337340031
2201	41	0.05019509976943226
2201	42	0.0662917965124663
2201	43	0.08016031136226331
2201	44	0.046136022765750795
2201	45	0.046210453140410834
2201	46	0.10261620195437615
2201	47	0.12436067175546128
2201	48	0.049127294032530244
2201	49	0.08297859534115304
2201	50	0.04330734733060382
2201	51	0.07355622413713547
2202	1	0.059820600748722086
2202	2	0.11310656514098838
2202	3	0.13745623819444575
2202	4	0.11125950987204902
2202	5	0.059910423013427305
2202	6	0.13020696173374802
2202	7	0.11737199583438951
2202	8	0.11945470249134615
2202	9	0.07738212852435566
2202	10	0.08772055161438885
2202	11	0.14211448715978037
2202	12	0.1067350809317702
2202	13	0.1404471615944658
2202	14	0.14308361481784004
2202	15	0.11229605185550895
2202	16	0.10231276073666606
2202	17	0.1359199774497668
2202	18	0.10590343660144441
2202	19	0.14121676926883708
2202	20	0.10022077836831755
2202	21	0.0845337349323998
2202	22	0.12306248711163192
2202	23	0.12151177265102575
2202	24	0.13698829781841226
2202	25	0.12726707784325697
2202	26	0.09918497394228609
2202	27	0.10281642177316286
2202	28	0.12943362341828646
2202	29	0.13039953909543556
2202	30	0.12467943193645681
2202	31	0.12841110792440702
2202	32	0.12752651297986262
2202	33	0.10107519945595556
2202	34	0.12546204087593793
2202	35	0.12717625241681674
2202	36	0.11388245851030376
2202	37	0.15304466864099453
2202	38	0.12619408968321721
2202	39	0.1002878517332988
2202	40	0.1021887240155408
2202	41	0.10240490356748211
2202	42	0.14260185037110773
2202	43	0.11434932837358502
2202	44	0.12794281867197554
2202	45	0.13679682451245867
2202	46	0.11312294085053765
2202	47	0.1401340183223425
2202	48	0.12371551588207552
2202	49	0.1327205543044485
2202	50	0.1273242494876996
2202	51	0.11009634655570011
2203	1	0.020127225204021215
2203	2	0.014863627820673742
2203	3	0.046275305064753525
2203	4	0.01427021043679133
2203	5	-0.02671639172054796
2203	6	0.014850543405366068
2203	7	-0.010548295592563761
2203	8	0.0424035021167839
2203	9	0.01508655864844144
2203	10	0.02676259353910382
2203	11	0.017022276754389054
2203	12	0.038005012855869325
2203	13	0.04816676663940456
2203	14	0.021758566200169582
2203	15	0.0377567856220864
2203	16	0.02635897028594769
2203	17	0.013181464455833236
2203	18	0.020215456158986456
2203	19	0.031506999061811314
2203	20	0.06712583131783845
2203	21	0.05253728845611505
2203	22	0.03643207384766356
2203	23	0.023106864509991
2203	24	0.032303585133874435
2203	25	0.06190882312463941
2203	26	0.026918847959677805
2203	27	0.0628905066325558
2203	28	0.05716659164131954
2203	29	0.020375898817626137
2203	30	0.05060778666472743
2203	31	0.04350663652568443
2203	32	0.08022264086700659
2203	33	0.04835520696825313
2203	34	0.0513117671077552
2203	35	0.051457450903903634
2203	36	0.07174283041729979
2203	37	0.041161453381285185
2203	38	0.06596376706507101
2203	39	0.030953002077872327
2203	40	0.05734768803792889
2203	41	0.03604990592584301
2203	42	0.05473395843315387
2203	43	0.0245174877212051
2203	44	0.04707287795042703
2203	45	0.03959205064311533
2203	46	0.03835952152356015
2203	47	0.03116010241127043
2203	48	0.014001390555861803
2203	49	0.06540326929503948
2203	50	0.0641335917532615
2203	51	0.020086789305473474
2204	1	0.10732630905566509
2204	2	0.14307717237206674
2204	3	0.08230157734777777
2204	4	0.07802719069096042
2204	5	0.048103387178237256
2204	6	0.0625595525341538
2204	7	0.0614328215570481
2204	8	0.050786924412847156
2204	9	0.07180227721998023
2204	10	0.10135716370393766
2204	11	0.06744943585830043
2204	12	0.07364915348749435
2204	13	0.11276742355989455
2204	14	0.07482657307086527
2204	15	0.08185878561896232
2204	16	0.10261294611027694
2204	17	0.11243681510398318
2204	18	0.07500911246570041
2204	19	0.08555582600299516
2204	20	0.10067177902508462
2204	21	0.06807772782652677
2204	22	0.08632588981142675
2204	23	0.08738298158934299
2204	24	0.1077240253765126
2204	25	0.09586478104123586
2204	26	0.08038096226077585
2204	27	0.07856351209601797
2204	28	0.11276499704937493
2204	29	0.07051907299414495
2204	30	0.10457030443051707
2204	31	0.0966439251000466
2204	32	0.11870701090617786
2204	33	0.07731480516666522
2204	34	0.08596848716739203
2204	35	0.14253513834465537
2204	36	0.1206650324707752
2204	37	0.1275543450203358
2204	38	0.12622557597772754
2204	39	0.08675892629265292
2204	40	0.10483484761903838
2204	41	0.10645343050342149
2204	42	0.1320248238431958
2204	43	0.09972503760828033
2204	44	0.11316122776504756
2204	45	0.11563295874648105
2204	46	0.1020433574425752
2204	47	0.1170621464713264
2204	48	0.08872330064357925
2204	49	0.13221257135913334
2204	50	0.06950993671494388
2204	51	0.06291762241244925
2205	1	-0.33432204590902614
2205	2	-0.27137728392445126
2205	3	-0.1815517918192029
2205	4	-0.1488011695150604
2205	5	-0.11447625860910904
2205	6	-0.06433646677551508
2205	7	-0.04692506764154558
2205	8	-0.12576270447530646
2205	9	-0.04152445766310109
2205	10	-0.047915712875571614
2205	11	-0.06340720550162615
2205	12	-0.030617510159160588
2205	13	-0.0315179845044824
2205	14	-0.02684790028555284
2205	15	-0.014703400084698615
2205	16	0.02277767915552431
2205	17	0.0612865173560877
2205	18	0.08056469274623623
2205	19	0.08712891651548205
2205	20	0.020515768441725868
2205	21	0.05937968595688403
2205	22	0.055354506419966754
2205	23	0.046641897073918415
2205	24	-0.00687637260568863
2205	25	0.0458365216652723
2205	26	0.015387212772765224
2205	27	0.037683006450762946
2205	28	0.046030929929493425
2205	29	0.029063933745071324
2205	30	0.03413005032532368
2205	31	0.056485445324298666
2205	32	0.006602533953319778
2205	33	0.026723410373982404
2205	34	0.03506227419221375
2205	35	0.05431223568228205
2205	36	0.027323649866993094
2205	37	0.04701163787846241
2205	38	0.03707097125930403
2205	39	0.05619013149475194
2205	40	0.0459339745125078
2205	41	0.039111611060086204
2205	42	0.012323831858516598
2205	43	0.05515722376206611
2205	44	0.021170583967958123
2205	45	0.00617305378978017
2205	46	0.06543676332709936
2205	47	0.021483218775607327
2205	48	0.06317948100591764
2205	49	0.03512934395804024
2205	50	0.05450087297616335
2205	51	0.06551925288373184
2206	1	0.050616600012936885
2206	2	0.09404987867407755
2206	3	0.03586176928433815
2206	4	0.0625322018311465
2206	5	0.04166416036819953
2206	6	0.06534236361166279
2206	7	0.011522777837001286
2206	8	0.006960143687642528
2206	9	0.02968918150216382
2206	10	0.007764914446930504
2206	11	0.047566826508315785
2206	12	8.623007130026394E-4
2206	13	0.020931502850345396
2206	14	-0.010222492362281344
2206	15	0.03385199076802081
2206	16	0.009810810839525175
2206	17	0.057256329015253016
2206	18	-0.013002339859383483
2206	19	-0.01793476756728296
2206	20	0.001334638821667511
2206	21	0.008129990528985331
2206	22	0.013292497538486714
2206	23	0.01738452509866306
2206	24	-0.004391616117530361
2206	25	0.0026637313921824557
2206	26	0.03013669456949941
2206	27	0.0011104807496238323
2206	28	-0.003661277275291752
2206	29	0.06947217343215328
2206	30	0.0011464753059016175
2206	31	0.01407140873293855
2206	32	-0.0058658975946812575
2206	33	-0.0022275048794284658
2206	34	-0.005690062414437591
2206	35	0.037381613287912785
2206	36	0.05206292764994913
2206	37	0.05759452053268177
2206	38	0.021564982880619255
2206	39	0.0607396031234444
2206	40	0.030722448085569454
2206	41	0.009168477166255684
2206	42	-0.00392113977121511
2206	43	0.04363311217724686
2206	44	0.0376838620759159
2206	45	0.02053346690811253
2206	46	0.03589336274799848
2206	47	-0.006454052148050948
2206	48	0.01868722606707962
2206	49	-0.0027564363833789685
2206	50	-0.002367188672586451
2206	51	0.029527194789572775
2207	1	0.06222450867431206
2207	2	0.11318243321920107
2207	3	0.04372200940584037
2207	4	0.026986730527795544
2207	5	0.06519491073957084
2207	6	0.07341809932854204
2207	7	0.049474977501446915
2207	8	0.054208246064426646
2207	9	0.06771665993595377
2207	10	0.11575499712337489
2207	11	0.05981062491758138
2207	12	0.06768607369912161
2207	13	0.11634526878648188
2207	14	0.0532216686046425
2207	15	0.053082940600639006
2207	16	0.007231099826050524
2207	17	0.007437416192757951
2207	18	0.004305419542433242
2207	19	0.029930087830805974
2207	20	0.03768020337490441
2207	21	0.025071238108886007
2207	22	-0.009626700522247233
2207	23	0.03895345745207379
2207	24	0.050463469983327514
2207	25	0.05030989724352963
2207	26	0.038562054975756155
2207	27	0.053799352808383105
2207	28	0.04705444785034274
2207	29	0.06111307992823356
2207	30	0.061726474715975144
2207	31	0.06728763352899847
2207	32	0.11860445812595088
2207	33	0.05944582759241257
2207	34	0.03491574422389476
2207	35	0.047149775605952016
2207	36	0.020201414629077874
2207	37	0.09577329753648911
2207	38	0.060042099266858884
2207	39	0.06282932563394894
2207	40	0.025108272436803247
2207	41	0.044796013060995676
2207	42	0.06713993151602438
2207	43	0.07942693710920423
2207	44	0.059574066002070936
2207	45	0.052600779168116674
2207	46	0.06911838839140216
2207	47	0.08571272007345954
2207	48	0.07080276547695519
2207	49	0.10985201636039221
2207	50	0.0783047211511061
2207	51	0.048627072414618056
2208	1	0.07769699418572173
2208	2	0.07979621018996141
2208	3	0.019448867945285997
2208	4	-0.00787357224105989
2208	5	0.034849332739803174
2208	6	0.05224853034961541
2208	7	0.03791593549519234
2208	8	0.030578274908940273
2208	9	0.011837162404219725
2208	10	0.05800174915915335
2208	11	0.0474764722111658
2208	12	0.08230613148057841
2208	13	0.03600948434090867
2208	14	0.015468719942241194
2208	15	0.05645916741146095
2208	16	0.028700297506759398
2208	17	0.04344930246377032
2208	18	0.08722733588162868
2208	19	0.06992882253556587
2208	20	0.051480841128430654
2208	21	0.02297534987557981
2208	22	0.037279153160547196
2208	23	0.04633152039107813
2208	24	0.0728041412414413
2208	25	0.06409315831279372
2208	26	0.06384811768413101
2208	27	0.04116122809848122
2208	28	0.06294028423793208
2208	29	0.05991247866713678
2208	30	0.10267210483223721
2208	31	0.05021155164692459
2208	32	0.09241380633802265
2208	33	0.0521393926186704
2208	34	0.08400789914595919
2208	35	0.039248214407543
2208	36	0.06463262473936027
2208	37	0.05627355870652906
2208	38	0.05876930399731606
2208	39	0.09840060594057576
2208	40	0.07317676860429145
2208	41	0.04995998625819453
2208	42	0.0895909280334024
2208	43	0.07962960350300108
2208	44	0.05874283927769852
2208	45	0.03955653054588737
2208	46	0.028730692399427937
2208	47	0.07487786912184191
2208	48	0.042112515631934855
2208	49	0.03292618942582948
2208	50	0.06475474416320282
2208	51	0.08792181791388032
2209	1	0.04458856174394299
2209	2	0.0888613797341904
2209	3	0.05623076488156187
2209	4	0.04479790086708135
2209	5	0.062269512163965146
2209	6	0.07140892273775279
2209	7	0.02179556446750297
2209	8	0.01615104651658328
2209	9	0.057580456435118776
2209	10	-0.003102399410074952
2209	11	0.011279949875707018
2209	12	0.016369519539857436
2209	13	0.0921713160005666
2209	14	0.009384186240815495
2209	15	0.02196906009878319
2209	16	0.008778014211316076
2209	17	0.03027270829036155
2209	18	0.00890230759431887
2209	19	0.05159988111437741
2209	20	-0.0013554230307946113
2209	21	0.05150043943755378
2209	22	0.003260061604791531
2209	23	-0.003710107578264399
2209	24	0.02599185059165876
2209	25	-0.03053358493368563
2209	26	-0.01983263767014165
2209	27	0.008462434679721298
2209	28	0.0132151235615936
2209	29	0.030407696386177463
2209	30	0.06276349700226547
2209	31	0.029337946882698418
2209	32	0.036246412881901335
2209	33	0.005994607077276726
2209	34	0.014458791173687757
2209	35	0.019137037749246133
2209	36	0.0151129561202481
2209	37	0.11634542774099543
2209	38	0.07821102919800893
2209	39	0.03018700768173943
2209	40	0.04517124895836133
2209	41	-0.005470941865731049
2209	42	0.03281403732727739
2209	43	0.02807738375647517
2209	44	0.024735506134398122
2209	45	-0.009249125239705336
2209	46	0.049305193497403366
2209	47	-0.005512375438208039
2209	48	0.020817839300114827
2209	49	0.012945873979042233
2209	50	0.02567262441430529
2209	51	0.03047756748009789
2210	1	0.09723049590793664
2210	2	0.1240779751128045
2210	3	0.00988959806795009
2210	4	0.020796300713442406
2210	5	0.042528136758114954
2210	6	-0.014109737953653223
2210	7	0.0013327549555270934
2210	8	-0.07545401918646633
2210	9	-0.010214820250332934
2210	10	-0.02896651211806045
2210	11	0.0023194216337714124
2210	12	0.010075558791356798
2210	13	-0.003394275937118607
2210	14	-0.0262300460754048
2210	15	-0.058319312812784574
2210	16	-0.04636866915421223
2210	17	-0.0480815093885667
2210	18	-0.06775066837428767
2210	19	-0.05532171402171571
2210	20	-0.031697425760810916
2210	21	-0.07017864961210307
2210	22	-0.05752106475753038
2210	23	-0.029013786949867892
2210	24	-0.029796759200593215
2210	25	-0.029548149565364668
2210	26	0.007203148522847869
2210	27	-0.007167625449397974
2210	28	-0.05885622831238635
2210	29	-0.03468019874208039
2210	30	0.009806470090936159
2210	31	-0.020134096213560326
2210	32	-0.07440968186074315
2210	33	-0.02196153388091915
2210	34	-0.02142640959132791
2210	35	-0.012270393432267213
2210	36	0.01676146214555274
2210	37	0.002423794466821505
2210	38	-0.02175445737252346
2210	39	-0.024820689987890887
2210	40	-0.029784134750507008
2210	41	-0.06863061954859973
2210	42	-0.01473739903826754
2210	43	-0.03972621337574367
2210	44	-0.017930014557222762
2210	45	-0.044242717237118256
2210	46	-0.04486884806969016
2210	47	-0.011013460152703658
2210	48	-0.04398947747156967
2210	49	0.023926562332434287
2210	50	-0.015101066797406304
2210	51	0.01146330314375632
2211	1	0.06308861933701593
2211	2	0.041079988836642656
2211	3	-0.08302614616957982
2211	4	-4.013175446928585E-4
2211	5	-0.046491479422769544
2211	6	0.02397141454902396
2211	7	-0.026866491926455183
2211	8	-0.06569217721826703
2211	9	-0.00884604771201225
2211	10	-0.05709806686262908
2211	11	-0.043203436552346375
2211	12	-0.023217586569408866
2211	13	-0.020991443727268688
2211	14	-0.04969016589622299
2211	15	-0.026570163094291388
2211	16	-0.03866930082763531
2211	17	-0.03925857664729193
2211	18	-0.06830609304448387
2211	19	-0.07705518928445798
2211	20	-0.08595595688520064
2211	21	-0.06814937065217919
2211	22	-0.05983341045372015
2211	23	0.007884811531070568
2211	24	-0.014158103686298773
2211	25	-0.012555182304232915
2211	26	-0.03934387242122028
2211	27	-0.0021491315301460645
2211	28	-0.02765948082839742
2211	29	-0.026974290489995667
2211	30	-0.08256937854256563
2211	31	-0.0016845494460326904
2211	32	-0.030639575823798282
2211	33	-0.06319042288410515
2211	34	-0.04114608284935173
2211	35	-0.013847401367875989
2211	36	-0.026900661088696154
2211	37	-0.03322372419021491
2211	38	-0.0263958365876249
2211	39	-0.03990945176622773
2211	40	-0.017659241902379108
2211	41	-3.139008420873779E-4
2211	42	-0.05057873975769667
2211	43	-0.026209585663949042
2211	44	-0.028901247915513295
2211	45	-0.09234403892424581
2211	46	-0.06362167238825833
2211	47	-0.01681245778685536
2211	48	-0.06727080194318802
2211	49	0.008601666847582123
2211	50	-0.026556708465051315
2211	51	-0.00753413920059387
2301	1	0.10056245097990058
2301	2	0.1003346678754582
2301	3	0.13889854372989419
2301	4	0.11289888650341595
2301	5	0.09432902821513522
2301	6	0.15696159694383738
2301	7	0.10092550427839342
2301	8	0.1203261562377449
2301	9	0.09712165705710163
2301	10	0.15987628153285982
2301	11	0.1487492815186613
2301	12	0.1279866163351997
2301	13	0.09307522713424277
2301	14	0.09932602423739922
2301	15	0.09208035250277646
2301	16	0.0909677138930931
2301	17	0.1442873636264821
2301	18	0.1318212264799854
2301	19	0.12579728227010634
2301	20	0.13262966684818167
2301	21	0.07876270356106829
2301	22	0.11907747809333813
2301	23	0.11767188837499276
2301	24	0.10031978993868762
2301	25	0.11785969438787447
2301	26	0.07178142328757531
2301	27	0.08289535392025016
2301	28	0.0903580337430725
2301	29	0.06905448627220068
2301	30	0.08702774885205855
2301	31	0.12321542688408726
2301	32	0.11456123054031053
2301	33	0.10031050865225666
2301	34	0.10771705606870086
2301	35	0.12834971257333905
2301	36	0.0604809729765563
2301	37	0.13017600491181014
2301	38	0.08869892658238854
2301	39	0.09555753783143217
2301	40	0.10596574906941925
2301	41	0.07900872638209222
2301	42	0.06514117023089483
2301	43	0.06518212470926699
2301	44	0.0787271166942034
2301	45	0.07875303048567162
2301	46	0.12640173651315223
2301	47	0.07822860161368794
2301	48	0.1318252254421708
2301	49	0.08248331214749527
2301	50	0.08149982642057552
2301	51	0.09747019646685828
2302	1	0.10123341513300943
2302	2	0.13539537509993949
2302	3	0.1460156358973279
2302	4	0.08287380669640498
2302	5	0.11042280620114298
2302	6	0.17284071223892994
2302	7	0.0515494349561294
2302	8	0.10461967307052333
2302	9	0.08040017460698579
2302	10	0.07349243083591261
2302	11	0.12665962376619433
2302	12	0.12479812496135878
2302	13	0.1168927587456281
2302	14	0.11319425248920112
2302	15	0.10675910153311463
2302	16	0.07330435129260593
2302	17	0.14567987092820545
2302	18	0.07823646350911417
2302	19	0.06741530535259699
2302	20	0.09265962720942156
2302	21	0.09389992581753148
2302	22	0.07684100410935457
2302	23	0.027355315153783977
2302	24	0.059090977448022386
2302	25	0.09881919318098653
2302	26	0.0983632869166442
2302	27	0.06084802246038379
2302	28	0.10143257881883727
2302	29	0.11344150558194599
2302	30	0.09627032326544338
2302	31	0.11660600994752457
2302	32	0.11000508238893758
2302	33	0.07881007355553038
2302	34	0.10881823279230929
2302	35	0.09475624905412161
2302	36	0.07437577080210644
2302	37	0.13930603391795415
2302	38	0.08049440266402996
2302	39	0.12373138361802205
2302	40	0.08960460461846509
2302	41	0.07323358792654489
2302	42	0.0652738351952209
2302	43	0.10121828589733894
2302	44	0.0981448592654317
2302	45	0.11081689528636929
2302	46	0.1585720439130185
2302	47	0.1637416602018149
2302	48	0.09603021512786114
2302	49	0.0927751053138195
2302	50	0.11379527385822996
2302	51	0.10250911814345898
2303	1	0.092422520217319
2303	2	0.16783466716260875
2303	3	0.12768666929250827
2303	4	0.09917593655925572
2303	5	0.06897283986037905
2303	6	0.09057150072942477
2303	7	0.098326392143818
2303	8	0.1021044276859584
2303	9	0.10173085569425666
2303	10	0.10945610088597135
2303	11	0.13166525707997323
2303	12	0.12922076867292276
2303	13	0.1222501378786447
2303	14	0.12075128805501834
2303	15	0.11238373741488061
2303	16	0.07697117319792568
2303	17	0.1286498487030272
2303	18	0.14152286286347504
2303	19	0.08582615828402851
2303	20	0.08582305117004552
2303	21	0.13642655220022704
2303	22	0.09978419764756552
2303	23	0.09770332778739999
2303	24	0.11003988906436746
2303	25	0.09834778370933606
2303	26	0.08159248171453015
2303	27	0.11906308173124103
2303	28	0.10828001005202736
2303	29	0.06688514970767301
2303	30	0.11489251774842302
2303	31	0.08270645969415824
2303	32	0.08733873696093042
2303	33	0.08307400619992222
2303	34	0.06818668549936291
2303	35	0.062221587700761916
2303	36	0.07039276802506578
2303	37	0.10541104214725294
2303	38	0.10647953746562422
2303	39	0.05475276445358901
2303	40	0.10538080471281575
2303	41	0.0640964006270508
2303	42	0.1544390651266312
2303	43	0.09296248557568276
2303	44	0.12580313714126135
2303	45	0.11216700770337695
2303	46	0.04840111444355699
2303	47	0.10428740707445172
2303	48	0.1065699985916595
2303	49	0.12523434667778588
2303	50	0.07349904343552538
2303	51	0.08332724828449756
2304	1	0.08959300095431644
2304	2	0.15086287835880796
2304	3	0.1408424579117593
2304	4	0.1356705092050916
2304	5	0.08931205637378525
2304	6	0.16302674621941549
2304	7	0.10429842732608563
2304	8	0.08924768525560722
2304	9	0.11481897608902614
2304	10	0.09787770766601511
2304	11	0.1266642076192852
2304	12	0.1415046770185029
2304	13	0.09411952629437081
2304	14	0.08025428131912804
2304	15	0.1443211510032114
2304	16	0.11974234548490159
2304	17	0.11816304524513299
2304	18	0.08225281655251848
2304	19	0.11787514369535756
2304	20	0.1417747629054773
2304	21	0.13972451481664905
2304	22	0.12143930931009095
2304	23	0.10932733849308818
2304	24	0.09817140208309638
2304	25	0.08598543550181148
2304	26	0.11991300808688976
2304	27	0.10223757974325309
2304	28	0.1185548244929393
2304	29	0.05605836145532095
2304	30	0.11747992570869314
2304	31	0.11968008775107108
2304	32	0.09957149997600823
2304	33	0.12711865412975953
2304	34	0.10217537951207589
2304	35	0.1366357552017874
2304	36	0.1360783358116464
2304	37	0.1163478938442708
2304	38	0.08725033893899337
2304	39	0.11438533587196531
2304	40	0.05638349709592205
2304	41	0.1128697915128285
2304	42	0.11406382768043954
2304	43	0.07918688425446163
2304	44	0.1263360242910636
2304	45	0.09660825441374499
2304	46	0.10805122208950735
2304	47	0.10672760392096592
2304	48	0.057611989800143704
2304	49	0.07161662336920216
2304	50	0.054953504251358254
2304	51	0.10212134074824775
2305	1	0.10017556475353473
2305	2	0.13918431644607665
2305	3	0.08002607549668284
2305	4	0.0912133393693324
2305	5	0.0920998834088067
2305	6	0.13385397793729226
2305	7	0.08184534438926505
2305	8	0.05846481524547187
2305	9	0.11852415010159945
2305	10	0.07888761233071762
2305	11	0.10980379469333457
2305	12	0.12609484868449528
2305	13	0.09470196005384679
2305	14	0.08685857142764064
2305	15	0.03220264255742933
2305	16	0.07022676979662634
2305	17	0.09333157688284643
2305	18	0.08578578456592822
2305	19	0.07993143431829708
2305	20	0.09137893875899294
2305	21	0.11171096806166503
2305	22	0.059365696407411406
2305	23	0.09131561752451489
2305	24	0.10672090205109441
2305	25	0.12327919311361057
2305	26	0.09002968945982559
2305	27	0.09619213887141598
2305	28	0.0758800533439441
2305	29	0.12951685373634092
2305	30	0.1033304984537935
2305	31	0.11525157707376366
2305	32	0.14472002768277292
2305	33	0.11786896021610005
2305	34	0.10227200783588586
2305	35	0.11701767809126551
2305	36	0.08897236156213495
2305	37	0.15532636883290962
2305	38	0.07654374568613065
2305	39	0.07310441774153986
2305	40	0.1190098621740816
2305	41	0.1071095649967404
2305	42	0.0950598940874201
2305	43	0.09413691145783076
2305	44	0.09105709586894761
2305	45	0.08856742941485152
2305	46	0.12731279322235167
2305	47	0.10576120278604151
2305	48	0.11788135180407266
2305	49	0.13060270003231267
2305	50	0.08878802078807269
2305	51	0.14027031463479744
2306	1	0.04698734518461123
2306	2	0.07252349457909446
2306	3	0.03298140488606549
2306	4	0.021365813377435927
2306	5	0.03375427226686156
2306	6	0.05623232592432714
2306	7	0.020971687871053746
2306	8	0.03354318607604512
2306	9	0.01112900713013687
2306	10	0.020552578784482023
2306	11	-0.01141382489604581
2306	12	0.004396355320608336
2306	13	-0.008102913207231666
2306	14	-0.029241932818550254
2306	15	0.00945511613836203
2306	16	-0.0264902902989661
2306	17	0.0444146718304026
2306	18	-0.016541469565488853
2306	19	0.00822306514149318
2306	20	0.00971339053746334
2306	21	0.010967098642893802
2306	22	0.019424288151064673
2306	23	0.014527561420131008
2306	24	0.025625323506446307
2306	25	-0.018142854786219687
2306	26	-0.005793563797716672
2306	27	0.015377273443860418
2306	28	-0.013241479365952102
2306	29	0.006091364456430881
2306	30	0.0017615765691374463
2306	31	0.021022692955185107
2306	32	0.033336724295558895
2306	33	-0.042970705605107185
2306	34	0.026339719908037296
2306	35	0.018773579321745615
2306	36	0.047526542951025874
2306	37	0.03600038416838203
2306	38	0.005546507724091043
2306	39	0.0044308981205460896
2306	40	0.021768467378471712
2306	41	0.021201861879177386
2306	42	0.01858770389270603
2306	43	0.016289137165230727
2306	44	0.03775562656180398
2306	45	0.00897637909425697
2306	46	0.005496306370233128
2306	47	0.010710813702559108
2306	48	0.01961950075403962
2306	49	0.01959935801668422
2306	50	-0.021669230644640436
2306	51	0.015350276092966908
2307	1	0.09482173106411551
2307	2	0.09165516016038566
2307	3	0.09601218368838005
2307	4	0.047986281076134674
2307	5	0.01669380718700353
2307	6	0.05696490930253617
2307	7	0.055248190653180984
2307	8	0.04695571922333386
2307	9	0.07607535851643377
2307	10	0.08306279616488865
2307	11	0.06201330797601656
2307	12	0.06041765714410019
2307	13	0.08732172399533766
2307	14	0.04699978029162111
2307	15	0.08086991700130142
2307	16	0.01984622180220441
2307	17	0.01362342294454777
2307	18	0.024422451090202912
2307	19	-0.02274662778172143
2307	20	0.03144865118274964
2307	21	0.06488373263609049
2307	22	0.035696273469319806
2307	23	0.02325394969302863
2307	24	-0.005084050690463471
2307	25	0.04645185809915375
2307	26	0.08201522054287835
2307	27	0.06547497901914312
2307	28	0.061231835846975
2307	29	0.013195485824752495
2307	30	0.09062336873329002
2307	31	0.016485063672490696
2307	32	0.07139897846575849
2307	33	0.045273243864969004
2307	34	0.09798992562143383
2307	35	0.06689263794100953
2307	36	0.05673494358382669
2307	37	0.07949176576057226
2307	38	0.05226499073236113
2307	39	0.04348651631939049
2307	40	0.06937466857466745
2307	41	0.024401420643684446
2307	42	0.07653977259281675
2307	43	0.10722586943946766
2307	44	0.09170523476391423
2307	45	0.07726623724389015
2307	46	0.07334823293849269
2307	47	0.08238666663455518
2307	48	0.046689469193083255
2307	49	0.06670946021931456
2307	50	0.0556736113613141
2307	51	0.11467049334918755
2308	1	0.09719549939025285
2308	2	0.11559047103020959
2308	3	0.09436653845040155
2308	4	0.09246761782813451
2308	5	0.034689175922210325
2308	6	0.09217929941364389
2308	7	0.08172320864711224
2308	8	0.03266519846381044
2308	9	0.05434572564133333
2308	10	0.013922499504587904
2308	11	0.08261427632814389
2308	12	0.0718706900016528
2308	13	0.08961758116336682
2308	14	0.023855350318278568
2308	15	0.04171794283978869
2308	16	0.04248731406234896
2308	17	0.06602499601115142
2308	18	0.049251318022065504
2308	19	0.06232556743061224
2308	20	0.06963840544334943
2308	21	0.03498628749033372
2308	22	0.06557119163245773
2308	23	0.03510666194716805
2308	24	0.07740704531394016
2308	25	0.05510165660706434
2308	26	0.07261256343647204
2308	27	0.06668758896786642
2308	28	0.0596930975986254
2308	29	0.022746491874578112
2308	30	0.07706441209058568
2308	31	0.04534135186248278
2308	32	0.03931089468653681
2308	33	0.03680967411281699
2308	34	0.011649682852763021
2308	35	0.08136304328233734
2308	36	0.020050807303626073
2308	37	0.049732156204875366
2308	38	0.03100980241374174
2308	39	0.028752514833001896
2308	40	0.03641437533773484
2308	41	0.05367871339167607
2308	42	0.04168213896571871
2308	43	0.016326702557570627
2308	44	0.047423378630156776
2308	45	0.07197424430898991
2308	46	0.039632195614522914
2308	47	0.044484217627413614
2308	48	0.02175663517254378
2308	49	0.07266175928771901
2308	50	0.0245360581646068
2308	51	0.0056564282302105084
2309	1	0.07185373797031502
2309	2	0.10064321958247291
2309	3	0.015226285658016536
2309	4	0.012196856734888684
2309	5	0.009334403509257072
2309	6	0.053954275380966976
2309	7	0.08468526162754131
2309	8	-0.04089550682370202
2309	9	0.024997677175669253
2309	10	0.0024815505840507512
2309	11	0.08061940293591618
2309	12	0.055573693565378335
2309	13	0.04452329130471355
2309	14	0.005777339591411135
2309	15	0.04754899254858458
2309	16	0.0338325586881183
2309	17	0.02273909592167911
2309	18	0.047180569001106676
2309	19	-0.018952512309816427
2309	20	-0.03429552432661609
2309	21	-0.01871505804500373
2309	22	0.0013158495846923302
2309	23	0.04528159322013181
2309	24	0.03838409739331894
2309	25	0.025775696994479347
2309	26	0.07598763176147116
2309	27	-0.007410973160951073
2309	28	0.016821420809449705
2309	29	0.013398016985995298
2309	30	0.03967168046934688
2309	31	0.045281416155560805
2309	32	0.0321108199970368
2309	33	0.032606130079862794
2309	34	0.06905010536802791
2309	35	0.08812315284392724
2309	36	0.040156800196506026
2309	37	0.05792272714095503
2309	38	0.013838736667288742
2309	39	0.030090085462560978
2309	40	-0.021270282369030724
2309	41	0.00849965693883803
2309	42	0.09302076057986142
2309	43	0.03815685055657525
2309	44	0.03311756816331979
2309	45	0.01993171923229653
2309	46	0.02557796545792712
2309	47	0.022247983860552267
2309	48	-0.016635167095330416
2309	49	0.01844375383039676
2309	50	0.006746648795932231
2309	51	-0.0018949217677359798
2310	1	0.009442058745236181
2310	2	0.051979781769361466
2310	3	-0.06325851596228915
2310	4	-0.04333431486968209
2310	5	-0.013910334573523642
2310	6	-0.019983880970968926
2310	7	-0.028233314443603774
2310	8	-0.07134677180687987
2310	9	-0.03348211751523422
2310	10	-0.01022651307854261
2310	11	-0.03055619959744149
2310	12	-0.0627144769325767
2310	13	-0.04336344537282599
2310	14	-0.028188639306719665
2310	15	-0.05097034721232063
2310	16	-0.03627355184865877
2310	17	-0.05502951870393957
2310	18	-0.010044332956816504
2310	19	-0.04379565476054381
2310	20	-0.03772258537327389
2310	21	-0.005389279057148144
2310	22	0.01859854628376212
2310	23	-0.011616142900166437
2310	24	-0.007361431851037992
2310	25	-0.06485974279029705
2310	26	-0.04580382382281556
2310	27	-0.03063640350558927
2310	28	-0.017999397721347066
2310	29	-0.014222389618950615
2310	30	-0.0071435871345073565
2310	31	-0.029324455728165333
2310	32	0.008700632164277522
2310	33	-0.00768767886560795
2310	34	-0.03724912100391009
2310	35	0.010607846629007156
2310	36	-0.019668030270445058
2310	37	-0.018154482145817497
2310	38	0.011722109752462018
2310	39	-0.04516825861040985
2310	40	-0.04347955275733284
2310	41	-0.010826047480691159
2310	42	0.0065501983270834785
2310	43	0.021187867202094424
2310	44	-0.008992224638284085
2310	45	-0.005134130460184849
2310	46	-0.01878649172311242
2310	47	-0.031162811033532023
2310	48	-0.02073651544930044
2310	49	-0.022920181924781957
2310	50	-0.06266681292506604
2310	51	0.032080470898186775
2311	1	-0.004252186001416192
2311	2	0.04469027462577202
2311	3	-0.018240730837604247
2311	4	-0.001269677344332365
2311	5	-0.012247442277491416
2311	6	0.016308211973722564
2311	7	0.005363323708600376
2311	8	-0.031828925099269156
2311	9	0.02875370981873715
2311	10	-0.006223715866028101
2311	11	0.011549815108168104
2311	12	-0.01068563422795421
2311	13	0.03076156899472693
2311	14	0.011891067548340573
2311	15	0.010857964506364226
2311	16	0.014830473385622156
2311	17	0.023663398515381573
2311	18	0.01033232261371353
2311	19	0.0038022168224500774
2311	20	-0.00652358932318009
2311	21	0.017756254404055483
2311	22	-0.04060613561045301
2311	23	0.015039778121114011
2311	24	-0.007156541718948972
2311	25	0.010839611557166506
2311	26	0.03366197489103229
2311	27	-0.03131178012550606
2311	28	0.0013657399244451085
2311	29	0.0011750983166152196
2311	30	0.023030901449551777
2311	31	0.015423805882093689
2311	32	0.02012296447973938
2311	33	-0.03378755663023725
2311	34	-2.6406064648654137E-4
2311	35	0.04345070510776594
2311	36	0.007658950255681418
2311	37	0.042441555506179895
2311	38	-0.0061504599879071975
2311	39	2.438421013266634E-4
2311	40	-0.010193891747519501
2311	41	-0.00297355780922004
2311	42	0.00209919049400753
2311	43	0.004803247708750291
2311	44	0.021057531150766806
2311	45	-5.273475661553562E-4
2311	46	0.04601316697387858
2311	47	0.009320075785900883
2311	48	0.02223124454517489
2311	49	-0.015965140939123046
2311	50	-0.009194421456363955
2311	51	0.024832544954755065
2401	1	0.11476273723197039
2401	2	0.1726514136907582
2401	3	0.17529509777355656
2401	4	0.12873006453233415
2401	5	0.10389192382821477
2401	6	0.16101719835634043
2401	7	0.13217575006839155
2401	8	0.1878354865977485
2401	9	0.11271540380518275
2401	10	0.16025478994049536
2401	11	0.160320280350021
2401	12	0.19016159324875304
2401	13	0.14708565566088083
2401	14	0.14633108208958134
2401	15	0.15186977623409348
2401	16	0.13037980680245198
2401	17	0.18214117697755938
2401	18	0.14966839685958178
2401	19	0.1551711011997554
2401	20	0.14646603928938617
2401	21	0.1783974277866065
2401	22	0.15717661185765763
2401	23	0.1729625746089951
2401	24	0.15324296125613301
2401	25	0.15058727115546588
2401	26	0.14967264913465783
2401	27	0.1373242642475816
2401	28	0.14798895388025812
2401	29	0.14328947790891533
2401	30	0.17325703033116469
2401	31	0.16390090208913932
2401	32	0.17189418238072562
2401	33	0.15337820970999871
2401	34	0.15341490316859563
2401	35	0.16488944274199469
2401	36	0.16496803231785861
2401	37	0.20559844852560616
2401	38	0.18398152745701424
2401	39	0.16967475686289646
2401	40	0.16815652299379025
2401	41	0.152918317174489
2401	42	0.15240026183879252
2401	43	0.171803566240186
2401	44	0.16947002556688062
2401	45	0.1754714507458388
2401	46	0.1605653212409095
2401	47	0.20387465071835464
2401	48	0.1970435253829308
2401	49	0.1626831549206358
2401	50	0.19883698745056222
2401	51	0.20172127870105783
2402	1	0.11773339361590018
2402	2	0.11863093117766965
2402	3	0.1075081873708541
2402	4	0.10087994973746817
2402	5	0.12609666110171958
2402	6	0.11243630738597687
2402	7	0.08369694991166199
2402	8	0.10204547944427844
2402	9	0.1050731406648211
2402	10	0.11249577938454536
2402	11	0.10521203584981009
2402	12	0.11192537777848344
2402	13	0.0994671815841599
2402	14	0.10170790265007668
2402	15	0.10908433722141098
2402	16	0.11711031352919576
2402	17	0.1022906196637976
2402	18	0.11528573936906383
2402	19	0.1058854180817761
2402	20	0.08823234788108181
2402	21	0.09850803694207144
2402	22	0.09140201059113195
2402	23	0.13739045218288481
2402	24	0.10399072857052971
2402	25	0.13236054956669818
2402	26	0.10671120748684615
2402	27	0.10765265822573866
2402	28	0.10333251794096299
2402	29	0.11629796730778708
2402	30	0.08818624273421705
2402	31	0.11775970065620811
2402	32	0.13453661080454538
2402	33	0.1102922839118392
2402	34	0.13872139819120832
2402	35	0.13079689370533032
2402	36	0.11776526773995499
2402	37	0.08752585611404129
2402	38	0.06522714684717101
2402	39	0.09330628617020409
2402	40	0.11365700562688374
2402	41	0.09360619497096678
2402	42	0.10653007299137585
2402	43	0.09440134738515837
2402	44	0.09733913957584406
2402	45	0.06004159614278848
2402	46	0.10677048606191875
2402	47	0.11614959207685871
2402	48	0.10231791105408661
2402	49	0.13266957724476214
2402	50	0.08757191883540827
2402	51	0.09499068741504146
2403	1	0.11321233947327869
2403	2	0.1369455609753274
2403	3	0.14837812346403467
2403	4	0.11267144991504097
2403	5	0.1599622928298814
2403	6	0.14797556945482881
2403	7	0.15474005874987284
2403	8	0.18125556952265498
2403	9	0.1308973194503551
2403	10	0.18971122511613459
2403	11	0.1801601496659515
2403	12	0.15842051720778727
2403	13	0.16993467889346192
2403	14	0.1253827744231799
2403	15	0.1750412164897739
2403	16	0.1373783430917257
2403	17	0.13678303775763823
2403	18	0.1283912730171366
2403	19	0.11111540450069413
2403	20	0.12183587869189694
2403	21	0.1466203445716161
2403	22	0.13424299086807423
2403	23	0.1603701519176255
2403	24	0.16613702760097482
2403	25	0.17197537732209156
2403	26	0.1268225991723213
2403	27	0.14295388323318292
2403	28	0.15714283471699275
2403	29	0.15443054644759258
2403	30	0.14761403663836603
2403	31	0.14317661253061686
2403	32	0.14559300715480106
2403	33	0.12634687441904902
2403	34	0.16113255620857814
2403	35	0.15593824552374969
2403	36	0.1936220331083831
2403	37	0.17188267917453004
2403	38	0.16560837815531926
2403	39	0.16324880903152916
2403	40	0.19977511447019225
2403	41	0.1598911704395718
2403	42	0.17444452262888888
2403	43	0.17824018254328422
2403	44	0.16125644139146544
2403	45	0.1746236306331781
2403	46	0.21214338797674515
2403	47	0.18390618206536402
2403	48	0.15053880290743393
2403	49	0.16241048073649722
2403	50	0.22370141592928405
2403	51	0.1975208379719362
2404	1	0.11865492955721635
2404	2	0.09453868496228068
2404	3	0.08529597043744985
2404	4	0.12642079238970894
2404	5	0.016575670524986208
2404	6	0.08482894786803286
2404	7	0.06545229352228432
2404	8	0.10241927453759558
2404	9	0.07553418763803421
2404	10	0.07112347401302088
2404	11	0.0815585714447451
2404	12	0.08884230846950913
2404	13	0.10775532631018336
2404	14	0.09775261062645768
2404	15	0.09572628717214826
2404	16	0.12506468769135637
2404	17	0.14382029006688413
2404	18	0.1424650064806059
2404	19	0.10482607385925036
2404	20	0.13038513157685827
2404	21	0.11128220866985572
2404	22	0.12939357939971075
2404	23	0.08983417480575895
2404	24	0.13687789443413578
2404	25	0.12503262913595137
2404	26	0.0819907614016202
2404	27	0.08911120385565852
2404	28	0.12244799633828762
2404	29	0.08255716751185105
2404	30	0.11018084526850913
2404	31	0.09818299877385073
2404	32	0.12391416749757411
2404	33	0.08498688145445499
2404	34	0.10885007151129855
2404	35	0.13484492845500284
2404	36	0.0868005331361914
2404	37	0.12523636693735796
2404	38	0.11993401319138286
2404	39	0.10686004184470477
2404	40	0.14182210662623618
2404	41	0.09263820016151669
2404	42	0.09480392858753106
2404	43	0.11093786304324738
2404	44	0.12739239340277209
2404	45	0.08592364674242248
2404	46	0.12455542768239525
2404	47	0.1001702955221333
2404	48	0.08376902960452526
2404	49	0.09562176744586282
2404	50	0.10157612019030893
2404	51	0.12290157565272608
2405	1	0.0565855545821492
2405	2	0.12284102471371483
2405	3	0.09123275931852248
2405	4	0.04771437726909511
2405	5	0.03524954319804152
2405	6	0.10381782829983166
2405	7	0.018793535809635387
2405	8	0.01631872893806019
2405	9	0.09201866150601035
2405	10	0.06656365805323361
2405	11	0.06998248575151678
2405	12	0.036563274011299995
2405	13	0.03766939588712859
2405	14	0.04322951417865539
2405	15	0.06691650427860907
2405	16	0.140513944340789
2405	17	0.0607087788324705
2405	18	0.09185805248176848
2405	19	0.057947002976078466
2405	20	0.08713811937798965
2405	21	0.11459266156115433
2405	22	0.06290110572729901
2405	23	0.11122507054687958
2405	24	0.09618063233823193
2405	25	0.10807304686330355
2405	26	0.06515925090659636
2405	27	0.09541090334781188
2405	28	0.08214200953434414
2405	29	0.10210561992598599
2405	30	0.11283466578510826
2405	31	0.07976672409500196
2405	32	0.07178909757585217
2405	33	0.0211005688931607
2405	34	0.083493900750085
2405	35	0.03585608734923795
2405	36	0.025750932109318114
2405	37	0.07261560174531212
2405	38	0.07061227761467848
2405	39	0.10293258847985953
2405	40	0.0947468862344536
2405	41	0.07159027735745127
2405	42	0.11235228398184205
2405	43	0.10049396007102729
2405	44	0.11165982799856522
2405	45	0.09076207581249207
2405	46	0.10310946374529095
2405	47	0.04526461096715195
2405	48	0.0827827474637246
2405	49	0.08825749129119487
2405	50	0.050599379616031115
2405	51	0.08475424276478094
2406	1	0.07817059851229402
2406	2	0.046128139471541374
2406	3	0.028531432077592456
2406	4	0.04479658511257156
2406	5	0.04897589326161267
2406	6	0.06461513110818373
2406	7	0.06779541673788714
2406	8	0.009528192752867426
2406	9	0.03541491154388865
2406	10	0.048428237270613295
2406	11	0.03300482033804286
2406	12	0.07648829945034663
2406	13	0.08339884314175094
2406	14	0.04338539070729297
2406	15	0.09441455845569635
2406	16	0.07387312922643474
2406	17	0.007834416444886472
2406	18	0.04271888621479292
2406	19	0.05323261535058066
2406	20	0.0612462338589026
2406	21	0.0475271501496195
2406	22	0.02901914561094543
2406	23	0.0552178525029845
2406	24	0.03664076159900276
2406	25	0.0584360747489896
2406	26	0.04202015512988311
2406	27	0.06826545417443697
2406	28	0.009698283979126643
2406	29	0.062314267896233844
2406	30	0.06258457505538928
2406	31	0.09736410828448072
2406	32	0.059835859035878514
2406	33	0.04997275087935549
2406	34	0.019852530452070027
2406	35	0.0381116988490362
2406	36	0.03882751184500677
2406	37	0.06334347951888475
2406	38	0.08355676253466982
2406	39	0.0823846711423073
2406	40	0.041104919871628454
2406	41	0.05094844485880401
2406	42	0.03392985805472648
2406	43	0.06081601070120968
2406	44	0.05003821387249019
2406	45	0.0419306454832622
2406	46	0.05838984452228857
2406	47	0.06587220010080586
2406	48	0.08615011155180952
2406	49	0.040691331798413444
2406	50	0.04187727186182855
2406	51	0.054768348779411724
2407	1	0.05500566168317533
2407	2	0.09556757222900103
2407	3	0.08255431437270033
2407	4	0.1118011727269419
2407	5	0.06543255584990959
2407	6	0.08932825844891568
2407	7	0.10315040731211411
2407	8	0.07222280258266522
2407	9	0.10126647753063622
2407	10	0.05400292354445213
2407	11	0.07694223297347946
2407	12	0.029461441621144502
2407	13	-0.003129857672384162
2407	14	0.06060245362272809
2407	15	0.08311606557442985
2407	16	0.08719025526025348
2407	17	0.08362191160652088
2407	18	0.05489436804894865
2407	19	0.09605377292364636
2407	20	0.02672877136932783
2407	21	0.10176101504192303
2407	22	0.06293912640617094
2407	23	0.10238091935244853
2407	24	0.08521482291793347
2407	25	0.0868423845624946
2407	26	0.09497245213204764
2407	27	0.06286099583059013
2407	28	0.11005369422105105
2407	29	0.0655607629440027
2407	30	0.06143755558788655
2407	31	0.07339282792705859
2407	32	0.1025451496824914
2407	33	0.06788473055505762
2407	34	0.07474976741868034
2407	35	0.06093399236424801
2407	36	0.11900395175410239
2407	37	0.14341078342361158
2407	38	0.11737324106938729
2407	39	0.0891853842329482
2407	40	0.08294782267410028
2407	41	0.09321560171878929
2407	42	0.0900985978936717
2407	43	0.0568477624518664
2407	44	0.12450772572754687
2407	45	0.11981136968609007
2407	46	0.09635040053719734
2407	47	0.07056209922861001
2407	48	0.08242578581542404
2407	49	0.09670768594190804
2407	50	0.03145898961856375
2407	51	0.08033913359928135
2408	1	0.10378279466019791
2408	2	0.141868089271739
2408	3	0.10450471797587113
2408	4	0.10056528423864819
2408	5	0.06449791573446362
2408	6	0.12026658564189319
2408	7	0.09135436040807576
2408	8	0.12753461281184997
2408	9	0.11510763794871082
2408	10	0.08236044364021211
2408	11	0.11014341342834655
2408	12	0.0721294786470068
2408	13	0.14281680541258623
2408	14	0.07004097096406525
2408	15	0.12011854981936665
2408	16	0.09289659873429912
2408	17	0.06101349025737335
2408	18	0.100823079874786
2408	19	0.07548577610971563
2408	20	0.07034363985557235
2408	21	0.07807321814934909
2408	22	0.03297275264768729
2408	23	0.05780699383476673
2408	24	0.10569468062050191
2408	25	0.038063687451668216
2408	26	0.0988557719801193
2408	27	0.12347214959486053
2408	28	0.12795441848380307
2408	29	0.08028170927056522
2408	30	0.09594074224698801
2408	31	0.05753468444525822
2408	32	0.10790281453078876
2408	33	0.08312370978544692
2408	34	0.12790225498475394
2408	35	0.08751686403595471
2408	36	0.13037891412866998
2408	37	0.15136771324971932
2408	38	0.09824470273311903
2408	39	0.10412268602333086
2408	40	0.1246224345067759
2408	41	0.05370428979963293
2408	42	0.09997040183613137
2408	43	0.10816279366085979
2408	44	0.11559044817373376
2408	45	0.11000551324336527
2408	46	0.10065559571985716
2408	47	0.11190037444195866
2408	48	0.0849042640305413
2408	49	0.12286217987387715
2408	50	0.05934312083847004
2408	51	0.06768536604390363
2409	1	-0.08616494107202755
2409	2	-0.0843967765752538
2409	3	-0.0815134739981005
2409	4	-0.086155624613788
2409	5	-0.08064778530155792
2409	6	0.0332976410018162
2409	7	-0.05740092976358113
2409	8	-0.08091431999672949
2409	9	-0.07978953131986799
2409	10	-0.07547786391153011
2409	11	0.003108432520740223
2409	12	-0.026125438516075405
2409	13	-0.04581154640914065
2409	14	-0.03994656176309519
2409	15	0.015494461376391655
2409	16	-0.038551277125456807
2409	17	-0.008580346771857705
2409	18	-0.019748216832077503
2409	19	0.0011027864444912439
2409	20	-0.024702651650571283
2409	21	0.005595002693816298
2409	22	2.945962649434364E-4
2409	23	8.087983892863804E-4
2409	24	-0.02425370535711835
2409	25	0.014996334490170682
2409	26	0.00812162410323225
2409	27	0.020564800773477998
2409	28	-0.009527840530829224
2409	29	-0.022109594639836416
2409	30	0.0017208413278666512
2409	31	0.012365215210358826
2409	32	0.001620713297747045
2409	33	0.004697697597478623
2409	34	0.025477330351620253
2409	35	0.023744107079856747
2409	36	0.019861345838904754
2409	37	0.012939976950143262
2409	38	-0.004468414117283714
2409	39	0.008437262816471502
2409	40	-0.051204430360705544
2409	41	0.002576691099754669
2409	42	0.014682341958867084
2409	43	0.04669894382937656
2409	44	-0.0024405089796672996
2409	45	0.022742493345468517
2409	46	0.03003930986725578
2409	47	0.01080237758864655
2409	48	0.0600242091142249
2409	49	0.024031148275504677
2409	50	0.023874605236073876
2409	51	0.09578822545541499
2410	1	0.09119182089132494
2410	2	0.10890126015962664
2410	3	0.018101795935322684
2410	4	-0.05978367821897734
2410	5	0.0030670272758968053
2410	6	0.0365483074264219
2410	7	0.005037380074234932
2410	8	-0.018770143278345586
2410	9	-0.04740139456900039
2410	10	-0.05941545474566823
2410	11	0.0030875845288491632
2410	12	-0.007870814393662329
2410	13	0.042641802284251185
2410	14	0.02061434859777478
2410	15	0.01817274780396616
2410	16	-0.053145786023641506
2410	17	0.014025537712477387
2410	18	0.020284039584247182
2410	19	-0.02523751709146893
2410	20	-0.009862935801137951
2410	21	-0.022281282945847636
2410	22	0.006557901937654265
2410	23	-0.002261790354758375
2410	24	0.01871664163304132
2410	25	-0.003026765300887746
2410	26	0.02593512056028402
2410	27	-0.022324746745525204
2410	28	-7.846536203715004E-4
2410	29	-0.04145325448644854
2410	30	0.036233874545409606
2410	31	-0.017395800909966397
2410	32	-0.05683215182305901
2410	33	0.006058383736217365
2410	34	-0.00999195236475714
2410	35	0.008056176817724747
2410	36	0.03347482646443467
2410	37	0.04915787292629403
2410	38	-0.01121632998491151
2410	39	9.594160381141137E-4
2410	40	-0.003369514722344036
2410	41	0.019671991802646005
2410	42	0.03251920168873568
2410	43	0.023760906529467718
2410	44	0.028238012521384803
2410	45	-0.011074342184507202
2410	46	-0.0035302840146158587
2410	47	0.021967408719426373
2410	48	0.043810184975846767
2410	49	0.02326015340843668
2410	50	0.03704937053952051
2410	51	0.07528266323642896
2411	1	0.024891902732569804
2411	2	0.04615033084080977
2411	3	-0.00919522336062073
2411	4	-0.006965384317709322
2411	5	-0.01885148949714477
2411	6	-0.08068048827759355
2411	7	-0.01034785478837108
2411	8	-0.038826168641485026
2411	9	0.0010746211214538448
2411	10	-0.015561998526912646
2411	11	-0.0016720707965376391
2411	12	0.006334047305813328
2411	13	-0.015572703855902148
2411	14	-0.0237849757853823
2411	15	-0.002400948443224138
2411	16	-0.051831494165170966
2411	17	-0.0027671782989884264
2411	18	-0.005598173447751265
2411	19	0.007526803361429302
2411	20	0.004360018050050485
2411	21	0.01920938238641412
2411	22	-0.03696970433240665
2411	23	-0.0045906694885999855
2411	24	0.0027111695661474755
2411	25	-0.009229203534573571
2411	26	-0.003987547993851592
2411	27	-0.0070754457203605625
2411	28	0.03790458910982153
2411	29	-0.028424154657784584
2411	30	-0.04798572416772373
2411	31	-0.06164343804553596
2411	32	-0.031824105963714544
2411	33	0.01201507759700604
2411	34	-0.006134131965993106
2411	35	-0.04072652290786749
2411	36	-0.00848777938130496
2411	37	0.032852947760559914
2411	38	0.01728476899040743
2411	39	0.01457640823082329
2411	40	-0.01926168649387705
2411	41	-0.012237236919531824
2411	42	0.018209941049143197
2411	43	0.0029845459665907015
2411	44	0.001154522839648564
2411	45	0.02627003089877178
2411	46	0.019908140506508687
2411	47	0.023054380464948565
2411	48	-8.00866943258427E-4
2411	49	0.011378586933581403
2411	50	0.0011056472878010482
2411	51	0.057967963100288955
2501	1	0.0020713957997742227
2501	2	0.05680109919748588
2501	3	0.02753285372376979
2501	4	0.03868625375402246
2501	5	0.021980348928764215
2501	6	0.06402047130802657
2501	7	0.033176720351761446
2501	8	0.0757696041911089
2501	9	0.03173388206957384
2501	10	0.033348287113526
2501	11	0.05232721297549858
2501	12	0.059857046934084224
2501	13	0.025607162836557507
2501	14	0.03681153020887251
2501	15	0.07142942365935312
2501	16	0.06541705183923341
2501	17	0.04002244697574753
2501	18	0.09200073225563443
2501	19	0.07613265350925502
2501	20	0.08221126439778459
2501	21	0.06052642563157207
2501	22	0.058678973727801065
2501	23	0.027306546854241276
2501	24	0.06461287130861137
2501	25	0.055430836093002256
2501	26	0.0354301669368553
2501	27	0.023901203649543845
2501	28	0.08676535043833411
2501	29	0.060260777921691044
2501	30	0.07292445431622951
2501	31	0.08096867120585216
2501	32	0.04910313085671447
2501	33	0.013616210150253494
2501	34	0.08359678876151122
2501	35	0.03573933644105409
2501	36	0.047988068249246396
2501	37	0.05086384606694594
2501	38	0.01952410065764809
2501	39	0.05942139593846463
2501	40	0.041433039110280845
2501	41	0.07647163291033365
2501	42	0.05186529555498964
2501	43	0.04862850554322051
2501	44	0.08483417344142197
2501	45	0.03533077724788569
2501	46	0.06501461100834405
2501	47	0.06720794533757868
2501	48	0.05129592831894314
2501	49	0.08803308508686314
2501	50	0.049493381069375175
2501	51	0.078875601953726
2502	1	0.06034769274891261
2502	2	0.12725004211407764
2502	3	0.13083059685312293
2502	4	0.13211501147252847
2502	5	0.07203879514367628
2502	6	0.1358622645059313
2502	7	0.1548907996397304
2502	8	0.13853952714364937
2502	9	0.12611797402244918
2502	10	0.17916209507226455
2502	11	0.1765532613429457
2502	12	0.15757021348088784
2502	13	0.1805432712392232
2502	14	0.16839220969560387
2502	15	0.174627101462292
2502	16	0.14849671502684458
2502	17	0.14787617236752482
2502	18	0.15764381354757973
2502	19	0.1275261370075853
2502	20	0.16863317763660746
2502	21	0.106094880451991
2502	22	0.16271022636679788
2502	23	0.1474661493461511
2502	24	0.1604155965497256
2502	25	0.17418554866160463
2502	26	0.12459308640692512
2502	27	0.11104969792477704
2502	28	0.1243317594282658
2502	29	0.1340161927080885
2502	30	0.15239449653505233
2502	31	0.126783711524169
2502	32	0.17784580548703133
2502	33	0.14854748793052153
2502	34	0.13685442909277157
2502	35	0.13988184218700184
2502	36	0.19446319406320356
2502	37	0.1694073854197029
2502	38	0.16890144847176458
2502	39	0.15011335428965822
2502	40	0.17243608597036797
2502	41	0.11526158679630072
2502	42	0.1269404923362103
2502	43	0.1628391121168704
2502	44	0.16149832585622903
2502	45	0.1276292771315113
2502	46	0.15342180562486618
2502	47	0.19341300044649046
2502	48	0.1621194444395755
2502	49	0.1862758563240945
2502	50	0.16021635016676328
2502	51	0.1639998711435524
2503	1	0.03690745833557685
2503	2	0.11109438025621188
2503	3	0.17636103802760772
2503	4	0.1393633071278373
2503	5	0.10237369959483544
2503	6	0.15576411394121692
2503	7	0.144925575297421
2503	8	0.13914808566705972
2503	9	0.1245698629788734
2503	10	0.18205836670293962
2503	11	0.15877428236179725
2503	12	0.1732045453982849
2503	13	0.15553510348380684
2503	14	0.17727143032819725
2503	15	0.14282183963140938
2503	16	0.14775055206153098
2503	17	0.11833635845651003
2503	18	0.15243927364446108
2503	19	0.18090934924648394
2503	20	0.16237676467154216
2503	21	0.14176325699256864
2503	22	0.12242857628293535
2503	23	0.14919517376198144
2503	24	0.1578875031746989
2503	25	0.13301924126101028
2503	26	0.12813537128261743
2503	27	0.1664151400139886
2503	28	0.12391706158827986
2503	29	0.1182571862107622
2503	30	0.14116183163457663
2503	31	0.126130116598965
2503	32	0.17422262609034078
2503	33	0.13662256938799544
2503	34	0.15861225464525575
2503	35	0.1476738289408246
2503	36	0.1458625959595139
2503	37	0.18337678664493495
2503	38	0.11442379960622162
2503	39	0.1618014726764443
2503	40	0.15670674895753933
2503	41	0.15148204049396696
2503	42	0.20052712365917102
2503	43	0.1991967769206795
2503	44	0.1650259813868189
2503	45	0.1697169884826124
2503	46	0.15929921363002109
2503	47	0.13952863195004994
2503	48	0.17844991521867826
2503	49	0.18095485754254526
2503	50	0.17741610108409844
2503	51	0.1679497912994634
2504	1	0.09027972370655846
2504	2	0.14503302780425287
2504	3	0.19872677245425763
2504	4	0.19737994370446188
2504	5	0.16682397775797853
2504	6	0.17504456651267475
2504	7	0.15043233172790593
2504	8	0.20990249260975702
2504	9	0.16227244655789974
2504	10	0.23515485596974628
2504	11	0.20182339558277818
2504	12	0.22047118014327083
2504	13	0.22921748357789085
2504	14	0.23089895971953922
2504	15	0.21677535083151867
2504	16	0.21417396843982317
2504	17	0.17599495401715615
2504	18	0.18997826209888302
2504	19	0.20113518147577025
2504	20	0.235974645695201
2504	21	0.21048512103841688
2504	22	0.1953418700718359
2504	23	0.20404784848427937
2504	24	0.21022871574427882
2504	25	0.18791945454707104
2504	26	0.2107877728237355
2504	27	0.17206557222123564
2504	28	0.19543685593580307
2504	29	0.20117977845951884
2504	30	0.1755026562299804
2504	31	0.20974452290167278
2504	32	0.23377843836895806
2504	33	0.2077440109749631
2504	34	0.20323785743670442
2504	35	0.2096551908544484
2504	36	0.22620848766332102
2504	37	0.2700478229571672
2504	38	0.2382837687109003
2504	39	0.21003736807320195
2504	40	0.2254829419227491
2504	41	0.21859012868889494
2504	42	0.22030804911955215
2504	43	0.21611385346869838
2504	44	0.22856993747992504
2504	45	0.23696373761238476
2504	46	0.23671065841086403
2504	47	0.21323392618883474
2504	48	0.2004138638353794
2504	49	0.22833731973533133
2504	50	0.2253486101146791
2504	51	0.26135413688958664
2505	1	0.08765983952204692
2505	2	0.16412958308128367
2505	3	0.20896140005237385
2505	4	0.2172397516668525
2505	5	0.15384897363869499
2505	6	0.18687724811358208
2505	7	0.17099413705877708
2505	8	0.23259250252688446
2505	9	0.1729784698684469
2505	10	0.17814424213776192
2505	11	0.2095451648063147
2505	12	0.1917323674659599
2505	13	0.15679285450025304
2505	14	0.20866727143476282
2505	15	0.1729336321932351
2505	16	0.19965898121031955
2505	17	0.1884422519350224
2505	18	0.19911636009718592
2505	19	0.16666874438291757
2505	20	0.17354210096848277
2505	21	0.18299629581682808
2505	22	0.19999669109120788
2505	23	0.2028124376186966
2505	24	0.176164682241442
2505	25	0.16690899298438922
2505	26	0.16767831479761952
2505	27	0.18501753411533883
2505	28	0.16454203102335185
2505	29	0.16980900545340916
2505	30	0.16794202560408422
2505	31	0.1649347504865375
2505	32	0.18493967401305156
2505	33	0.18460766586768784
2505	34	0.17998696275643766
2505	35	0.21270181032173952
2505	36	0.17915521658049016
2505	37	0.20241212814725884
2505	38	0.19400115431977838
2505	39	0.1705074880252866
2505	40	0.19970122110915156
2505	41	0.18182648009703684
2505	42	0.17730470882468552
2505	43	0.19016076958627792
2505	44	0.2411316442880107
2505	45	0.17495081685829206
2505	46	0.18407958249762402
2505	47	0.22115977682961585
2505	48	0.18035824413656343
2505	49	0.1861807815847598
2505	50	0.19934933965255652
2505	51	0.154556262766107
2506	1	0.06038330697554528
2506	2	0.10293322569992824
2506	3	0.1858775755948514
2506	4	0.19121367377586296
2506	5	0.13572603700852426
2506	6	0.196720826628777
2506	7	0.1516336157652418
2506	8	0.2257275110209136
2506	9	0.15143436951893108
2506	10	0.19564981890302136
2506	11	0.18651316455358113
2506	12	0.18773545204440723
2506	13	0.21002753936227947
2506	14	0.17560680451389032
2506	15	0.19322634511817682
2506	16	0.21751918788862667
2506	17	0.16444903316608617
2506	18	0.18152857750633444
2506	19	0.17815027647164783
2506	20	0.1999886023044226
2506	21	0.1539656466356618
2506	22	0.19402484816885135
2506	23	0.18223870580568047
2506	24	0.1587415000764807
2506	25	0.2043441690048482
2506	26	0.16466261690508333
2506	27	0.17448819267083593
2506	28	0.16424945246157563
2506	29	0.16547950234004816
2506	30	0.181532282031732
2506	31	0.20824970290227185
2506	32	0.20195855631252613
2506	33	0.22114699493690182
2506	34	0.21447582113538743
2506	35	0.2013407942164278
2506	36	0.2324985687587997
2506	37	0.23229842785391952
2506	38	0.2003943377617574
2506	39	0.20569045179308887
2506	40	0.2058274753161129
2506	41	0.18505648514297235
2506	42	0.1786614947069154
2506	43	0.22685795817427845
2506	44	0.22409582656329974
2506	45	0.20005692077707238
2506	46	0.20138255910274694
2506	47	0.25069883905965895
2506	48	0.26808203680366915
2506	49	0.21965503257058572
2506	50	0.23397972288442048
2506	51	0.2578983216121813
2507	1	0.05370424358636683
2507	2	0.11220285102080396
2507	3	0.14892679023188293
2507	4	0.11904356717298015
2507	5	0.10695118403020132
2507	6	0.1238684997587356
2507	7	0.10730031548131791
2507	8	0.16198159498709686
2507	9	0.09776861647722512
2507	10	0.12587817474270935
2507	11	0.1401758260251782
2507	12	0.17571320636954368
2507	13	0.1672323703951477
2507	14	0.1415835056634478
2507	15	0.15995573943434493
2507	16	0.1660180250457728
2507	17	0.13367622299686133
2507	18	0.14891598927570016
2507	19	0.14507240486964434
2507	20	0.14019959803293602
2507	21	0.13503091506099452
2507	22	0.09118304960566093
2507	23	0.1249838012697353
2507	24	0.11297447277123496
2507	25	0.1279061615867647
2507	26	0.12311997942826025
2507	27	0.11615474540971604
2507	28	0.09599781785767902
2507	29	0.1306278172087758
2507	30	0.13020116244286584
2507	31	0.17571983796939605
2507	32	0.1433509870755998
2507	33	0.16054099394408894
2507	34	0.14096885946717208
2507	35	0.16940608067247354
2507	36	0.1571879557259166
2507	37	0.13951468372261644
2507	38	0.14722348019461862
2507	39	0.13736133558757047
2507	40	0.16439657881240066
2507	41	0.11813971874021689
2507	42	0.14460693375266231
2507	43	0.16388610051345154
2507	44	0.1890511304815803
2507	45	0.14835438961254255
2507	46	0.17136069538568677
2507	47	0.17939365772477345
2507	48	0.1331115181750775
2507	49	0.20446322861680954
2507	50	0.16732725809618643
2507	51	0.2641487278932857
2508	1	0.04439533153773567
2508	2	0.004962023054986275
2508	3	0.06039441115914457
2508	4	0.057457277330854595
2508	5	0.059642812585046556
2508	6	0.05085849224414574
2508	7	0.03995215138142072
2508	8	0.10387019643657425
2508	9	0.08982814590117272
2508	10	0.09357572152902804
2508	11	0.07852063810807408
2508	12	0.11420147559910987
2508	13	0.12229722663109754
2508	14	0.0893294041732986
2508	15	0.08175562375706136
2508	16	0.10730445493175722
2508	17	0.12232579704926394
2508	18	0.14684846355821435
2508	19	0.08549758710790911
2508	20	0.09924860187696538
2508	21	0.09507221075649142
2508	22	0.0972115470386612
2508	23	0.07136881896703784
2508	24	0.13562304321793306
2508	25	0.06973548811289731
2508	26	0.06788328168330793
2508	27	0.08398018295866194
2508	28	0.09889144745137912
2508	29	0.05594027671584456
2508	30	0.07417211512517241
2508	31	0.1078866979641191
2508	32	0.12141029360120115
2508	33	0.07788461276025771
2508	34	0.09037199440964372
2508	35	0.07170146761350793
2508	36	0.11832590777319751
2508	37	0.135376674698783
2508	38	0.09474952959676841
2508	39	0.11215200749859378
2508	40	0.10418896703941982
2508	41	0.09426897715872684
2508	42	0.1089230508883503
2508	43	0.1118794720822649
2508	44	0.11663629919936369
2508	45	0.09816084179018958
2508	46	0.10429444673294341
2508	47	0.12223663152276742
2508	48	0.11990277996616072
2508	49	0.1789588565976743
2508	50	0.13508601526447706
2508	51	0.10118292800414963
2509	1	0.01031979499428104
2509	2	0.055709710525277956
2509	3	0.11158083944329888
2509	4	0.12838704223890574
2509	5	0.08026363083666155
2509	6	0.05992580239733769
2509	7	0.057940524749852784
2509	8	0.13999319011139022
2509	9	0.11220392740824536
2509	10	0.15163575589706113
2509	11	0.11142619914789265
2509	12	0.09899179405181258
2509	13	0.10284638388311862
2509	14	0.12150373052334373
2509	15	0.13820694180758863
2509	16	0.09809089784060632
2509	17	0.08956648294740432
2509	18	0.08820344143835968
2509	19	0.1064108992354349
2509	20	0.08389267339171624
2509	21	0.09682717401194907
2509	22	0.10759507963344817
2509	23	0.1042743800068493
2509	24	0.13094314120338169
2509	25	0.1223843857766056
2509	26	0.09757141008812198
2509	27	0.1041622603964143
2509	28	0.11534422797129196
2509	29	0.07473300824302953
2509	30	0.11958178936011876
2509	31	0.1214145397249311
2509	32	0.13172070272700864
2509	33	0.11203327277268471
2509	34	0.11720830752433642
2509	35	0.145775541687577
2509	36	0.13245708539579226
2509	37	0.15989263093310768
2509	38	0.12903870715513222
2509	39	0.09436754068591569
2509	40	0.1124693603281699
2509	41	0.11290868282738842
2509	42	0.13379915796311082
2509	43	0.0944753172330337
2509	44	0.15379645274398257
2509	45	0.11791653109614941
2509	46	0.14650313941169202
2509	47	0.13958291877234785
2509	48	0.13729781220561676
2509	49	0.14423192430224674
2509	50	0.1687546369969226
2509	51	0.14699351950238082
2510	1	0.03821844231487859
2510	2	0.033595815835205656
2510	3	0.08643920031046548
2510	4	0.09879823417625033
2510	5	0.07738866273206213
2510	6	0.09248894118534423
2510	7	0.09120836841053404
2510	8	0.11054212041985068
2510	9	0.0873098347221557
2510	10	0.12170850769756925
2510	11	0.11032821616086608
2510	12	0.12915321809301616
2510	13	0.12321947336156569
2510	14	0.12299885218873641
2510	15	0.11478252700115377
2510	16	0.15317656184711126
2510	17	0.11402908031350023
2510	18	0.13659407885293007
2510	19	0.11133056050838519
2510	20	0.13117469739554366
2510	21	0.11213377130641788
2510	22	0.14063999884297118
2510	23	0.14786429375777033
2510	24	0.13822998089749206
2510	25	0.08555770455775047
2510	26	0.10154722291200358
2510	27	0.116587962656034
2510	28	0.14311890124519522
2510	29	0.11902868118903598
2510	30	0.1229148063835197
2510	31	0.15060408460992392
2510	32	0.1482141922471314
2510	33	0.1446681794722835
2510	34	0.13998010468465338
2510	35	0.16951501128410484
2510	36	0.18027113437996434
2510	37	0.18181491740678268
2510	38	0.14314297726892988
2510	39	0.14500109286642981
2510	40	0.14570898658197962
2510	41	0.12639312118501067
2510	42	0.16032459404657828
2510	43	0.1283786608327091
2510	44	0.19089536274009333
2510	45	0.1468791332622672
2510	46	0.1729028138210964
2510	47	0.1953655167217363
2510	48	0.20631026965468635
2510	49	0.1887591759677889
2510	50	0.1850131028842128
2510	51	0.16783061712532543
2511	1	-0.03369098949593052
2511	2	0.07674827951462504
2511	3	0.09970459501390394
2511	4	0.1018543406925545
2511	5	0.10321143298717317
2511	6	0.07149592874336719
2511	7	0.10548913596579013
2511	8	0.12258634942544688
2511	9	0.1200986760549867
2511	10	0.149414686830724
2511	11	0.09603182506749874
2511	12	0.158636756690953
2511	13	0.14197524018794638
2511	14	0.11225757283931159
2511	15	0.15120305793606548
2511	16	0.09852810189050132
2511	17	0.14332291050575918
2511	18	0.11701316085787994
2511	19	0.13201688441601078
2511	20	0.14575123324478767
2511	21	0.11354255039979222
2511	22	0.11163575142727211
2511	23	0.128746079702168
2511	24	0.1284730315871485
2511	25	0.1238066608295938
2511	26	0.11543677874882263
2511	27	0.0995020236614792
2511	28	0.1088375799263872
2511	29	0.11540783850195169
2511	30	0.12535072181064777
2511	31	0.10037368678637648
2511	32	0.1157373241117341
2511	33	0.09905694380510255
2511	34	0.10203172999260346
2511	35	0.1284296495905437
2511	36	0.1596100213795424
2511	37	0.1674649187691628
2511	38	0.11750861545106517
2511	39	0.0981924562463874
2511	40	0.12555495265500838
2511	41	0.11129256171540192
2511	42	0.08687379673382623
2511	43	0.13329032543968822
2511	44	0.1552900065291638
2511	45	0.13749836060696907
2511	46	0.13132356574056558
2511	47	0.13359888926505192
2511	48	0.1404201156914695
2511	49	0.16081131483696254
2511	50	0.13297901060207096
2511	51	0.1494368191959481
2601	1	0.023430807267054377
2601	2	0.05082777727007226
2601	3	0.0701223475034709
2601	4	0.07698375286653203
2601	5	0.023094701323316258
2601	6	0.03138148532723761
2601	7	0.044907606544732914
2601	8	0.11969328490048525
2601	9	0.060598841337395015
2601	10	0.08424342110249228
2601	11	0.08227188026145882
2601	12	0.07905844152869435
2601	13	0.1123271692886334
2601	14	0.0744850686931926
2601	15	0.10034722547677433
2601	16	0.04429119213819632
2601	17	0.045315407507587224
2601	18	0.07713745044927833
2601	19	0.05941444261529227
2601	20	0.10805645469155678
2601	21	0.0546328017517439
2601	22	0.07571296740418632
2601	23	0.07721748986462273
2601	24	0.08677165751018379
2601	25	0.08684794817779817
2601	26	0.05821496426499806
2601	27	0.05699641345960771
2601	28	0.059974669307592876
2601	29	0.08334462837777323
2601	30	0.046721844061032414
2601	31	0.056334372579947
2601	32	0.07624979358457296
2601	33	0.08477413097666897
2601	34	0.06963426677291551
2601	35	0.059220223693579044
2601	36	0.07487619254395383
2601	37	0.09373761535346858
2601	38	0.09982236888909313
2601	39	0.06915347158668084
2601	40	0.07792470671967067
2601	41	0.09003789484561509
2601	42	0.09936040706548965
2601	43	0.1109956898100819
2601	44	0.12088631003418726
2601	45	0.060622307268751285
2601	46	0.11110135365092333
2601	47	0.11508742275612605
2601	48	0.11623585962846761
2601	49	0.09862320518502088
2601	50	0.08690340937723562
2601	51	0.08657287241937439
2602	1	0.045968538938268466
2602	2	0.09770789111733791
2602	3	0.15983681699513852
2602	4	0.13770425729245517
2602	5	0.0985430358344459
2602	6	0.08316812235739945
2602	7	0.08674284646985342
2602	8	0.14552590495787854
2602	9	0.12584833946490193
2602	10	0.1247166851974768
2602	11	0.18111209357418545
2602	12	0.13977530731486354
2602	13	0.17950200830436103
2602	14	0.11714665077099085
2602	15	0.14831691174527606
2602	16	0.12296247241558689
2602	17	0.12511978257681733
2602	18	0.11704895095869006
2602	19	0.14231746092260522
2602	20	0.14754701521661673
2602	21	0.11705187384802684
2602	22	0.1368932004207295
2602	23	0.11470458472663125
2602	24	0.13435431732987269
2602	25	0.17449545244377163
2602	26	0.1308581607023882
2602	27	0.14793807602870146
2602	28	0.10252872310422134
2602	29	0.13760420980308652
2602	30	0.1353960806154646
2602	31	0.16764030072866376
2602	32	0.1500694599902559
2602	33	0.13299085615561523
2602	34	0.16251298688573712
2602	35	0.1805878945248196
2602	36	0.1546007984709803
2602	37	0.20982852113910155
2602	38	0.19379850151944567
2602	39	0.14903805963228933
2602	40	0.1502709708495047
2602	41	0.1580830396315136
2602	42	0.14981339229807844
2602	43	0.17407901863386144
2602	44	0.17703743139853145
2602	45	0.17148401441480843
2602	46	0.2040948886827536
2602	47	0.20457582435472688
2602	48	0.17391744709646417
2602	49	0.20109914795816053
2602	50	0.20564716863123778
2602	51	0.19716723271779557
2603	1	0.055006989625958624
2603	2	0.07592902790845102
2603	3	0.10218596574374317
2603	4	0.14293405005552984
2603	5	0.09394874354575933
2603	6	0.12879859055883713
2603	7	0.08918035042992045
2603	8	0.12997169884024373
2603	9	0.1148117100759265
2603	10	0.15144881630352103
2603	11	0.14331794583265633
2603	12	0.1564147047444493
2603	13	0.13770760928818504
2603	14	0.1170096829648486
2603	15	0.1528634498610657
2603	16	0.15917846578424388
2603	17	0.14460391618293045
2603	18	0.11821099485841557
2603	19	0.11718271375116274
2603	20	0.10659251641055079
2603	21	0.1280183164785953
2603	22	0.13856357161850497
2603	23	0.1333088117274457
2603	24	0.13650165930757652
2603	25	0.11451057888064042
2603	26	0.12709469624448388
2603	27	0.11601571035983227
2603	28	0.11148027535677585
2603	29	0.12133665431729668
2603	30	0.1612303030947828
2603	31	0.132076114137341
2603	32	0.15506196064674072
2603	33	0.14079807249114396
2603	34	0.14274837459200285
2603	35	0.1135398310831377
2603	36	0.15376493138771252
2603	37	0.13746204866711054
2603	38	0.15214921455413588
2603	39	0.12481051967072432
2603	40	0.1645443560478128
2603	41	0.15095157907368417
2603	42	0.12271678264289676
2603	43	0.11990260361024951
2603	44	0.16507624480323102
2603	45	0.15177979936799346
2603	46	0.15868289044170325
2603	47	0.1580842600322967
2603	48	0.12801187090040145
2603	49	0.15900843940897147
2603	50	0.17557297166003138
2603	51	0.16911329163992406
2604	1	0.07643169169521968
2604	2	0.08718630861052645
2604	3	0.10414216018841671
2604	4	0.12674545584927444
2604	5	0.09311104823513716
2604	6	0.15752357325004596
2604	7	0.10488958547530558
2604	8	0.145650880910992
2604	9	0.08519677802886605
2604	10	0.1002325352508393
2604	11	0.14361438656830927
2604	12	0.11076372618627062
2604	13	0.1217633021161788
2604	14	0.13538792987925774
2604	15	0.11864081313523656
2604	16	0.1280939148465734
2604	17	0.12215219509720043
2604	18	0.1386543845220558
2604	19	0.10478638015553088
2604	20	0.09642346445626515
2604	21	0.13325046912262195
2604	22	0.12021230046819653
2604	23	0.10217444008222998
2604	24	0.0881805316503943
2604	25	0.11982710395486151
2604	26	0.053068408128226
2604	27	0.07033678604727811
2604	28	0.09891584913560791
2604	29	0.12588176117520788
2604	30	0.13665400226935986
2604	31	0.14494096139909374
2604	32	0.1613950271700304
2604	33	0.08048895205930506
2604	34	0.11591246469063776
2604	35	0.109372911727732
2604	36	0.12912621063934893
2604	37	0.1967548381933355
2604	38	0.09567829707713571
2604	39	0.10559007742229909
2604	40	0.15436851489184988
2604	41	0.15447715326759948
2604	42	0.14376137584766724
2604	43	0.1421582866543929
2604	44	0.13578485391164463
2604	45	0.13674411340447534
2604	46	0.15180184290831278
2604	47	0.17716989874923428
2604	48	0.15472460688894785
2604	49	0.16972725089332386
2604	50	0.13765735554670755
2604	51	0.18290206466012648
2605	1	-0.021136413370264506
2605	2	0.09031970962086433
2605	3	0.0849428086131212
2605	4	0.12387898954519727
2605	5	0.09768754905737609
2605	6	0.10917852536339012
2605	7	0.15445525192599519
2605	8	0.13740789417095556
2605	9	0.08531784416729948
2605	10	0.12606990238030136
2605	11	0.14323505916772916
2605	12	0.16655081405689032
2605	13	0.15882908178521404
2605	14	0.15766479607952277
2605	15	0.1607320444801843
2605	16	0.13693383862317887
2605	17	0.13743237331875235
2605	18	0.14551990105930912
2605	19	0.11873575799666014
2605	20	0.14254105558836017
2605	21	0.08516217932056946
2605	22	0.11620975562154001
2605	23	0.1373077561026932
2605	24	0.13504039349707853
2605	25	0.14597381569556234
2605	26	0.1233033554907621
2605	27	0.1264121630714925
2605	28	0.1089361705049825
2605	29	0.14630020344977623
2605	30	0.14906964801926392
2605	31	0.16844939357499555
2605	32	0.14160396950627785
2605	33	0.14481675731460086
2605	34	0.14795193960306818
2605	35	0.18905687424592799
2605	36	0.15374851020364844
2605	37	0.129415204038267
2605	38	0.13162087672413492
2605	39	0.1313851059899065
2605	40	0.13165125936676958
2605	41	0.1408671616981323
2605	42	0.154953154106245
2605	43	0.1422977181507008
2605	44	0.19782990838135817
2605	45	0.15182994229968472
2605	46	0.17231096069821206
2605	47	0.16968446230401213
2605	48	0.13980967863832916
2605	49	0.16910489512761018
2605	50	0.15146384495794507
2605	51	0.218612981179227
2606	1	0.09697733130605002
2606	2	0.14515256413842081
2606	3	0.1664560011423717
2606	4	0.15406747926098774
2606	5	0.11324179654765487
2606	6	0.19187153860102057
2606	7	0.1248632846014246
2606	8	0.18652090602861193
2606	9	0.12030362022023411
2606	10	0.18342164320318943
2606	11	0.18130244784994431
2606	12	0.22030123504958965
2606	13	0.1723702283717401
2606	14	0.17968078621996852
2606	15	0.23606489567809064
2606	16	0.17610712184210797
2606	17	0.19211527141524698
2606	18	0.20070126934411547
2606	19	0.17537343152596918
2606	20	0.1722690030248799
2606	21	0.16257171163653084
2606	22	0.167184189452648
2606	23	0.1770247144753867
2606	24	0.17221546243478514
2606	25	0.18555738862212223
2606	26	0.17961139199169196
2606	27	0.15493863306169686
2606	28	0.14583828714067693
2606	29	0.1775116619649495
2606	30	0.19828904662609403
2606	31	0.2029382529685151
2606	32	0.2206280435242931
2606	33	0.1641799687625607
2606	34	0.16643006475511868
2606	35	0.19919160619279808
2606	36	0.19147863880765925
2606	37	0.17207416576709988
2606	38	0.16074832017741159
2606	39	0.19082168328799298
2606	40	0.16903202743946366
2606	41	0.18523134498470029
2606	42	0.1841032400557978
2606	43	0.19211829576901351
2606	44	0.18025355341062266
2606	45	0.16649424353157372
2606	46	0.22219167767097758
2606	47	0.2173132375481046
2606	48	0.20433347467962903
2606	49	0.24294069041837218
2606	50	0.20051171935218548
2606	51	0.18542008973817303
2607	1	0.07472540892850077
2607	2	0.11776234234724114
2607	3	0.15598691380450447
2607	4	0.17114793690116414
2607	5	0.1714889941547355
2607	6	0.1847930650249907
2607	7	0.12705052925985427
2607	8	0.18113729542254475
2607	9	0.1297600458746615
2607	10	0.16937205714431514
2607	11	0.18518013270892908
2607	12	0.21011135409379733
2607	13	0.17246943021791594
2607	14	0.19192188444132796
2607	15	0.18336083884084786
2607	16	0.1744292799982361
2607	17	0.2111922662938852
2607	18	0.1782811836876519
2607	19	0.17730052801677942
2607	20	0.20612074384774814
2607	21	0.18001423177715736
2607	22	0.18083597136968876
2607	23	0.20360972534441402
2607	24	0.2405621247759271
2607	25	0.1575847066198719
2607	26	0.166449333744076
2607	27	0.16822902787657057
2607	28	0.1705238438276524
2607	29	0.16142815210461237
2607	30	0.1469613588943517
2607	31	0.212015654910779
2607	32	0.19818140491114633
2607	33	0.17454646092256354
2607	34	0.17841795942829464
2607	35	0.20308474351088535
2607	36	0.20638993439305864
2607	37	0.2320679318290999
2607	38	0.19440925996997294
2607	39	0.1374173642767147
2607	40	0.20046750515719225
2607	41	0.21570432376984883
2607	42	0.20563699227982823
2607	43	0.1948570814379309
2607	44	0.2249927031919725
2607	45	0.18634448170438844
2607	46	0.1734231127993624
2607	47	0.20365977045177885
2607	48	0.19693935071018842
2607	49	0.22108944961544807
2607	50	0.2030045150282902
2607	51	0.21340321699182851
2608	1	0.11037752708355697
2608	2	0.14427387056043273
2608	3	0.1868547182281688
2608	4	0.14826485322122807
2608	5	0.18779197493691413
2608	6	0.18934563451576025
2608	7	0.14978892480664285
2608	8	0.18235844324843953
2608	9	0.15594627870193278
2608	10	0.20188105053851046
2608	11	0.170314072765251
2608	12	0.19968571527050472
2608	13	0.19461924188657065
2608	14	0.19612432457806506
2608	15	0.17107468109986712
2608	16	0.18730969872164138
2608	17	0.14770254522126436
2608	18	0.12762077125630356
2608	19	0.1833064308276775
2608	20	0.12713146794620656
2608	21	0.18293845170105527
2608	22	0.19211340184619985
2608	23	0.17302079857994102
2608	24	0.18112254677279793
2608	25	0.16248435435743147
2608	26	0.14693080610791043
2608	27	0.14124523184973015
2608	28	0.17352244996132526
2608	29	0.18671084015011274
2608	30	0.17222780127360693
2608	31	0.15864310141448357
2608	32	0.1859101879095988
2608	33	0.1795051801411418
2608	34	0.17146029949818598
2608	35	0.16981264505682958
2608	36	0.19240203597261996
2608	37	0.1846127383276439
2608	38	0.1708229630549809
2608	39	0.15638350647088117
2608	40	0.20237793462230513
2608	41	0.18250774562023508
2608	42	0.17565804643533767
2608	43	0.1537805704650239
2608	44	0.17839394342452408
2608	45	0.16152607990423462
2608	46	0.1615806692954962
2608	47	0.20258872682517648
2608	48	0.16614648799479426
2608	49	0.1884494233316545
2608	50	0.16803813722034278
2608	51	0.2353768057148713
2609	1	0.048353088451328574
2609	2	0.0979035632076517
2609	3	0.156275969377063
2609	4	0.13638729208960854
2609	5	0.12009330778718663
2609	6	0.14722742682370438
2609	7	0.13435798468021432
2609	8	0.14508160254658264
2609	9	0.10331094115922923
2609	10	0.17342792944073437
2609	11	0.16545870025014153
2609	12	0.13820241656695487
2609	13	0.12251969159240161
2609	14	0.16186812200996314
2609	15	0.17105083241985142
2609	16	0.15748917543530894
2609	17	0.08258354391819012
2609	18	0.12721967595842187
2609	19	0.1525077506386907
2609	20	0.11907487734330857
2609	21	0.13891181338380676
2609	22	0.11817176931379691
2609	23	0.15062310793066302
2609	24	0.13547375755520363
2609	25	0.12035763610569461
2609	26	0.13228802185203392
2609	27	0.143494905124939
2609	28	0.1471656262444867
2609	29	0.15710180400630236
2609	30	0.15277509078511287
2609	31	0.1758700695995401
2609	32	0.16022566655239245
2609	33	0.14211501839059792
2609	34	0.1487279575025937
2609	35	0.15400229218131045
2609	36	0.18034035335249854
2609	37	0.22216597816572659
2609	38	0.16638023834745752
2609	39	0.16693907003349295
2609	40	0.17557694686509961
2609	41	0.13167188159570742
2609	42	0.1783869625924126
2609	43	0.13026989102922215
2609	44	0.16196630404542844
2609	45	0.14864071923518196
2609	46	0.1751361774660296
2609	47	0.18678518860063065
2609	48	0.11873657030328388
2609	49	0.1691452788848622
2609	50	0.15297759493166296
2609	51	0.17333955243032761
2610	1	0.04452546445581618
2610	2	0.0992567877073256
2610	3	0.13465758612257872
2610	4	0.141193893070934
2610	5	0.14607810204229565
2610	6	0.11202466317249105
2610	7	0.111435488071713
2610	8	0.1552636123844593
2610	9	0.1195161044612405
2610	10	0.1485878866984649
2610	11	0.1458194143578666
2610	12	0.1870142507749577
2610	13	0.18891591268898367
2610	14	0.16035381506369362
2610	15	0.15940129921390422
2610	16	0.16783945626146846
2610	17	0.13503108072571735
2610	18	0.12206604575212765
2610	19	0.13276398282921775
2610	20	0.13936211368246632
2610	21	0.11454874252166292
2610	22	0.1538355918839116
2610	23	0.15559151443509478
2610	24	0.16110510989947358
2610	25	0.12574534517987246
2610	26	0.14412715152547406
2610	27	0.11263403384702997
2610	28	0.1588458796463854
2610	29	0.13871490510769036
2610	30	0.1252045844585723
2610	31	0.14055411544538998
2610	32	0.12222338814885347
2610	33	0.1528796009471165
2610	34	0.12057935942061704
2610	35	0.1844863482320349
2610	36	0.1328446108333523
2610	37	0.15153021078963036
2610	38	0.1716925958170279
2610	39	0.14744275250809125
2610	40	0.13269185063517597
2610	41	0.16406018940249822
2610	42	0.132474238686072
2610	43	0.165847211177514
2610	44	0.16066906232615707
2610	45	0.1259244375276225
2610	46	0.11793208857871917
2610	47	0.16180790017583035
2610	48	0.17859677612818103
2610	49	0.16102580457184246
2610	50	0.15439726525266906
2610	51	0.16474394092157496
2611	1	0.009342267225498802
2611	2	0.1129998830494614
2611	3	0.13163753947831225
2611	4	0.0949699478035555
2611	5	0.1308517754766143
2611	6	0.1073535163063184
2611	7	0.10486073105887783
2611	8	0.15081064464536098
2611	9	0.1636946275808242
2611	10	0.11943628998987776
2611	11	0.1358575917949949
2611	12	0.13986675752208555
2611	13	0.15821561902772174
2611	14	0.14275167738893657
2611	15	0.17711280016015252
2611	16	0.16079989100771286
2611	17	0.13528886669712392
2611	18	0.12527226072654685
2611	19	0.11859793310245692
2611	20	0.1670797830936408
2611	21	0.10072812265995168
2611	22	0.12170996274826251
2611	23	0.12584880760184092
2611	24	0.13689249762724387
2611	25	0.12728666244475306
2611	26	0.13636102720416687
2611	27	0.1520262781079751
2611	28	0.11853543122190757
2611	29	0.12002257301126207
2611	30	0.13618879225253977
2611	31	0.13537141101972594
2611	32	0.16640489859525331
2611	33	0.11662147698548608
2611	34	0.1506187448221823
2611	35	0.15843764044182507
2611	36	0.11351013608466332
2611	37	0.19451168047364575
2611	38	0.1655627517702314
2611	39	0.14554689542048038
2611	40	0.16433583127643203
2611	41	0.1131058639336544
2611	42	0.12878110426090927
2611	43	0.14099595232162443
2611	44	0.19487530367410244
2611	45	0.1387256077345569
2611	46	0.18296324705183054
2611	47	0.16888601680398807
2611	48	0.1540992977398048
2611	49	0.13741916964087864
2611	50	0.1281901594060244
2611	51	0.18931182967499183
>>END_MODULE
>>Per sequence quality scores	pass
#Quality	Count
2	634.0
3	0.0
4	0.0
5	0.0
6	0.0
7	0.0
8	0.0
9	0.0
10	0.0
11	0.0
12	20.0
13	454.0
14	2861.0
15	9183.0
16	25217.0
17	43943.0
18	52088.0
19	41831.0
20	37020.0
21	33071.0
22	35552.0
23	38159.0
24	49168.0
25	57153.0
26	66217.0
27	69307.0
28	85504.0
29	98484.0
30	119948.0
31	132705.0
32	174232.0
33	208463.0
34	266567.0
35	310556.0
36	459129.0
37	673547.0
38	1351236.0
39	1.0537435E7
40	1.8761982E7
>>END_MODULE
>>Per base sequence content	fail
#Base	G	A	T	C
1	34.61487781405145	10.811314247886667	16.12713564896296	38.44667228909892
2	30.551057240928493	16.686626538275416	30.31811238020224	22.44420384059385
3	28.6533476103346	23.5431906110371	21.928587193631817	25.874874584996483
4	29.936562106339842	29.834321605812175	17.275479303656155	22.95363698419183
5	28.580526475037104	32.584939872819625	19.647912739249346	19.18662091289393
6	21.1477349003433	34.66646485501688	21.859497362143518	22.3263028824963
7	18.896321843386417	15.479553203944683	41.8013266458477	23.822798306821202
8	22.546962527189518	19.19408063983035	26.895459712093412	31.36349712088672
9	24.48032413472119	20.3815935446195	27.039009950851533	28.099072369807775
10	23.352747000111762	34.538094847021014	21.902816949120695	20.20634120374653
11	28.138096444482958	23.622730166964683	19.149837402701543	29.089335985850816
12	25.701472320111606	19.95023151633299	25.98196166613991	28.36633449741549
13	24.131191363678504	23.96142180831932	27.852669118123003	24.054717709879174
14	23.72761745367745	24.695423396947113	26.729085555182287	24.84787359419315
15	25.808588190189326	24.08551700493334	25.36866981424872	24.73722499062862
16	25.89740396488639	24.853282321989823	24.55821986502353	24.691093848100255
17	25.665453860450977	24.820491560542663	24.695957728856662	24.818096850149693
18	25.500713789667135	24.16202029623753	25.23184234554533	25.105423568550005
19	26.06276342006584	23.43557573817486	24.81252272641526	25.68913811534404
20	25.486232904790818	23.818204493567357	24.702682478710194	25.992880122931627
21	25.600506232293075	24.56043431036727	24.588338021196268	25.250721436143387
22	25.36154755593025	25.263177611497373	24.465616709547735	24.909658123024638
23	25.60581219790745	25.386757591720578	24.63528094180766	24.372149268564307
24	24.552177467112074	26.23082381646452	24.820937523348903	24.3960611930745
25	24.738992740663356	26.224279525597833	24.86538858683475	24.17133914690406
26	25.638408093341923	25.35366611301323	23.810421128510527	25.197504665134314
27	24.686602503386297	25.415785205488806	24.801310761841496	25.096301529283398
28	25.48001049895153	24.601461293770527	25.018746010730364	24.899782196547584
29	25.21639023471899	24.395449352871356	25.399384335090907	24.98877607731875
30	25.143550558957813	24.51267409386956	25.316323674756784	25.02745167241584
31	25.00013559551907	25.777872963032987	24.41055442325476	24.811437018193182
32	25.673446176543802	24.974172234834572	24.746314099234517	24.606067489387108
33	24.78231744981641	25.01274226305437	25.158411316338906	25.04652897079031
34	24.806297129761198	25.009029459244314	24.9504483786719	25.234225032322588
35	25.512736972750684	25.173634662764204	24.53243132097142	24.781197043513696
36	25.4398853033303	25.07969171298363	24.592440712445054	24.887982271241015
37	24.80038322532052	25.563336419583116	24.81806607909956	24.8182142759968
38	24.031556275583387	25.511178692925014	24.962838861418874	25.494426170072725
39	25.23473165008443	24.6593246641708	24.751934801988735	25.354008883756034
40	24.728423423345987	25.168772610633265	24.740406944122768	25.36239702189798
41	25.810998404558315	24.667020537406508	24.322524170974106	25.19945688706107
42	25.866286250273667	24.94429008743858	24.855394917164464	24.33402874512329
43	25.59027464475861	24.82167826488132	25.261432623267517	24.326614467092558
44	25.16175127599931	25.013617852583813	24.639838331130683	25.1847925402862
45	24.583348402553924	25.58069760313424	24.742633522681796	25.093320471630044
46	25.366220511930283	24.693200734645433	24.48493358675409	25.455645166670198
47	25.98695471126752	24.74853353961121	24.55014216628634	24.714369582834937
48	25.025878473384378	23.959935271126845	25.37357768922784	25.64060856626094
49	25.68960103480237	23.58871143388857	25.202779881854415	25.518907649454647
50	26.01757913486048	20.310162660212605	27.400369401542264	26.271888803384652
51	27.480282195616677	0.0	35.82496643718019	36.69475136720313
>>END_MODULE
>>Per sequence GC content	warn
#GC Content	Count
0	1424.0
1	815.0
2	206.0
3	1351.5
4	2497.5
5	4528.0
6	6558.0
7	6930.5
8	7304.0
9	6838.5
10	6313.0
11	7658.5
12	9289.5
13	14352.5
14	19882.5
15	31566.0
16	42013.5
17	51642.0
18	62426.5
19	68813.5
20	74967.5
21	76430.0
22	77088.5
23	90830.5
24	105629.0
25	116659.5
26	139335.0
27	162167.0
28	191881.0
29	217707.5
30	249789.5
31	287542.0
32	329304.0
33	374078.0
34	441531.0
35	509101.0
36	591407.5
37	678139.5
38	760963.5
39	861456.0
40	998471.5
41	1139687.0
42	1343775.0
43	1538366.0
44	1685981.0
45	1858728.5
46	2033673.5
47	2199011.0
48	2481349.5
49	2771640.0
50	3152437.0
51	3555650.5
52	3730577.0
53	3873542.0
54	3832825.5
55	3649860.5
56	3313924.0
57	2972809.0
58	2691955.5
59	2431091.5
60	2099894.5
61	1769758.0
62	1415591.5
63	1094388.5
64	824624.5
65	561323.5
66	464900.0
67	394809.0
68	308008.5
69	212788.5
70	123451.0
71	46086.0
72	27016.0
73	17413.0
74	13037.0
75	7840.0
76	5549.0
77	4351.0
78	3216.5
79	2572.0
80	1912.0
81	1650.5
82	1409.5
83	1287.5
84	1162.0
85	1109.0
86	1059.5
87	1051.5
88	1042.0
89	997.5
90	953.0
91	918.5
92	884.0
93	940.0
94	996.0
95	1098.5
96	1201.0
97	1908.5
98	2616.0
99	22130.5
100	41645.0
>>END_MODULE
>>Per base N content	pass
#Base	N-Count
1	0.0018789825019309954
2	0.0018789825019309954
3	0.0020360583262249115
4	0.0018789825019309954
5	0.0022790812996607815
6	0.0018789825019309954
7	0.0018789825019309954
8	0.002139787644154856
9	0.0018789825019309954
10	0.0019530748718809558
11	0.001890837281122989
12	0.0018789825019309954
13	0.0018789825019309954
14	0.002403556481176715
15	0.0018789825019309954
16	0.0019975302938509323
17	0.0018789825019309954
18	0.0018789825019309954
19	0.0019056557551129813
20	0.0018789825019309954
21	0.0018789825019309954
22	0.00198271181986094
23	0.002264262825670789
24	0.00233835519562075
25	0.0024954310199146656
26	0.002797727889310504
27	0.003817238899821959
28	0.003420103796890171
29	0.003657199380730044
30	0.004335885489471682
31	0.004780439709171444
32	0.005373178668771127
33	0.01050926175370238
34	0.006235613854988666
35	0.0067898247822143695
36	2.57860552925345E-4
37	8.299019358233276E-5
38	0.0014256632364695447
39	4.86093415713521E-4
40	2.964016923469587E-6
41	7.706582654640288E-5
42	2.6677372395013865E-4
43	8.714740057978514E-4
44	0.0
45	1.4822162215521946E-4
46	4.121208110513842E-4
47	0.0032530389720895492
48	6.225151518400833E-4
49	1.512514926631682E-5
50	7.099605332939542E-4
51	6.763242884786683E-4
>>END_MODULE
>>Sequence Length Distribution	warn
#Length	Count
35	2500.0
36	240.0
37	243.0
38	312.0
39	372.0
40	607.0
41	936.0
42	510.0
43	818.0
44	1858.0
45	5296.0
46	36401.0
47	118093.0
48	515955.0
49	2069887.0
50	7921780.0
51	2.3065858E7
>>END_MODULE
>>Sequence Duplication Levels	fail
#Total Deduplicated Percentage	20.069526098973938
#Duplication Level	Percentage of total
1	13.871106197158287
2	5.996590129532975
3	3.6093211765256186
4	2.2980171296298546
5	1.7248533549489082
6	1.262331066140138
7	1.0036594564610306
8	0.8126498826932527
9	0.6909418221908724
>10	8.579324907900778
>50	3.1133415443759143
>100	6.866311722098725
>500	4.467923194830647
>1k	22.11599526697257
>5k	11.851455324576323
>10k+	11.73617782396425
>>END_MODULE
>>Overrepresented sequences	warn
#Sequence	Count	Percentage	Possible Source
CTCAGTTCCAGTGTGGCTGGTCATCCTCTCAGACCAGCTAGGGATCGTCG	53591	0.15882736791953306	No Hit
CGTCAATTCATTTGAGTTTTAACCTTGCGGCCGTACTCCCCAGGCGGTCG	52147	0.15454779263122337	No Hit
CTCAGATTGAACGCTGGCGGCAGGCCTAACACATGCAAGTCGAACGGTAA	45519	0.13490442351008988	No Hit
CTTCGCAGTAACACCAAGTACAGGAATATTAACCTGTTTCCCATCGACTA	43778	0.12974463086677462	No Hit
GGGGGGGGGGGGGGGGGGGGGGGGGGGGGGGGGGGGGGGGGGGGGGGGGG	41151	0.12195900463243278	No Hit
CGGGAACGTATTCACCGTGGCATTCTGATCCACGATTACTAGCGATTCCG	37739	0.1118468779816622	No Hit
CGGGTTTCGGGTCTATACCCTGCAACTTAACGCCCAGTTAAGACTCGGTT	36782	0.10901062205997772	No Hit
CGAGACTCAAGCTTGCCAGTATCAGATGCAGTTCCCAGGTTGAGCCCGGG	36350	0.10773030590724239	No Hit
TGCTAATCTGCGATAAGCGTCGGTAAGGTGATATGAACCGTTATAACCGG	34345	0.10178809783725558	No Hit
>>END_MODULE
>>Adapter Content	pass
#Position	Illumina Universal Adapter	Illumina Small RNA 3' Adapter	Illumina Small RNA 5' Adapter	Nextera Transposase Sequence	PolyA	PolyG
1	1.4818473989992076E-5	2.074586358598891E-5	0.0	0.0	5.038281156597306E-4	0.15143294939852703
2	1.4818473989992076E-5	5.334650636397148E-5	2.9636947979984153E-6	0.0	6.134848231856719E-4	0.16132279893944773
3	1.4818473989992076E-5	5.6310201161969895E-5	2.9636947979984153E-6	0.0	6.697950243476419E-4	0.1617703168539455
4	2.667325318198574E-5	6.223759075796672E-5	2.9636947979984153E-6	0.0	7.290689203076102E-4	0.1619273926782394
5	2.9636947979984153E-5	6.520128555596513E-5	8.891084393995246E-6	0.0	8.327982382375547E-4	0.1621526334828873
6	2.9636947979984153E-5	6.520128555596513E-5	8.891084393995246E-6	2.9636947979984153E-6	9.394912509654977E-4	0.16255569597541508
7	2.9636947979984153E-5	8.001975954595721E-5	8.891084393995246E-6	2.9636947979984153E-6	0.0010432205688954421	0.1630980521234488
8	2.9636947979984153E-5	8.298345434395563E-5	8.891084393995246E-6	2.9636947979984153E-6	0.0013010620163213043	0.16364040827148252
9	2.9636947979984153E-5	8.891084393995245E-5	8.891084393995246E-6	2.9636947979984153E-6	0.0016389232232931236	0.16446135173052806
10	4.445542196997623E-5	8.891084393995245E-5	1.1854779191993661E-5	2.9636947979984153E-6	0.002098295916982878	0.1651281830600777
11	5.038281156597306E-5	8.891084393995245E-5	1.1854779191993661E-5	2.9636947979984153E-6	0.002249444351680797	0.1658928163179613
12	5.334650636397148E-5	9.780192833394771E-5	1.1854779191993661E-5	2.9636947979984153E-6	0.0024450482083486925	0.16653890178392494
13	6.223759075796672E-5	1.0372931792994453E-4	1.778216878799049E-5	2.9636947979984153E-6	0.0028006915841085026	0.1672235152822626
14	7.409236994996039E-5	1.1854779191993661E-4	1.778216878799049E-5	2.9636947979984153E-6	0.0029992591355743965	0.16785181857943826
15	8.891084393995245E-5	1.2151148671793503E-4	1.778216878799049E-5	2.9636947979984153E-6	0.0031563349598683122	0.16842381167545195
16	1.0076562313194612E-4	1.363299607079271E-4	1.778216878799049E-5	2.9636947979984153E-6	0.0034704866084561445	0.16892171240151568
17	1.0669301272794296E-4	1.3929365550592552E-4	1.778216878799049E-5	2.9636947979984153E-6	0.0037283280558820064	0.16936626662121546
18	1.1262040232393979E-4	1.511484346979192E-4	1.778216878799049E-5	2.9636947979984153E-6	0.003971351029317877	0.16975451063975325
19	1.2447518151593345E-4	1.6300321388991283E-4	1.778216878799049E-5	5.9273895959968306E-6	0.004211410307955748	0.17012497248950303
20	1.363299607079271E-4	1.6300321388991283E-4	2.074586358598891E-5	5.9273895959968306E-6	0.00445146958659362	0.17047172478086886
21	1.4522104510192234E-4	1.718942982839081E-4	2.074586358598891E-5	5.9273895959968306E-6	0.00471227472881748	0.17085996879940665
22	1.748579930819065E-4	1.748579930819065E-4	2.074586358598891E-5	5.9273895959968306E-6	0.004970116176243343	0.17122746695435845
23	2.1634972025388432E-4	1.748579930819065E-4	2.074586358598891E-5	5.9273895959968306E-6	0.005201284370487219	0.1715297638237543
24	2.696962266178558E-4	1.778216878799049E-4	2.074586358598891E-5	5.9273895959968306E-6	0.0054739442919030734	0.1718705887255241
25	2.904420902038447E-4	1.8967646707189858E-4	2.074586358598891E-5	5.9273895959968306E-6	0.005746604213318927	0.17220548623769794
26	3.2600642777982566E-4	1.9856755146589384E-4	2.074586358598891E-5	5.9273895959968306E-6	0.005930353290794829	0.17256112961345774
27	3.467522913658146E-4	2.0153124626389225E-4	2.074586358598891E-5	5.9273895959968306E-6	0.006108174978674734	0.17291380929441955
28	3.645344601538051E-4	2.1338602545588591E-4	2.074586358598891E-5	5.9273895959968306E-6	0.006339343172918611	0.17325167050139137
29	3.7935293414379716E-4	2.1931341505188273E-4	2.074586358598891E-5	5.9273895959968306E-6	0.006600148315142471	0.17351247564361522
30	4.000987977297861E-4	2.1931341505188273E-4	2.074586358598891E-5	5.9273895959968306E-6	0.006869844541760327	0.17380291773381906
31	4.030624925277845E-4	2.1931341505188273E-4	2.074586358598891E-5	5.9273895959968306E-6	0.007204742053934148	0.1741467063303869
32	4.060261873257829E-4	2.28204499445878E-4	2.074586358598891E-5	5.9273895959968306E-6	0.00750111153373399	0.17457644207609666
33	4.089898821237813E-4	2.341318890418748E-4	2.074586358598891E-5	5.9273895959968306E-6	0.0077530255915638545	0.1748698478610985
34	4.119535769217797E-4	2.4005927863787163E-4	2.074586358598891E-5	5.9273895959968306E-6	0.008034576597373704	0.17518103581488834
35	4.1788096651777654E-4	2.4302297343587007E-4	2.074586358598891E-5	5.9273895959968306E-6	0.008319091297981552	0.1756196626449921
36	4.1788096651777654E-4	2.4302297343587007E-4	2.074586358598891E-5	5.9273895959968306E-6	0.008633242946569385	0.17596937863115591
37	4.1788096651777654E-4	2.519140578298653E-4	2.074586358598891E-5	5.9273895959968306E-6	0.00888515700439925	0.17632502200691572
38	4.20844661315775E-4	2.548777526278637E-4	2.074586358598891E-5	5.9273895959968306E-6	0.009169671705007097	0.1767429029734335
39	4.20844661315775E-4	2.6080514222386053E-4	2.074586358598891E-5	8.891084393995246E-6	0.00942454945763496	0.1771341106867693
40	4.20844661315775E-4	2.667325318198574E-4	2.074586358598891E-5	8.891084393995246E-6	0.00942454945763496	0.17756681012727707
>>END_MODULE
```
