## Supplemental Data Set 2 for "The *glp-1* 3ʹ untranslated region regulates germline proliferation and promotes reproductive fecundity through multiple mechanisms": fastqc_data.txt

```
##FastQC	0.12.1
>>Basic Statistics	pass
#Measure	Value
Filename	glp1_PAMctl2.R1.fastq.gz
File type	Conventional base calls
Encoding	Sanger / Illumina 1.9
Total Sequences	25614505
Total Bases	1.2 Gbp
Sequences flagged as poor quality	0
Sequence length	35-51
%GC	48
>>END_MODULE
>>Per base sequence quality	pass
#Base	Mean	Median	Lower Quartile	Upper Quartile	10th Percentile	90th Percentile
1	39.350801821077546	40.0	40.0	40.0	40.0	40.0
2	38.70713745981037	40.0	40.0	40.0	40.0	40.0
3	38.958764184589946	40.0	40.0	40.0	40.0	40.0
4	39.01096991724025	40.0	40.0	40.0	40.0	40.0
5	39.0518347319224	40.0	40.0	40.0	40.0	40.0
6	39.126777737848144	40.0	40.0	40.0	40.0	40.0
7	39.20027234568851	40.0	40.0	40.0	40.0	40.0
8	39.16524344311944	40.0	40.0	40.0	40.0	40.0
9	39.22332506523159	40.0	40.0	40.0	40.0	40.0
10	39.19608838820036	40.0	40.0	40.0	40.0	40.0
11	39.212882544480166	40.0	40.0	40.0	40.0	40.0
12	39.189329951915916	40.0	40.0	40.0	40.0	40.0
13	39.22591094381875	40.0	40.0	40.0	40.0	40.0
14	39.22834956209382	40.0	40.0	40.0	40.0	40.0
15	39.23933333866885	40.0	40.0	40.0	40.0	40.0
16	39.36066396754495	40.0	40.0	40.0	40.0	40.0
17	39.36371583210372	40.0	40.0	40.0	40.0	40.0
18	39.37530660850171	40.0	40.0	40.0	40.0	40.0
19	39.38433321276363	40.0	40.0	40.0	40.0	40.0
20	39.373685183453674	40.0	40.0	40.0	40.0	40.0
21	39.38967159427832	40.0	40.0	40.0	40.0	40.0
22	39.38799238946839	40.0	40.0	40.0	40.0	40.0
23	39.38945562289804	40.0	40.0	40.0	40.0	40.0
24	39.3910919613711	40.0	40.0	40.0	40.0	40.0
25	39.39080649811503	40.0	40.0	40.0	40.0	40.0
26	39.385166802950124	40.0	40.0	40.0	40.0	40.0
27	39.380573468040865	40.0	40.0	40.0	40.0	40.0
28	39.38185836501623	40.0	40.0	40.0	40.0	40.0
29	39.37443788197351	40.0	40.0	40.0	40.0	40.0
30	39.37133323482144	40.0	40.0	40.0	40.0	40.0
31	39.370009765950975	40.0	40.0	40.0	40.0	40.0
32	39.364118650741055	40.0	40.0	40.0	40.0	40.0
33	39.34622058868598	40.0	40.0	40.0	40.0	40.0
34	39.3572742475406	40.0	40.0	40.0	40.0	40.0
35	39.3486403114173	40.0	40.0	40.0	40.0	40.0
36	39.36256647679228	40.0	40.0	40.0	40.0	40.0
37	39.366012267054764	40.0	40.0	40.0	40.0	40.0
38	39.35403292047071	40.0	40.0	40.0	40.0	40.0
39	39.36139754053125	40.0	40.0	40.0	40.0	40.0
40	39.35923854760602	40.0	40.0	40.0	40.0	40.0
41	39.36597221400666	40.0	40.0	40.0	40.0	40.0
42	39.35415132819575	40.0	40.0	40.0	40.0	40.0
43	39.3523441560191	40.0	40.0	40.0	40.0	40.0
44	39.34285957716516	40.0	40.0	40.0	40.0	40.0
45	39.35435701103326	40.0	40.0	40.0	40.0	40.0
46	39.35590632708992	40.0	40.0	40.0	40.0	40.0
47	39.31046887704251	40.0	40.0	40.0	40.0	40.0
48	39.3391778073293	40.0	40.0	40.0	40.0	40.0
49	39.32530839941535	40.0	40.0	40.0	40.0	40.0
50	39.33538138321205	40.0	40.0	40.0	40.0	40.0
51	39.309073936060045	40.0	40.0	40.0	40.0	40.0
>>END_MODULE
>>Per tile sequence quality	pass
#Tile	Base	Mean
1101	1	0.16244584906174708
1101	2	0.43461616735722686
1101	3	0.28141478179686885
1101	4	0.15849404811285694
1101	5	0.10928354686373609
1101	6	0.09756647859497036
1101	7	0.014875525537590306
1101	8	0.10261918819808358
1101	9	0.06342898800387786
1101	10	0.12170250850279274
1101	11	0.013169925504875835
1101	12	0.05666599424034757
1101	13	0.0874928895549516
1101	14	0.10304267602340644
1101	15	0.08565696391175237
1101	16	0.06648088006213726
1101	17	0.028443067232281294
1101	18	0.021793922067622873
1101	19	0.05909037005618245
1101	20	0.0548361104260664
1101	21	0.05424904593935054
1101	22	-4.2815050012734446E-4
1101	23	0.043715422261087156
1101	24	0.036260230858971454
1101	25	0.04533479459064438
1101	26	0.04422202580656176
1101	27	0.021151241167103763
1101	28	-0.0011985820154762905
1101	29	0.03273961109768919
1101	30	0.019164172596482842
1101	31	0.05471508585291218
1101	32	0.03893732491766144
1101	33	0.0365484935568503
1101	34	0.03690585313542982
1101	35	0.05225995872103084
1101	36	0.008634010379644508
1101	37	-0.003137955387067848
1101	38	0.02633940937769097
1101	39	0.03304844311468713
1101	40	0.0061061875367229845
1101	41	-0.016280317187366222
1101	42	0.022074730669274345
1101	43	-0.02715749079091978
1101	44	-0.009882469641333103
1101	45	0.012303799696695705
1101	46	0.007369562138030972
1101	47	0.047538068808904654
1101	48	0.013052806449138643
1101	49	0.02604098843995928
1101	50	0.009101427540940676
1101	51	7.669002050576523E-4
1102	1	0.1708936161055803
1102	2	0.3110569028069463
1102	3	0.1766416919067595
1102	4	0.06723419516768558
1102	5	0.08125032511669161
1102	6	0.07390141281381091
1102	7	0.037916019560135794
1102	8	0.030966866730246068
1102	9	0.05380794779541276
1102	10	0.06860444162665402
1102	11	0.010337648712123837
1102	12	0.0070556295367154576
1102	13	0.0468493964747978
1102	14	0.046600796165371605
1102	15	-0.022102684687737906
1102	16	-0.006965246631459365
1102	17	-0.009248836417235395
1102	18	0.017127878118600393
1102	19	0.009796517376919667
1102	20	-0.043166708885713945
1102	21	0.04595828847112671
1102	22	0.010612915881949903
1102	23	0.009470803092824553
1102	24	0.01801432603108566
1102	25	-0.011322335541457562
1102	26	-0.0033332308459108617
1102	27	0.018150940580810015
1102	28	-0.005003307216824737
1102	29	-0.009621395622197326
1102	30	-0.025023267675010175
1102	31	0.008331175740117658
1102	32	0.014110186637374511
1102	33	-0.013585982189120216
1102	34	0.052179037807377426
1102	35	-0.009538484042913353
1102	36	0.0010660687317951556
1102	37	-0.007467178336838742
1102	38	0.04645438900842436
1102	39	-0.061521427462814415
1102	40	-0.005134018667732221
1102	41	-0.002915989141655473
1102	42	0.028340729164497702
1102	43	-0.008346652486736161
1102	44	-0.007472606667356274
1102	45	0.027585340288851512
1102	46	0.031686141468007634
1102	47	0.02572162654822563
1102	48	0.013543635188817404
1102	49	0.030990399513122213
1102	50	-0.028797470743825215
1102	51	0.015601756198314831
1103	1	0.15968041132338584
1103	2	0.18758706684441506
1103	3	0.03571544773132729
1103	4	0.035706260465786954
1103	5	0.06956873467892422
1103	6	0.048605576577372744
1103	7	0.01471501232523309
1103	8	0.015900796013319507
1103	9	-0.0071127474100336485
1103	10	0.02272567023675265
1103	11	-0.02222473884335585
1103	12	0.01479230275985799
1103	13	-0.009854111654220787
1103	14	0.013295003196027722
1103	15	0.018985144760868877
1103	16	0.04914728465315932
1103	17	0.06765351456989066
1103	18	0.0653160206175798
1103	19	0.04456366957720803
1103	20	0.015403125896312986
1103	21	0.03339715267053833
1103	22	0.02837120552461414
1103	23	0.08864418721594092
1103	24	0.037342324841205254
1103	25	0.02448649551781301
1103	26	0.0386725321192074
1103	27	0.01090047715990039
1103	28	0.01401244787106748
1103	29	0.02583328088352488
1103	30	0.027088445214317858
1103	31	0.06074756511823409
1103	32	0.031722541079311384
1103	33	0.012154905727122411
1103	34	0.027084506038036693
1103	35	0.03639259559718511
1103	36	0.020511650707561557
1103	37	0.02740475094174144
1103	38	0.0113930279910619
1103	39	0.022138653665905395
1103	40	-0.03668126286184048
1103	41	0.05537202478652148
1103	42	0.00919124853894715
1103	43	0.05027292115713067
1103	44	0.062355303775539994
1103	45	0.05439499804856496
1103	46	0.04388433231394373
1103	47	0.08350767138107784
1103	48	0.004362842162770164
1103	49	0.05145373121128216
1103	50	0.01105206630192157
1103	51	0.032204104849697046
1104	1	0.12551433578865812
1104	2	0.24652164696384915
1104	3	0.07482900555714167
1104	4	0.05002902166905443
1104	5	0.042964217861850784
1104	6	0.007421336125382538
1104	7	-0.001761417574044799
1104	8	0.006394515849613924
1104	9	-0.021371109392873677
1104	10	0.013372774723222847
1104	11	-0.018748942173473893
1104	12	-0.042053322571227625
1104	13	0.02153464598738708
1104	14	-0.01906017925370662
1104	15	-0.024496119650521564
1104	16	-0.07645203052853589
1104	17	-0.10484752749532333
1104	18	-0.0583725238104833
1104	19	-0.059550871887310564
1104	20	-0.03088367674753556
1104	21	-0.013205595959554728
1104	22	-0.09322497331150714
1104	23	-0.013160590531668959
1104	24	-0.08529571237917821
1104	25	-0.04369269217631455
1104	26	-0.04380099849041841
1104	27	-0.05666467452466151
1104	28	-0.0416862947481107
1104	29	-0.05638022670729015
1104	30	-0.03748256907064018
1104	31	-0.039876414754246525
1104	32	-0.058483971582681704
1104	33	-0.11722154453217115
1104	34	-0.061859897627194016
1104	35	-0.07058867554064818
1104	36	-0.009955949926172991
1104	37	-0.04293120329097633
1104	38	-0.037086743135979816
1104	39	-0.02439381051041778
1104	40	-0.03959944651171554
1104	41	-0.01836023639172879
1104	42	0.03701117582053115
1104	43	-0.040662423087240995
1104	44	0.002318928900955086
1104	45	-0.05002300638567192
1104	46	-0.05261522729013279
1104	47	-0.03549307493059217
1104	48	-0.03022764938209832
1104	49	-0.014177456902970675
1104	50	-0.03055599013227095
1104	51	-0.004353461584685192
1105	1	0.138727271732364
1105	2	0.17760828559912767
1105	3	0.07530756429355279
1105	4	0.03410142592156262
1105	5	-0.05487420994425207
1105	6	-0.07097551074184594
1105	7	-0.017939124797131
1105	8	-0.02389999015481692
1105	9	-0.011501668445163205
1105	10	-0.04693605813046986
1105	11	-0.08092048455182521
1105	12	-0.05226219535970955
1105	13	-0.025047292332722293
1105	14	-0.05780024994775346
1105	15	0.014502961519909263
1105	16	-0.07655938117777339
1105	17	-0.05332481645169196
1105	18	-0.040686694046371485
1105	19	-0.00439678007526112
1105	20	-0.05809742507607041
1105	21	-0.03992568718896905
1105	22	-0.028186063450043264
1105	23	-0.010578027206442187
1105	24	-0.04586552520678566
1105	25	-0.021646259115591704
1105	26	-0.006306911789977221
1105	27	-0.033466595137568333
1105	28	-0.025562662891729815
1105	29	-0.020167864534919033
1105	30	-0.06888137190365029
1105	31	0.00786705480319938
1105	32	-0.030749647193857754
1105	33	-0.05824041781848166
1105	34	0.025059172317483558
1105	35	-0.027863705594064925
1105	36	-0.03676254115439548
1105	37	-0.07062903183553004
1105	38	-0.03184666587737439
1105	39	-0.07423769683792614
1105	40	-0.06851914332623465
1105	41	-0.05107615892689665
1105	42	-0.042008988275888726
1105	43	-0.039696442668713416
1105	44	-0.0676214540668596
1105	45	-0.06820840940427075
1105	46	-0.05190518787163256
1105	47	0.018629976802202464
1105	48	-0.06211463153204022
1105	49	-0.0800867663105791
1105	50	-0.04393682432672108
1105	51	-0.08437789652665373
1106	1	-0.11530482024669197
1106	2	-0.12098914434258035
1106	3	-0.04656711185266005
1106	4	0.02331511285294141
1106	5	0.05056013604449561
1106	6	0.06989612693365643
1106	7	0.04081020370376365
1106	8	-0.02995551789192774
1106	9	0.005851413209356338
1106	10	0.04537234522898359
1106	11	0.0379189165253635
1106	12	0.013755464519590532
1106	13	-0.023337884786705843
1106	14	0.04632591786388929
1106	15	0.010219524953271275
1106	16	-0.07555873509212319
1106	17	-0.11581109740941287
1106	18	-0.0690303913388064
1106	19	-0.057813302089464
1106	20	-0.07611753466932925
1106	21	-0.024745884402832985
1106	22	-0.10100871469082051
1106	23	-0.09186504088333436
1106	24	-0.06082371111686058
1106	25	-0.07840763017001962
1106	26	-0.06567071066181285
1106	27	-0.04534207394567602
1106	28	-0.06746945259737913
1106	29	-0.0899371450683546
1106	30	-0.05491321117925452
1106	31	-0.043201571162711616
1106	32	-0.029288562435709764
1106	33	-0.10232340857244537
1106	34	-0.04524623186963339
1106	35	-0.059038245164309444
1106	36	-0.12960622258434285
1106	37	-0.12907276976174842
1106	38	-0.12332288505866273
1106	39	-0.13580904521163717
1106	40	-0.0790863452960977
1106	41	-0.12521621566161656
1106	42	-0.1627871555177549
1106	43	-0.12095916884517521
1106	44	-0.09342350859784432
1106	45	-0.11049633754556965
1106	46	-0.14094450096606437
1106	47	-0.04813133622525356
1106	48	-0.0956741769158711
1106	49	-0.11846879224627571
1106	50	-0.08457188683685501
1106	51	-0.11794930015101812
1107	1	-0.12662376987427848
1107	2	0.03129729121764058
1107	3	-0.043866331840270334
1107	4	0.007693004894278488
1107	5	-0.09221344755042793
1107	6	0.04902144646809603
1107	7	-0.034369501512294676
1107	8	0.005667265117132558
1107	9	-0.016784750697766526
1107	10	0.004490447976749579
1107	11	-0.0524308227069028
1107	12	-0.04367229275054285
1107	13	-0.016476981191452467
1107	14	-0.024240159479369083
1107	15	0.019483927664367684
1107	16	-0.049154804537209884
1107	17	-0.03239761794672802
1107	18	-0.04255387064916505
1107	19	-0.03701635469919751
1107	20	-0.008172064258630485
1107	21	-0.043898868224815146
1107	22	-0.051992925618712604
1107	23	-0.02843315815977121
1107	24	-0.04207966995038248
1107	25	-0.01944480505095214
1107	26	-0.013569688363809007
1107	27	-0.010972643435131602
1107	28	-0.044042401187958546
1107	29	-0.05365632859666647
1107	30	-0.0411301830130526
1107	31	-0.02466050261431718
1107	32	-0.0298350077602052
1107	33	-0.027542139268255994
1107	34	0.02038640347279852
1107	35	-0.02119975399138241
1107	36	-0.028252792296903806
1107	37	0.011115403034125393
1107	38	0.0059433753635431685
1107	39	0.010505881630720637
1107	40	-0.0043191245251748
1107	41	0.0030928682364432802
1107	42	8.15078745148412E-4
1107	43	-0.008763685768705898
1107	44	0.011218341043068847
1107	45	-0.03980420697294562
1107	46	-0.028244541074023743
1107	47	0.058457470127869726
1107	48	0.002110881843258028
1107	49	0.029374088103210738
1107	50	-0.0245634023490382
1107	51	-0.013849923723277868
1108	1	0.20826275954870965
1108	2	0.1776458260325171
1108	3	-0.05296171473678868
1108	4	-0.049584302588399964
1108	5	-0.025552503633946344
1108	6	-0.0188303158578762
1108	7	-0.030448785984084736
1108	8	-0.06319062112002882
1108	9	-0.05086619149677318
1108	10	-0.006208441942362697
1108	11	-0.05731534158752538
1108	12	-0.08398767818755459
1108	13	-0.0739323508460572
1108	14	-0.030847219849775342
1108	15	-0.008142554115778466
1108	16	-0.09922135203675708
1108	17	-0.11572458740499059
1108	18	-0.12833963298992046
1108	19	-0.08347867496868133
1108	20	-0.03416374075219153
1108	21	-0.07641201649602891
1108	22	-0.0570152705579261
1108	23	-0.059339546410221544
1108	24	-0.06352845553668374
1108	25	-0.08973622126044489
1108	26	-0.05075265763611725
1108	27	-0.07530750416164977
1108	28	-0.05891264540727548
1108	29	-0.06418868395874
1108	30	-0.13675891776289006
1108	31	-0.07132577207089241
1108	32	-0.06683767250261496
1108	33	-0.0831733033444948
1108	34	-0.1010622620999797
1108	35	-0.08924975971097382
1108	36	-0.043020015469906525
1108	37	-0.05150485799129001
1108	38	-0.051095396873179766
1108	39	-0.10007291907253801
1108	40	-0.057812233937468704
1108	41	-0.06625445099427196
1108	42	-0.07689473722722795
1108	43	-0.06595186904626615
1108	44	-0.06485092165109307
1108	45	-0.08311902326445875
1108	46	-0.11362711773841028
1108	47	-0.025236474981909396
1108	48	-0.07513785768932024
1108	49	-0.037558178574329304
1108	50	-0.08714334839478965
1108	51	-0.08637640396690216
1109	1	-0.12056500387987512
1109	2	-0.35297146341952157
1109	3	-0.22927642725688457
1109	4	-0.19535885136964737
1109	5	-0.11203880277469125
1109	6	-0.08015011391420046
1109	7	-0.10393664115989054
1109	8	-0.11426174492927288
1109	9	-0.08843231727414747
1109	10	-0.0793670369746664
1109	11	-0.11954522305958903
1109	12	-0.1366759663337902
1109	13	-0.07572957039744921
1109	14	-0.09548504226143706
1109	15	-0.09009271871728686
1109	16	-0.10110874202074172
1109	17	-0.07886021040079783
1109	18	-0.10388249803306593
1109	19	-0.05242586327939591
1109	20	-0.08646954249112326
1109	21	-0.08596027500694703
1109	22	-0.11887685294522754
1109	23	-0.09972523591505222
1109	24	-0.0810303746339045
1109	25	-0.06714276727203128
1109	26	-0.10823207125979195
1109	27	-0.10432019791143432
1109	28	-0.12308638050272691
1109	29	-8.72758184527811E-4
1109	30	-0.09274946234088333
1109	31	-0.052048057231509404
1109	32	-0.11756839578755063
1109	33	-0.11616739780006924
1109	34	-0.09324314303558623
1109	35	-0.1039015504462526
1109	36	-0.10513230403356744
1109	37	-0.06660102613829366
1109	38	-0.0991253871591482
1109	39	-0.0932851674625681
1109	40	-0.07177641156438597
1109	41	-0.10950474690603329
1109	42	-0.10010808178405028
1109	43	-0.08747303444345533
1109	44	-0.10337019398878056
1109	45	-0.09706510538001112
1109	46	-0.08408088391155388
1109	47	-0.050553346645628494
1109	48	-0.06302617373432184
1109	49	-0.10840053687639539
1109	50	-0.10163494614720747
1109	51	-0.10977740573382277
1110	1	-0.10254065665629497
1110	2	-0.3989959516770156
1110	3	-0.2136161489250199
1110	4	-0.23689653720376214
1110	5	-0.17977118733367092
1110	6	-0.059658067174758855
1110	7	-0.12191592314486854
1110	8	-0.15775899165605267
1110	9	-0.110122704392289
1110	10	-0.14332603874434113
1110	11	-0.09866279437409275
1110	12	-0.017236357216248166
1110	13	-0.10999079575274351
1110	14	-0.11176006829029461
1110	15	-0.06161661387075412
1110	16	-0.08590786796877836
1110	17	-0.0634723522996552
1110	18	-0.0811675242255987
1110	19	-0.06316936868151402
1110	20	-0.08654486705182762
1110	21	-0.09208934170464289
1110	22	-0.050391622064132946
1110	23	-0.1045538100432637
1110	24	-0.06700759613602258
1110	25	-0.10559004177784459
1110	26	-0.12554513016745972
1110	27	-0.06815549500759488
1110	28	-0.11974035128483251
1110	29	-0.09640184811034658
1110	30	-0.07992708539521942
1110	31	-0.10833629926749211
1110	32	-0.08030124563487107
1110	33	-0.09434969274966676
1110	34	-0.08334522597201044
1110	35	-0.09967591813116883
1110	36	-0.0954916667481811
1110	37	-0.1432231009617908
1110	38	-0.0478176790269913
1110	39	-0.0415048365284747
1110	40	-0.10882474385343954
1110	41	-0.05974157495403887
1110	42	-0.06240446770512165
1110	43	-0.07716790816711239
1110	44	-0.08634265867357982
1110	45	-0.08896725250709636
1110	46	-0.05042230074938203
1110	47	-0.07502309369135673
1110	48	-0.04045484065320437
1110	49	-0.0762874818487802
1110	50	-0.07710368211056107
1110	51	-0.09115394052648185
1111	1	0.1638357029820341
1111	2	0.16166376847041164
1111	3	-0.1026406305974632
1111	4	-0.15854173469722355
1111	5	-0.06251537639943905
1111	6	-0.09504760877108254
1111	7	-0.11527230674124667
1111	8	-0.17704984001334623
1111	9	-0.09636738678475609
1111	10	-0.1304103615023351
1111	11	-0.07821551922167913
1111	12	-0.10176318216593216
1111	13	-0.12174772862342564
1111	14	-0.16283098636247217
1111	15	-0.10034640589081079
1111	16	-0.08092729833084888
1111	17	-0.12582601840675522
1111	18	-0.10316193453790845
1111	19	-0.07407893228869256
1111	20	-0.08449110098941048
1111	21	-0.1602984952604416
1111	22	-0.0989416622183299
1111	23	-0.18489237031989347
1111	24	-0.10782098754607006
1111	25	-0.10249058970752145
1111	26	-0.09986235199529148
1111	27	-0.12203935479257666
1111	28	-0.08726118798931282
1111	29	-0.1063726785715815
1111	30	-0.134230087581237
1111	31	-0.11788965991805611
1111	32	-0.11160181211389641
1111	33	-0.1670570813290766
1111	34	-0.13221215640945871
1111	35	-0.09835588904077497
1111	36	-0.15935224273320614
1111	37	-0.11946370744437473
1111	38	-0.1103835824250865
1111	39	-0.12435527095654919
1111	40	-0.07983090118296587
1111	41	-0.14748837187625696
1111	42	-0.12292630613792
1111	43	-0.11472335182853044
1111	44	-0.1521005801307851
1111	45	-0.17787008693863982
1111	46	-0.11598203832553367
1111	47	-0.10746759959435792
1111	48	-0.15979122883529584
1111	49	-0.12977392179988811
1111	50	-0.12646483705361078
1111	51	-0.10534705442682224
1201	1	0.1870509158093654
1201	2	0.20336692832800196
1201	3	0.13501449060202475
1201	4	0.10450449900019976
1201	5	-0.0795670145797942
1201	6	0.029398814348120084
1201	7	-0.0014489788202354248
1201	8	0.05090245314072206
1201	9	0.04489188103736552
1201	10	0.050803722179978195
1201	11	0.03325457228341833
1201	12	0.04870420680593668
1201	13	8.974016370260074E-4
1201	14	0.023146983951946254
1201	15	0.024190055821513567
1201	16	0.10243057080565166
1201	17	0.028155022201808322
1201	18	0.07223003552005736
1201	19	0.01762412962157356
1201	20	0.01334197298150741
1201	21	0.03519193102483342
1201	22	-0.016246523391657774
1201	23	0.003723738066859994
1201	24	0.049283092878766865
1201	25	0.017528197838473147
1201	26	0.014144439588385183
1201	27	0.034342973727355286
1201	28	0.039622378011621606
1201	29	0.013355606606992865
1201	30	0.016806995294217586
1201	31	0.006491623024672322
1201	32	-0.0028583499150300895
1201	33	0.02912995357615955
1201	34	0.019053831432280788
1201	35	0.04121075013603814
1201	36	0.020416779950473085
1201	37	0.03545143812139884
1201	38	0.04447613388697391
1201	39	0.03181805301637297
1201	40	-0.008481060404477603
1201	41	0.00785796126684346
1201	42	0.016528096597227204
1201	43	0.017191935327169006
1201	44	0.016372883475909816
1201	45	0.002015309578737856
1201	46	0.0184886547176788
1201	47	0.06620934071185047
1201	48	0.015584580866153885
1201	49	0.006301486020795721
1201	50	-2.760740866563083E-4
1201	51	0.024211180793997755
1202	1	-0.012086206514581477
1202	2	-0.03981351213131745
1202	3	0.05608377082454297
1202	4	0.10838533555836705
1202	5	0.13085876596130674
1202	6	0.12941031697889827
1202	7	0.10543868526035993
1202	8	0.13034376098409695
1202	9	0.08682644958913244
1202	10	0.11949989262172522
1202	11	0.05827414008889065
1202	12	0.04501833774482833
1202	13	0.10683310655930711
1202	14	0.08082102868590368
1202	15	0.07796053618562837
1202	16	0.019868769539577613
1202	17	0.054862197756015973
1202	18	0.04391252677680768
1202	19	0.023109108172405968
1202	20	-0.004320476755438563
1202	21	0.04229327341142408
1202	22	0.01788775984981328
1202	23	0.020378477775004455
1202	24	0.03811531350635278
1202	25	0.05097451072226988
1202	26	0.03963773426055184
1202	27	0.03841475902382996
1202	28	4.885331083670508E-4
1202	29	0.00831451275424655
1202	30	0.0035217464846226676
1202	31	0.05028651564237663
1202	32	0.020209801959445883
1202	33	-0.08557731696324566
1202	34	0.05053977272417853
1202	35	0.04757550070293348
1202	36	0.04163164969542521
1202	37	0.019377361756291123
1202	38	0.03779087865758157
1202	39	0.07587057029891753
1202	40	0.013448386029516257
1202	41	0.04973918878558692
1202	42	-0.021870368243440907
1202	43	0.02711101016782891
1202	44	0.03684404023345422
1202	45	0.05874747752008602
1202	46	0.045333584577221586
1202	47	0.09946606957064574
1202	48	0.07470336046885251
1202	49	0.05119763141583178
1202	50	0.00994508774594749
1202	51	-0.01557315706997997
1203	1	-0.06708192669249513
1203	2	-0.10903753499007252
1203	3	-0.05661520554153299
1203	4	0.04812580690279589
1203	5	0.006559829616719526
1203	6	0.05269621497084387
1203	7	0.03233968525586306
1203	8	0.0580027373522114
1203	9	0.0020125282959853052
1203	10	0.05592812485028986
1203	11	-0.013131298433300742
1203	12	-0.004298502316515851
1203	13	0.005524641298393362
1203	14	0.05057789556358472
1203	15	0.019045752128072024
1203	16	0.08628161567609283
1203	17	0.015926921126258264
1203	18	0.003759316599875717
1203	19	0.048616669734137474
1203	20	0.05175664801207347
1203	21	0.044232011066021926
1203	22	0.00659049485798846
1203	23	0.042048687280100694
1203	24	0.03832449780841074
1203	25	0.02597857914172863
1203	26	0.027310879947215483
1203	27	0.023224022336030714
1203	28	0.05005202483569349
1203	29	0.02998884346585129
1203	30	0.009000295261280655
1203	31	0.03461201545250958
1203	32	0.04926382454065248
1203	33	-0.009371425861345983
1203	34	0.05290099001359749
1203	35	0.026249783359240553
1203	36	-0.020826336892731945
1203	37	0.027590999674380612
1203	38	0.04052338331624128
1203	39	-4.530913181852725E-4
1203	40	0.02664856922920933
1203	41	0.013000313907404859
1203	42	0.010972877921716417
1203	43	-0.004522946807824724
1203	44	0.015855836832727732
1203	45	0.03135383197951569
1203	46	0.02764718500614549
1203	47	0.084224605540129
1203	48	0.017912295615360563
1203	49	0.030447007675498128
1203	50	0.015049026215343986
1203	51	-0.025675786927962463
1204	1	0.13564672414126022
1204	2	0.283888185070559
1204	3	0.16541612341248424
1204	4	0.11159220407308368
1204	5	0.048601264684940304
1204	6	0.08321667985210013
1204	7	0.06467925069294722
1204	8	-0.003038192410294016
1204	9	0.05052187645161865
1204	10	0.03389679589626837
1204	11	-0.021620434360535512
1204	12	0.024200739724918208
1204	13	0.041906652415121926
1204	14	0.014600129014823438
1204	15	-0.023804172076069108
1204	16	-0.08491595885649872
1204	17	-0.06835807129415628
1204	18	-0.05142006692715739
1204	19	-0.046178681453334036
1204	20	-0.0357623009520438
1204	21	-0.07158405765555642
1204	22	-0.013621733540190917
1204	23	-0.06244853353849322
1204	24	-0.060917543626658244
1204	25	-0.03061566037317931
1204	26	-0.005028685489875784
1204	27	-0.02548744810358272
1204	28	-0.020892896841921527
1204	29	-0.045301707317371154
1204	30	-0.044663171135894686
1204	31	-0.0488644878319775
1204	32	0.021168827067178597
1204	33	-0.04827996552784697
1204	34	-0.03694236521631922
1204	35	-0.03347735155738718
1204	36	0.01740985256115124
1204	37	0.011217439941212604
1204	38	-0.00553434393093255
1204	39	-0.026901483901546897
1204	40	0.005858742372048198
1204	41	-0.013077413893675782
1204	42	0.015250470247039516
1204	43	-0.03360150716610377
1204	44	-0.012990039587023716
1204	45	0.011600032245944192
1204	46	-0.0371553175685122
1204	47	0.044714174464061784
1204	48	0.011390164227350397
1204	49	-0.05414122393936083
1204	50	0.0022519811606045437
1204	51	-0.010811568734304444
1205	1	0.012776932908643346
1205	2	0.23432672422055134
1205	3	0.07231292164454572
1205	4	-0.016786514248543938
1205	5	0.07460517497572283
1205	6	-0.01802973660559104
1205	7	-0.020791271616431573
1205	8	-0.08089236785455256
1205	9	-6.296422283966763E-4
1205	10	-0.026416637906557128
1205	11	-0.06695863174972061
1205	12	-0.01912540580750033
1205	13	-0.016445376027292014
1205	14	-0.017858607679684724
1205	15	-0.07567715859768498
1205	16	-0.19339761115851672
1205	17	-0.17845324986878097
1205	18	-0.1886050414049052
1205	19	-0.22582180398243423
1205	20	-0.14039327386068123
1205	21	-0.14376005500318456
1205	22	-0.14076777899812498
1205	23	-0.11760674136868232
1205	24	-0.142165601072044
1205	25	-0.070777456092884
1205	26	-0.09273594874100866
1205	27	-0.0961153010746898
1205	28	-0.08940936281390321
1205	29	-0.10033180475777925
1205	30	-0.16292462066386548
1205	31	-0.21080748424718365
1205	32	-0.10188796463184246
1205	33	-0.08196083875999705
1205	34	-0.15098990259483713
1205	35	-0.17142024595828076
1205	36	-0.49890331302324853
1205	37	-0.44413355282271993
1205	38	-0.5170533302225877
1205	39	-0.5101621762230764
1205	40	-0.46058445946752613
1205	41	-0.4526715564623274
1205	42	-0.31348264577422214
1205	43	-0.4922503395013038
1205	44	-0.3728203876358407
1205	45	-0.3758624460746418
1205	46	-0.328231353255525
1205	47	-0.28894928846133183
1205	48	-0.4091161160825294
1205	49	-0.36251780304365155
1205	50	-0.32203916009186884
1205	51	-0.39873055398608415
1206	1	-0.05636774192871741
1206	2	-0.0465775932131649
1206	3	-0.0407381258342312
1206	4	-0.04010038935845728
1206	5	-0.016892085995287687
1206	6	-0.010038979668657078
1206	7	-0.07457370999194524
1206	8	-0.048031025845915565
1206	9	-0.028989880779640487
1206	10	-0.03751654352912226
1206	11	-0.05357996860161762
1206	12	-0.0641440452684705
1206	13	-0.012344362552383359
1206	14	-0.008848379171709553
1206	15	-0.024463921927157628
1206	16	-0.00854786139380792
1206	17	-0.017668383854449132
1206	18	-0.03987761963415437
1206	19	0.007453730907101885
1206	20	-0.055324382243668424
1206	21	-0.028830522290284932
1206	22	-0.06507029593576164
1206	23	-0.034907449215687336
1206	24	-0.060742784001810435
1206	25	-0.05438689305452016
1206	26	-0.08518960890217642
1206	27	-0.067953727175599
1206	28	-0.051418524489051265
1206	29	0.02222048128233922
1206	30	-0.06584328906637182
1206	31	-6.192925923045323E-4
1206	32	-0.02023038574009206
1206	33	-0.06813614377750099
1206	34	-0.06454145321372806
1206	35	-0.04456911520338025
1206	36	-0.06024999006849896
1206	37	-0.016400118438149036
1206	38	-0.08970675540055595
1206	39	-0.02086238903620341
1206	40	-0.02798806443140478
1206	41	0.005466962224289773
1206	42	-0.04697589131281177
1206	43	-0.0440390703633895
1206	44	-0.05990440322698021
1206	45	-0.05026011975217415
1206	46	-0.0801868670788437
1206	47	0.06731086982416201
1206	48	-0.03139075497009003
1206	49	0.008051984635379483
1206	50	-0.0634121412343589
1206	51	-0.06877346644137816
1207	1	0.1276819284401185
1207	2	0.17271785546480345
1207	3	-0.04364505525278872
1207	4	-0.038788118214590384
1207	5	-0.06952074398080299
1207	6	-0.054445589720813814
1207	7	-0.07338462909155652
1207	8	-0.043985853043722045
1207	9	-0.039829212228433164
1207	10	-0.034062986779659354
1207	11	-0.0636180151432697
1207	12	-0.03944484533270298
1207	13	-0.13234894497878003
1207	14	-0.09143545261684238
1207	15	-0.06595960762492581
1207	16	-0.16201287747309578
1207	17	-0.1562092074313597
1207	18	-0.14898459154786536
1207	19	-0.16949874012716748
1207	20	-0.13356835989421967
1207	21	-0.15979981970705381
1207	22	-0.13268074660956586
1207	23	-0.15954140506055126
1207	24	-0.14490955429528185
1207	25	-0.1352775026379902
1207	26	-0.1534234262298213
1207	27	-0.0910001203262425
1207	28	-0.16420679060530574
1207	29	-0.12283621318894689
1207	30	-0.14879434555391668
1207	31	-0.10991086709639575
1207	32	-0.06656678479501466
1207	33	-0.06686893968751662
1207	34	-0.06837883713130566
1207	35	-0.052897955865823576
1207	36	-0.25033196132127955
1207	37	-0.2504150517954997
1207	38	-0.2203175007987923
1207	39	-0.1831213294186398
1207	40	-0.22909490970825885
1207	41	-0.20499162996516418
1207	42	-0.19744556854526252
1207	43	-0.1853058663364493
1207	44	-0.18867704942523034
1207	45	-0.16930512642336026
1207	46	-0.1680325025391909
1207	47	-0.15431520024564804
1207	48	-0.16655406495085856
1207	49	-0.13954847743265475
1207	50	-0.16967349791581654
1207	51	-0.15811703399679544
1208	1	-9.48873830878938E-4
1208	2	-0.28697596172523987
1208	3	-0.04671732771938508
1208	4	-0.043776289229334964
1208	5	0.04620558600780811
1208	6	0.04448677420559477
1208	7	-0.028632027383117986
1208	8	-0.09371636206208223
1208	9	-0.1334715265404398
1208	10	-0.03349668162973529
1208	11	-0.06901614785331134
1208	12	-0.11369605733681709
1208	13	-0.011248319210906743
1208	14	-0.023919681694721362
1208	15	-0.12499466777292412
1208	16	-0.049904985198587326
1208	17	-0.04919220700512028
1208	18	-0.03783165322132476
1208	19	-0.06717387614384052
1208	20	0.020852325775457814
1208	21	-0.017080982890625762
1208	22	-0.07617176226115419
1208	23	-0.07398854490573825
1208	24	-0.05358656496978398
1208	25	-0.065235404560255
1208	26	-0.06356013471964417
1208	27	-0.06269141903352704
1208	28	-0.058395272783108965
1208	29	-0.06161665962162033
1208	30	-0.09358070359255066
1208	31	-0.07172037029995693
1208	32	-0.044280736467605664
1208	33	-0.09215738350341951
1208	34	-0.03791492016090814
1208	35	-0.09085518378734747
1208	36	-0.057906020887337206
1208	37	-0.03728956214980883
1208	38	-0.05777518703173712
1208	39	-0.029278317683903765
1208	40	-0.07433052616957525
1208	41	-0.11265466365279053
1208	42	-0.04951160278687894
1208	43	-0.08509032688132123
1208	44	-0.07951442929962127
1208	45	-0.08142276966096773
1208	46	-0.04398295056395796
1208	47	-0.01191484970178891
1208	48	-0.08033646077795709
1208	49	-0.026765318063084464
1208	50	-0.05353070590324904
1208	51	-0.1327146679352822
1209	1	0.17315729714922412
1209	2	0.1460455736556341
1209	3	-0.11172776291346054
1209	4	-0.016640928616709516
1209	5	-0.02434477027794202
1209	6	-0.06965270026829273
1209	7	-0.09207724720686628
1209	8	-0.08980655406575266
1209	9	-0.09525367421402109
1209	10	-0.09921842638055267
1209	11	-0.05779730520443138
1209	12	-0.12783829936090996
1209	13	-0.12245011628437652
1209	14	-0.15566034442414178
1209	15	-0.0998717201631436
1209	16	-0.14474110581298305
1209	17	-0.1052224109583264
1209	18	-0.12194596522544288
1209	19	-0.04520396439562546
1209	20	-0.07835549905338013
1209	21	-0.08204838949991711
1209	22	-0.06406802901203434
1209	23	-0.10867135585536403
1209	24	-0.08679935965010799
1209	25	-0.09764068123787695
1209	26	-0.08488963813568517
1209	27	-0.08711135789724267
1209	28	-0.0986062133625012
1209	29	-0.12113702064411314
1209	30	-0.06387611853620712
1209	31	-0.1036564435227163
1209	32	-0.12010806897588822
1209	33	-0.10117947627399815
1209	34	-0.08305827709322244
1209	35	-0.09320180036022663
1209	36	-0.10711164935591455
1209	37	-0.10041608323532358
1209	38	-0.09041768530288152
1209	39	-0.12466542200259312
1209	40	-0.09014722012219067
1209	41	-0.0679690507789843
1209	42	-0.08853610461047623
1209	43	-0.1034442414099388
1209	44	-0.08819168280979284
1209	45	-0.08022948680591213
1209	46	-0.08771549328698569
1209	47	-0.07249335517257549
1209	48	-0.09540319952592569
1209	49	-0.09597126681422452
1209	50	-0.09283338877036584
1209	51	-0.10133354976824904
1210	1	0.13000223068868877
1210	2	-0.08011453395664603
1210	3	-0.24450276756891043
1210	4	-0.15918399248919002
1210	5	-0.1424896856541551
1210	6	-0.11197020402416769
1210	7	-0.20417258791547965
1210	8	-0.22632742899529035
1210	9	-0.14102301344236423
1210	10	-0.20274618462526917
1210	11	-0.15240327525676634
1210	12	-0.15998087863586363
1210	13	-0.16972688325616048
1210	14	-0.1849915035040013
1210	15	-0.1455209835218625
1210	16	-0.11874548331041979
1210	17	-0.12020606760417252
1210	18	-0.13430779515456948
1210	19	-0.11843568489853595
1210	20	-0.1601584087648149
1210	21	-0.14651059239755426
1210	22	-0.12691657011003343
1210	23	-0.13275406314830462
1210	24	-0.14196870523387872
1210	25	-0.17341357143398284
1210	26	-0.11912500171931129
1210	27	-0.16976473586267815
1210	28	-0.13842017885801283
1210	29	-0.16063017737683083
1210	30	-0.15422765136370487
1210	31	-0.1363627069770743
1210	32	-0.1845886247775752
1210	33	-0.1740240249770082
1210	34	-0.17500887451203084
1210	35	-0.10799179929041003
1210	36	-0.1240624091796505
1210	37	-0.17327512981812276
1210	38	-0.17429476329579074
1210	39	-0.15631007535773023
1210	40	-0.201723588024052
1210	41	-0.14004662059875272
1210	42	-0.19875118444682727
1210	43	-0.20883150521684968
1210	44	-0.16346262061075834
1210	45	-0.17583752011953635
1210	46	-0.16181674360787923
1210	47	-0.07471630288335263
1210	48	-0.15572353598962252
1210	49	-0.2026645410630934
1210	50	-0.16678036527900986
1210	51	-0.23216284727955383
1211	1	0.12893530699714972
1211	2	-0.034620766927083935
1211	3	-0.15358109660219554
1211	4	-0.1933081911861052
1211	5	-0.1502737362408766
1211	6	-0.0888110393988768
1211	7	-0.15964593054538057
1211	8	-0.2618847759192775
1211	9	-0.18443766126811312
1211	10	-0.1365525329269559
1211	11	-0.15358168868582567
1211	12	-0.1960051996981207
1211	13	-0.1995407565310785
1211	14	-0.17523355026046517
1211	15	-0.14650600962973215
1211	16	-0.1202967946518072
1211	17	-0.15009074140506584
1211	18	-0.07032920702472722
1211	19	-0.11144637183828365
1211	20	-0.16833227324655553
1211	21	-0.14009951608032623
1211	22	-0.12164836094495257
1211	23	-0.13563871950054107
1211	24	-0.11590962850599595
1211	25	-0.0888994886742509
1211	26	-0.1772340142550135
1211	27	-0.2038291824200016
1211	28	-0.15390551177222278
1211	29	-0.12976860557611758
1211	30	-0.15964495696181302
1211	31	-0.12122343786201384
1211	32	-0.15123526599604986
1211	33	-0.13266949832209463
1211	34	-0.11002515361715837
1211	35	-0.14132631146079433
1211	36	-0.09163379738237154
1211	37	-0.1503248931399952
1211	38	-0.14623617457203864
1211	39	-0.1065767775383506
1211	40	-0.12551257291269025
1211	41	-0.14916951780502785
1211	42	-0.1178590206935155
1211	43	-0.12236568360355449
1211	44	-0.13296067982896176
1211	45	-0.1192103147806236
1211	46	-0.10758238280530463
1211	47	-0.7183862693212504
1211	48	-0.13622988843439998
1211	49	-0.11204305374258183
1211	50	-0.16065824464319434
1211	51	-0.14920539094089236
1301	1	-0.022730902882216242
1301	2	7.91448199990441E-5
1301	3	0.07305570851670495
1301	4	0.08365408297348154
1301	5	0.1107632591185137
1301	6	0.027938256917742876
1301	7	0.0832640082722449
1301	8	0.03961421599392878
1301	9	0.009157287441489359
1301	10	0.08278377337862963
1301	11	0.03346507925795805
1301	12	0.03334507123515351
1301	13	-0.054374033966361424
1301	14	0.05500948678009365
1301	15	0.07610191962802304
1301	16	0.008632775377648727
1301	17	-0.027221656794530702
1301	18	0.04548699892036012
1301	19	0.01835657356865994
1301	20	-0.019652658442083748
1301	21	0.01842413292902023
1301	22	-0.01748488462352782
1301	23	0.011984264320922478
1301	24	0.033776772010398304
1301	25	0.01938475548996621
1301	26	0.003689034413120851
1301	27	0.007677855193087169
1301	28	0.001756519906820131
1301	29	6.748679434309679E-4
1301	30	0.011438865557053646
1301	31	0.01998967868807
1301	32	-0.014369762409486952
1301	33	0.02355904911450324
1301	34	-0.04953344724231812
1301	35	0.023813465122337618
1301	36	0.023731476051089828
1301	37	0.024852700469075728
1301	38	0.07082942961742589
1301	39	0.03141083790227839
1301	40	0.050237053605648896
1301	41	0.017936576350393807
1301	42	0.04304852227923561
1301	43	0.03987925146269333
1301	44	0.05767891107950618
1301	45	0.004843025590240302
1301	46	0.037934016133405635
1301	47	0.032208858611376456
1301	48	-0.05267793784685182
1301	49	0.0860098555644555
1301	50	-0.04666756122630744
1301	51	-0.022200753834830778
1302	1	-0.06872450492348747
1302	2	0.001591761640234779
1302	3	-0.011614802388514534
1302	4	-0.015506711965336706
1302	5	0.04339436068694624
1302	6	0.07263481419998641
1302	7	0.0840924226030566
1302	8	0.08295215271854772
1302	9	0.08303269181649853
1302	10	0.06604393943614895
1302	11	0.07055342334426484
1302	12	0.03461430057728876
1302	13	0.03441614144261251
1302	14	0.052972758354087546
1302	15	0.07058775835547237
1302	16	0.04355516030142326
1302	17	0.03362168290711054
1302	18	0.0450720899188326
1302	19	0.02152536365943547
1302	20	0.04332398440017471
1302	21	0.029147662495908833
1302	22	0.05353740109880789
1302	23	0.04896537197623729
1302	24	0.05254594445736416
1302	25	0.01118837266044892
1302	26	0.007385873616733818
1302	27	0.021336277641971435
1302	28	0.0011351162686352723
1302	29	0.0635890060863531
1302	30	0.029977391947873855
1302	31	0.052638052649889744
1302	32	0.04808170575169157
1302	33	0.027859266121204485
1302	34	0.05750437960882948
1302	35	0.05258061824228122
1302	36	0.0652994872492485
1302	37	0.06704672977658532
1302	38	0.06632707632745394
1302	39	0.08421225694272039
1302	40	0.07017305162180776
1302	41	0.04546846173403196
1302	42	0.03985322857599982
1302	43	0.10759337055583984
1302	44	0.06962021570474519
1302	45	0.010833313655929544
1302	46	0.07914071481373952
1302	47	0.0886574294918887
1302	48	0.028227175905719548
1302	49	0.06113546585672225
1302	50	0.03077714604842896
1302	51	0.014142000557669121
1303	1	0.015102191767105921
1303	2	-0.23972937394289318
1303	3	0.01259949012159467
1303	4	0.027336843455607607
1303	5	-0.1746712403302979
1303	6	-0.25012524392175806
1303	7	-0.14670530886316868
1303	8	-0.09654334985689417
1303	9	-0.3143425470945189
1303	10	-0.09673358836665358
1303	11	-0.04998746013196609
1303	12	-0.21104839748358017
1303	13	-0.3039074432874642
1303	14	-0.12585574375289355
1303	15	-0.11447118709031656
1303	16	-0.18348197783525677
1303	17	-0.19199161478722004
1303	18	-0.25480439443703773
1303	19	-0.25619093378649893
1303	20	-0.26526251364370523
1303	21	-0.2356346917291816
1303	22	-0.17337139488729036
1303	23	-0.01566348503676096
1303	24	-0.01637328545101724
1303	25	-0.00991461156386464
1303	26	-0.037801167394391655
1303	27	-0.05701652112792743
1303	28	0.009078106769500494
1303	29	-0.06876108049831231
1303	30	-0.057833255493669355
1303	31	-0.09641115713907311
1303	32	-0.054579159457027515
1303	33	-0.03728260181927112
1303	34	-0.022196411496395285
1303	35	-0.13754668496806488
1303	36	-0.07125357676483901
1303	37	-0.07008554452085036
1303	38	-0.07309538044930974
1303	39	-0.1144976472553978
1303	40	-0.07047749170712336
1303	41	-0.04881492076832217
1303	42	-0.060144233253900836
1303	43	-0.07328168189651763
1303	44	-0.07349254812130113
1303	45	-0.040834111580778654
1303	46	-0.07895400043997824
1303	47	-0.008376070658826507
1303	48	0.010335693719042638
1303	49	-0.07870014485647658
1303	50	-0.019399825172946805
1303	51	-0.08759365555589227
1304	1	0.1433577952615579
1304	2	0.3714843066751925
1304	3	0.1548329665412993
1304	4	-0.0877562913409804
1304	5	0.02654508088292573
1304	6	-0.0012187301183317345
1304	7	-0.05295373651168944
1304	8	-0.1624116133299509
1304	9	-0.06308815825684633
1304	10	-0.09775216428889877
1304	11	-0.1434036824215852
1304	12	-0.06721570294158141
1304	13	-0.06031078033053916
1304	14	-0.1307966585792002
1304	15	-0.10593194656861726
1304	16	-0.09514458085572386
1304	17	-0.09378291826590868
1304	18	-0.07905807601642323
1304	19	-0.08110907385132293
1304	20	-0.051015010437005515
1304	21	-0.05797384630309921
1304	22	-0.04140286582190811
1304	23	-0.07621421238081894
1304	24	-0.06705016564582422
1304	25	-0.06022098471387949
1304	26	-0.08169557348106338
1304	27	-0.07303819090713404
1304	28	-0.10346663505574583
1304	29	-0.07957989894429573
1304	30	-0.09151315685370776
1304	31	-0.06392192258514484
1304	32	-0.07589722022332523
1304	33	-0.07896526003025883
1304	34	-0.19085568933714825
1304	35	-0.10726350863316725
1304	36	-0.05357818490436017
1304	37	-0.09930726573620774
1304	38	-0.10450036488512637
1304	39	-0.13677252308657017
1304	40	-0.07956610289004118
1304	41	-0.06268026523734704
1304	42	-0.027958123921358435
1304	43	-0.10931922401141492
1304	44	-0.11051134997186551
1304	45	-0.061756967794863726
1304	46	-0.05806961320953974
1304	47	-0.130757722822743
1304	48	-0.08824035774103578
1304	49	-0.1433148031769207
1304	50	-0.09986507870629424
1304	51	-0.16040545700791853
1305	1	-0.04302191678198142
1305	2	-0.32385392580710004
1305	3	-0.08545305967818706
1305	4	-0.06557264831256049
1305	5	-0.06367199987315786
1305	6	-0.08508665378222702
1305	7	-0.05118903530553354
1305	8	-0.11195360991433034
1305	9	-0.0386882867647671
1305	10	-0.055550248821070625
1305	11	-0.051486007560605174
1305	12	-0.06977235671435977
1305	13	-0.061757978985902184
1305	14	-0.03208315209731438
1305	15	-0.031820434117676655
1305	16	-0.09367359744416603
1305	17	-0.06699253511008862
1305	18	-0.0374081903732133
1305	19	-0.11287398289474737
1305	20	-0.0632141639997883
1305	21	-0.08584239724604004
1305	22	-0.09691428389365342
1305	23	-0.06652139745555985
1305	24	-0.02003565218759462
1305	25	-0.04957109674008109
1305	26	-0.0357285949595294
1305	27	-0.11276807206029105
1305	28	-0.00944270031192218
1305	29	-0.04236899906417335
1305	30	-0.026451009839838946
1305	31	-0.02641752839134881
1305	32	-0.02942179065865247
1305	33	-0.05911167707382958
1305	34	-0.04893187353945194
1305	35	-0.0583990040678799
1305	36	-0.02936632513700488
1305	37	-0.03460923258417381
1305	38	-0.07078943871346155
1305	39	-0.11640777268656421
1305	40	-0.045776026011346005
1305	41	-0.04139288526715745
1305	42	-0.039713368724058284
1305	43	-0.03942510531403087
1305	44	-0.050428589082869735
1305	45	-0.005272903929238737
1305	46	-0.08570286155782725
1305	47	7.979457517421906E-4
1305	48	-0.04297981527957262
1305	49	-0.046975023557891404
1305	50	-0.04316382163175092
1305	51	-0.06866771354869883
1306	1	-0.13489246769803742
1306	2	-0.11780829700384743
1306	3	-0.07649362465742371
1306	4	-0.08621754513692537
1306	5	-0.07686726227935736
1306	6	-0.053366689994135186
1306	7	0.0066069789018641245
1306	8	-0.11604440157255169
1306	9	-0.07280043485079801
1306	10	-0.08883211852067063
1306	11	-0.14583307110346766
1306	12	-0.1295487154580428
1306	13	-0.10704682295538248
1306	14	-0.12518991860692097
1306	15	-0.13755456444370395
1306	16	-0.0683817619186442
1306	17	-0.14623573292216463
1306	18	-0.09243482455247687
1306	19	-0.07392097951592547
1306	20	-0.06483431344840085
1306	21	-0.09056717253734803
1306	22	-0.0681049436570973
1306	23	-0.10933458579344091
1306	24	-0.0375976694227802
1306	25	-0.09310982258081424
1306	26	-0.1258419253990084
1306	27	-0.01720115617620621
1306	28	-0.04035616197450054
1306	29	-0.09874097110860447
1306	30	-0.1341588162081564
1306	31	-0.21216298669433797
1306	32	-0.16528049712957937
1306	33	-0.06311127908525549
1306	34	-0.05272548603919347
1306	35	-0.023276399708279882
1306	36	-0.1432202815619945
1306	37	-0.06524629722216702
1306	38	-0.18278033039694463
1306	39	-0.0983981468520625
1306	40	-0.11346737828583997
1306	41	-0.09173559869247327
1306	42	-0.20554329471132604
1306	43	-0.027038278549511574
1306	44	-0.09891246340706772
1306	45	-0.032154281073587754
1306	46	-0.08935553582072941
1306	47	-0.04744837709590399
1306	48	-0.037378114583106026
1306	49	-0.05976724548735035
1306	50	-0.04086543914220897
1306	51	-0.014814978728047379
1307	1	-0.10801023967009371
1307	2	-0.3423100698180974
1307	3	-0.18725342222904828
1307	4	-0.3213856178476746
1307	5	-0.09278650409162026
1307	6	-0.1408675454619086
1307	7	-0.0980010512422993
1307	8	-0.1259540949447242
1307	9	-0.06980118291208726
1307	10	-0.15001499031922094
1307	11	-0.05334286953609535
1307	12	-0.09763688211818078
1307	13	-0.092830678618256
1307	14	-0.13215755856730738
1307	15	-0.06421233089866263
1307	16	-0.10561301507716081
1307	17	-0.10369345942667962
1307	18	-0.1553760706207683
1307	19	-0.11116197089098279
1307	20	-0.11650967374055199
1307	21	-0.13793473233342013
1307	22	-0.11990252828357484
1307	23	-0.1457834995682603
1307	24	-0.15818496852334363
1307	25	-0.14578187638137052
1307	26	-0.09067567617470473
1307	27	-0.3918199878594777
1307	28	-0.15205157867424646
1307	29	-0.33967259432905905
1307	30	-0.08685639558009939
1307	31	-0.4600593456842077
1307	32	-0.31127405287017496
1307	33	-0.11808802974101695
1307	34	-0.3405834047687648
1307	35	-0.3282775309932262
1307	36	-0.2626876411795962
1307	37	-0.35371625812417307
1307	38	-0.34524527932448734
1307	39	-0.2893139674999219
1307	40	-0.24586294236172535
1307	41	-0.28412443185629854
1307	42	-0.3902483884064907
1307	43	-0.2603777679820851
1307	44	-0.18500445091233786
1307	45	-0.2733937691040964
1307	46	-0.2872264419967294
1307	47	-0.23453486207175445
1307	48	-0.23207223601556848
1307	49	-0.20228768861105806
1307	50	-0.2341195301682717
1307	51	-0.26082605312657847
1308	1	0.1714702267125645
1308	2	0.21707473184760318
1308	3	-0.05649124831104757
1308	4	-0.10028862052132581
1308	5	-0.06509046446677047
1308	6	-0.10587159463616302
1308	7	-0.1258044834651244
1308	8	-0.17440702378160466
1308	9	-0.11826013966176419
1308	10	-0.1054256706850083
1308	11	-0.17273166681576413
1308	12	-0.1550631099181956
1308	13	-0.12751986961475126
1308	14	-0.1843686298943723
1308	15	-0.13666325102609278
1308	16	-0.12299325033777819
1308	17	-0.10250741862122936
1308	18	-0.1299883951748413
1308	19	-0.12583151687615413
1308	20	-0.12262495862816536
1308	21	-0.1044127476350809
1308	22	-0.13227685398631905
1308	23	-0.10329068582773715
1308	24	-0.1469838770315448
1308	25	-0.17317554110269384
1308	26	-0.14300148457833473
1308	27	-0.1182717384352614
1308	28	-0.13344456523361714
1308	29	-0.10492943610392302
1308	30	-0.10486438790698571
1308	31	-0.14614005885984938
1308	32	-0.09541151983491147
1308	33	-0.10188010927142699
1308	34	-0.1320205653202251
1308	35	-0.13004142558111198
1308	36	-0.1768907595601945
1308	37	-0.1692291136815811
1308	38	-0.17035505076744784
1308	39	-0.1820258354095472
1308	40	-0.143584441544796
1308	41	-0.14416169307889248
1308	42	-0.11552360366265901
1308	43	-0.10270951459855127
1308	44	-0.145399016219379
1308	45	-0.12584850902166522
1308	46	-0.1603516623791279
1308	47	-0.08857665580412544
1308	48	-0.1211944535712206
1308	49	-0.11400773023648014
1308	50	-0.10682164610424394
1308	51	-0.10201175438258758
1309	1	0.09075731755244476
1309	2	0.023544867080509846
1309	3	-0.18975895396682319
1309	4	-0.2655138434084421
1309	5	-0.21826282825012555
1309	6	-0.21424756941910061
1309	7	-0.22447044248676207
1309	8	-0.28221933578149105
1309	9	-0.24174489739966276
1309	10	-0.29623427547829806
1309	11	-0.24470777013848988
1309	12	-0.2678089536749866
1309	13	-0.17327173417667296
1309	14	-0.19656882481648807
1309	15	-0.2359081328844752
1309	16	-0.19378619809798892
1309	17	-0.15548294569708077
1309	18	-0.18801266741293432
1309	19	-0.15623685774670548
1309	20	-0.15743908160947484
1309	21	-0.11930879454160959
1309	22	-0.14722783708612042
1309	23	-0.1576830325881744
1309	24	-0.2068902697912236
1309	25	-0.1802471916818149
1309	26	-0.154209209208787
1309	27	-0.16456049528605377
1309	28	-0.19438449962944304
1309	29	-0.1823404838476037
1309	30	-0.16796312394779989
1309	31	-0.20053720708717293
1309	32	-0.15850949287304417
1309	33	-0.1677354868105212
1309	34	-0.2246657519098889
1309	35	-0.22071124727114722
1309	36	-0.1502852199992688
1309	37	-0.18148160971554717
1309	38	-0.17720383414230412
1309	39	-0.21395465875727382
1309	40	-0.12361357537216833
1309	41	-0.20585981810475573
1309	42	-0.19915727963319796
1309	43	-0.12946501847625314
1309	44	-0.18896661215686805
1309	45	-0.14198207649686623
1309	46	-0.15483830350147798
1309	47	-0.10851794520176128
1309	48	-0.19513174947689294
1309	49	-0.18030734023219708
1309	50	-0.15074368888650724
1309	51	-0.2146729786694408
1310	1	0.06314892855730392
1310	2	-0.047440874991885096
1310	3	-0.20821004686334277
1310	4	-0.1784927753037664
1310	5	-0.13821969431424463
1310	6	-0.186743558474042
1310	7	-0.17215424815937297
1310	8	-0.236598391923863
1310	9	-0.1921422034174327
1310	10	-0.13028699752329942
1310	11	-0.16115135371470046
1310	12	-0.18193774373228422
1310	13	-0.20018891876325995
1310	14	-0.16312585743153107
1310	15	-0.17278234636889778
1310	16	-0.13567097466520295
1310	17	-0.17293530326870865
1310	18	-0.178907637095989
1310	19	-0.11546691090560302
1310	20	-0.1960608077816275
1310	21	-0.16840747160273395
1310	22	-0.21932638579919228
1310	23	-0.16895059320274441
1310	24	-0.16736541415810535
1310	25	-0.17123767950693036
1310	26	-0.15498099162984147
1310	27	-0.19269077453159866
1310	28	-0.17771311882648888
1310	29	-0.21958238899757276
1310	30	-0.2515346394970237
1310	31	-0.17826447839394888
1310	32	-0.19339092334467267
1310	33	-0.2745982805533487
1310	34	-0.12584987094143685
1310	35	-0.19662153017579698
1310	36	-0.2144901927595697
1310	37	-0.14464874094654334
1310	38	-0.2017090842462821
1310	39	-0.16426788361636824
1310	40	-0.131926310860365
1310	41	-0.13217134011176768
1310	42	-0.17416387873628736
1310	43	-0.17432989869887905
1310	44	-0.1075499859323017
1310	45	-0.140044538816106
1310	46	-0.1461812274154397
1310	47	-0.14005922448324526
1310	48	-0.17947265399231327
1310	49	-0.17073413024032646
1310	50	-0.1872379619890694
1310	51	-0.2075430513592309
1311	1	0.06748874876485189
1311	2	0.06894534143731335
1311	3	-0.23065052396476915
1311	4	-0.22696281384973105
1311	5	-0.10620449594968306
1311	6	-0.1576757214330513
1311	7	-0.10610455205347336
1311	8	-0.25858578369562224
1311	9	-0.21126931106379487
1311	10	-0.19249797763416865
1311	11	-0.17884281875196706
1311	12	-0.20588395105009027
1311	13	-0.20689184467688904
1311	14	-0.17397348941304358
1311	15	-0.21913139196864506
1311	16	-0.21389302506928232
1311	17	-0.21670051155865622
1311	18	-0.21757428247021693
1311	19	-0.20515928619457924
1311	20	-0.17250398591748706
1311	21	-0.15024096340947324
1311	22	-0.17892467291130032
1311	23	-0.18206258721070157
1311	24	-0.19906756932984848
1311	25	-0.17652137573215754
1311	26	-0.18851611516922873
1311	27	-0.18935325146756554
1311	28	-0.18925027091415814
1311	29	-0.1587575465782436
1311	30	-0.17615960980405276
1311	31	-0.1873375631336387
1311	32	-0.22757630905829274
1311	33	-0.1979810810988738
1311	34	-0.2152920822675526
1311	35	-0.2020775842479381
1311	36	-0.1966212788129127
1311	37	-0.18989892106952055
1311	38	-0.2284559688301968
1311	39	-0.20567588378956714
1311	40	-0.15382131070547445
1311	41	-0.24025587956042216
1311	42	-0.20610471379865913
1311	43	-0.16310631663844788
1311	44	-0.2762400148682218
1311	45	-0.2027712372933692
1311	46	-0.1950819477211425
1311	47	-0.37971695258074334
1311	48	-0.2234936328588546
1311	49	-0.21486628265091667
1311	50	-0.1755503318520013
1311	51	-0.2081843965428547
1401	1	-0.08857343382577909
1401	2	0.15752749526608767
1401	3	0.1182915819247583
1401	4	0.14623318195510393
1401	5	0.09261417878627043
1401	6	0.1375910258542845
1401	7	0.1480603270829377
1401	8	0.136634092345588
1401	9	0.103928045546553
1401	10	0.11589600963957025
1401	11	0.12287466473242148
1401	12	0.09625098909113206
1401	13	0.12910734253429723
1401	14	0.08807975143902524
1401	15	0.08459753149703175
1401	16	0.06654966880755353
1401	17	0.09501195994038625
1401	18	0.07160956439255983
1401	19	0.09542538880827323
1401	20	0.08697871477080099
1401	21	0.07960138040338194
1401	22	0.10729277081480149
1401	23	0.0842548860182788
1401	24	0.06428061311151367
1401	25	0.05339462441265397
1401	26	0.05254621764294143
1401	27	0.10056660666383976
1401	28	0.121787466968037
1401	29	0.08541217468169293
1401	30	0.1061508634193018
1401	31	0.07907450189668452
1401	32	0.09429247671951657
1401	33	0.08964585478179288
1401	34	0.08518867976654576
1401	35	0.10073230183741089
1401	36	0.07856658918456816
1401	37	0.12186200225958999
1401	38	0.09144627266648087
1401	39	0.09003033819872996
1401	40	0.1053063773571381
1401	41	0.1105830906728471
1401	42	0.09280797546038855
1401	43	0.1264347631730871
1401	44	0.10060348099331407
1401	45	0.07965640513502592
1401	46	0.1497534186040923
1401	47	0.13343632588118481
1401	48	0.07338640266410579
1401	49	0.12336400714804796
1401	50	0.10302364024903454
1401	51	0.08943349014715807
1402	1	0.1921627407607147
1402	2	0.26450561110892323
1402	3	0.08594693394337583
1402	4	0.09171375373302482
1402	5	0.12378857442694624
1402	6	0.038385987682133305
1402	7	0.07022101078160858
1402	8	0.05524577317619617
1402	9	0.0895240250464795
1402	10	0.08124552514809835
1402	11	0.05006676835095192
1402	12	0.10356929896234846
1402	13	0.08998960214321983
1402	14	0.044594274971494485
1402	15	0.0077944811010723924
1402	16	0.006679097486923524
1402	17	0.06077875324918125
1402	18	0.05284395536966713
1402	19	0.026851947524903608
1402	20	0.040103920660307324
1402	21	0.013051340891493624
1402	22	-0.005639905788477506
1402	23	0.026325581121412256
1402	24	-0.004458711340369348
1402	25	0.01275591878511051
1402	26	-0.008951490188778166
1402	27	0.01634507150632203
1402	28	-0.003799394500497044
1402	29	0.0056281654512915225
1402	30	0.01691302527708416
1402	31	0.0053213939492948725
1402	32	-0.014181762196336933
1402	33	0.030356831956858343
1402	34	0.02167991566039973
1402	35	-0.004120876819442287
1402	36	-0.0021443651784096573
1402	37	0.02844955103361002
1402	38	0.04304330297883041
1402	39	0.012519204591363575
1402	40	0.0016881533914556712
1402	41	0.012365329603980513
1402	42	0.020545960121538087
1402	43	0.05369395497108087
1402	44	0.017276853620714405
1402	45	0.015343104575634925
1402	46	0.04218728464351784
1402	47	0.052531400399843164
1402	48	0.010378632281550892
1402	49	0.024096221241066473
1402	50	0.01361578568756272
1402	51	0.06855253859989574
1403	1	-0.11755591777245655
1403	2	0.2125325985904496
1403	3	0.1778259507708455
1403	4	0.15903185418820698
1403	5	0.07828556435948997
1403	6	0.07432831276712903
1403	7	0.019844988024274812
1403	8	0.09509281592846719
1403	9	0.07312539921640138
1403	10	0.09388112387357239
1403	11	0.08406107673246055
1403	12	0.0177432115587024
1403	13	0.039592554334653585
1403	14	0.07906301820477069
1403	15	0.05134147580425008
1403	16	0.06625723668989991
1403	17	0.036086201773514404
1403	18	0.011360158085437888
1403	19	0.0306049191702229
1403	20	0.04445702039846822
1403	21	0.013460415257895875
1403	22	0.06605460478775171
1403	23	0.037192790211548754
1403	24	0.014023679893554686
1403	25	0.06260860059323647
1403	26	0.06251494428819626
1403	27	0.03167918985107576
1403	28	-0.011092344880808014
1403	29	0.039158780039819874
1403	30	0.06814170527523089
1403	31	0.018779026471392513
1403	32	0.004689363952259384
1403	33	0.028028307532657948
1403	34	0.05387978162570306
1403	35	0.08811465174635202
1403	36	0.05415172423209924
1403	37	0.03418151527584712
1403	38	0.04896104719065164
1403	39	0.062002747856674034
1403	40	0.08409177927033795
1403	41	0.06855295203511247
1403	42	0.029459287210450213
1403	43	0.08621488103349151
1403	44	0.03558057538271697
1403	45	0.08524863961948626
1403	46	0.02593131655374492
1403	47	0.0977693865001541
1403	48	0.06472980104745574
1403	49	0.09307928258976972
1403	50	0.047194024940772294
1403	51	0.07533042337868778
1404	1	0.1748141303988433
1404	2	0.30762709356434925
1404	3	0.04132276689547609
1404	4	0.08131431447807103
1404	5	-0.006655008091854597
1404	6	0.053779474599956245
1404	7	0.02828437372721737
1404	8	-0.019266248657295648
1404	9	-0.028253718827102148
1404	10	0.032876988758609116
1404	11	0.048442575166461666
1404	12	8.070475672639077E-6
1404	13	-0.0015489250043358993
1404	14	-0.0027864449416128423
1404	15	0.05792100574306147
1404	16	0.020113002811882552
1404	17	-0.025716630934830675
1404	18	0.02083131952863937
1404	19	0.03370637411372712
1404	20	0.014471336035370541
1404	21	0.01782533513804907
1404	22	0.004063242476775031
1404	23	-0.02874231317066034
1404	24	-0.04093325076893706
1404	25	6.056364605626641E-4
1404	26	-0.035277101891956875
1404	27	-0.019771677442541602
1404	28	-0.04969195802235049
1404	29	-0.016039424598695007
1404	30	-0.008538273103098959
1404	31	-0.03815231262521479
1404	32	-0.02189747176397816
1404	33	-0.038331870868837825
1404	34	-0.003426339205894635
1404	35	-0.01750669384896497
1404	36	-0.008706777507761387
1404	37	-0.023938364167463533
1404	38	-0.032961189553809334
1404	39	-0.04744981831441919
1404	40	-0.0014364530295978284
1404	41	-0.021125659869689173
1404	42	-0.01945381557085568
1404	43	0.006040642038620092
1404	44	0.012946679660622351
1404	45	-0.0433849979698806
1404	46	-0.005736293537978554
1404	47	0.01158910884948483
1404	48	-0.04329315445434645
1404	49	-0.05440266901172208
1404	50	-0.009808733056111407
1404	51	0.017670065374773003
1405	1	-0.10671994970461185
1405	2	-0.03849178411407195
1405	3	0.010603707802680162
1405	4	0.0014575111084269565
1405	5	-0.02986536028710418
1405	6	3.870300041057817E-4
1405	7	-0.02232196701097422
1405	8	0.038408058801195466
1405	9	-0.026551015967967828
1405	10	0.03326361056505078
1405	11	-0.01209272952534235
1405	12	-0.027677899925841132
1405	13	0.05653918747588449
1405	14	-0.006747380490722321
1405	15	0.00774678510548199
1405	16	-0.016538984229477194
1405	17	0.03212507551786814
1405	18	-0.018808381939706464
1405	19	0.013119047156081365
1405	20	0.005452317293631381
1405	21	-1.0504440992065156E-4
1405	22	0.028301037523192463
1405	23	-0.05107283874314561
1405	24	-0.011407524491310994
1405	25	0.003377642255237845
1405	26	-0.03449649917288866
1405	27	-0.004119954171393658
1405	28	-0.02892176967884552
1405	29	-0.03439776924631133
1405	30	-0.018822582661833565
1405	31	0.01584622464907426
1405	32	0.05025403734890688
1405	33	-0.010535699919280717
1405	34	0.018095263491673563
1405	35	0.028983870371227738
1405	36	0.008013332244452442
1405	37	0.022483866832942567
1405	38	-0.03284517287078614
1405	39	0.006722498712562697
1405	40	-0.021939080862260596
1405	41	0.025398125785791592
1405	42	-0.025195271833865718
1405	43	0.01153330808340769
1405	44	-0.024868483486606863
1405	45	0.01500644733567924
1405	46	0.03523614973206435
1405	47	0.06425916782744423
1405	48	-0.04984542989684826
1405	49	0.01147945875331402
1405	50	-0.04561242131544674
1405	51	-0.04101508368418649
1406	1	0.1339338220279771
1406	2	0.1798559984871133
1406	3	-0.06000965879708531
1406	4	-0.06227914417320335
1406	5	-0.22412985608436742
1406	6	-0.10181110731046772
1406	7	-0.0865582056238452
1406	8	-0.06084671612222081
1406	9	-0.05419956634631973
1406	10	-0.020420575472101632
1406	11	-0.08946153755086783
1406	12	-0.06099360657761821
1406	13	-0.019942208305785414
1406	14	-0.08926229924450979
1406	15	-0.01794415566048002
1406	16	-0.031752340433477855
1406	17	-0.025736172945826752
1406	18	-0.03650355813945083
1406	19	-0.018564357522343755
1406	20	-0.04767230020109281
1406	21	-0.036065361111710104
1406	22	-0.01711472580224438
1406	23	-0.02721454887917929
1406	24	-0.044486161707794736
1406	25	-0.053666428221305296
1406	26	-0.06834848870335719
1406	27	-0.03985183662553027
1406	28	-0.05950255311672237
1406	29	-0.06782103847805132
1406	30	-0.08632853926456363
1406	31	-0.05437853754791888
1406	32	-0.08711186573242458
1406	33	-0.09754879689998575
1406	34	-0.04402721951880295
1406	35	-0.07722754375392782
1406	36	-0.04858845495135
1406	37	-0.06606025518192382
1406	38	-0.037590257730137466
1406	39	-0.08649102998032276
1406	40	-0.08359912642178102
1406	41	-0.08917618869323007
1406	42	-0.04803294361116883
1406	43	-0.02688239010718263
1406	44	-0.05587505472747267
1406	45	-0.0952431961442457
1406	46	-0.029993175967398145
1406	47	-0.02397751244782853
1406	48	-0.07500324483055465
1406	49	-0.05098589851068169
1406	50	-0.11201581117999382
1406	51	-0.10324480580054285
1407	1	0.14991125104263858
1407	2	0.19734870813681482
1407	3	0.06289719358182566
1407	4	-0.07952838416305497
1407	5	-0.020742839340300634
1407	6	-0.004710626724254041
1407	7	-0.01745477576990595
1407	8	-0.00956013736271899
1407	9	-0.05909512649849802
1407	10	-0.01372957016482701
1407	11	-0.0025608475689367083
1407	12	-0.041459305348318765
1407	13	-0.056720764841166726
1407	14	-0.01359743424594484
1407	15	-0.06325402481216713
1407	16	-0.09423668985692757
1407	17	-0.10686728642664889
1407	18	-0.06509618900533098
1407	19	-0.09473737572734109
1407	20	-0.13240604381815757
1407	21	-0.03383771331237284
1407	22	-0.10316698677603142
1407	23	-0.08776401900176012
1407	24	-0.06827742502936474
1407	25	-0.07482099405964249
1407	26	-0.09769344851123662
1407	27	-0.0836769760898406
1407	28	-0.10014964579438157
1407	29	-0.08343926464650053
1407	30	-0.08973560223582666
1407	31	-0.11071925368795377
1407	32	-0.06709943005296282
1407	33	-0.09967482248879378
1407	34	-0.09658957170824323
1407	35	-0.08094239777485512
1407	36	-0.03837521761793994
1407	37	-0.029586580433530685
1407	38	-0.025964536826364792
1407	39	-0.12377837638575073
1407	40	-0.08293577436860744
1407	41	-0.03268040432266872
1407	42	-0.05566689445770123
1407	43	-0.042601798743156394
1407	44	-0.08896211401351195
1407	45	-0.03873419032968428
1407	46	-0.050806723547971444
1407	47	0.005157686691582342
1407	48	-0.07343854594427057
1407	49	-0.08199019051345147
1407	50	-0.06714435812342856
1407	51	-0.09652757659696931
1408	1	-0.13336785776871096
1408	2	-0.3005375431502557
1408	3	-0.12059931815853986
1408	4	-0.036967612083444124
1408	5	-0.010536605874101213
1408	6	0.047842777351227994
1408	7	0.006708010101469597
1408	8	-0.019908259702873465
1408	9	-0.02092984219002858
1408	10	-0.05272247843759459
1408	11	-0.021901686965996703
1408	12	-0.012398660780512216
1408	13	-0.015247589506650172
1408	14	-0.04098389535748481
1408	15	-5.116801597395693E-4
1408	16	-0.031160629122233274
1408	17	-0.06876932371346811
1408	18	-0.03125537094928177
1408	19	-0.06463631907014644
1408	20	-0.0225144585386019
1408	21	-0.05915742696530657
1408	22	-0.024992410343770644
1408	23	-0.0815869755711276
1408	24	-0.0969491204625541
1408	25	-0.050664789373904284
1408	26	-0.033130815954898196
1408	27	-0.03355179561292232
1408	28	-0.06387115232388396
1408	29	-0.05808395517850329
1408	30	-0.07440237530364868
1408	31	-0.06342964987368305
1408	32	-0.05525426340673789
1408	33	-0.03403739407187345
1408	34	-0.03279103713202858
1408	35	-0.029823872912636773
1408	36	-0.09854364985184816
1408	37	-0.034019141394367125
1408	38	-0.09397902919727841
1408	39	-0.05615291431859504
1408	40	-0.11101346560408842
1408	41	-0.0688980022306751
1408	42	-0.0725028139391597
1408	43	-0.06726288097629407
1408	44	-0.059247918629189655
1408	45	-0.06975552232666615
1408	46	-0.08274776173942655
1408	47	-0.052904924533841324
1408	48	-0.0992085825283553
1408	49	-0.05532028521568577
1408	50	-0.06706155602695674
1408	51	-0.09421167382198803
1409	1	0.12817827963414175
1409	2	0.07810445852582149
1409	3	-0.11353743677307904
1409	4	-0.11319195726959208
1409	5	-0.0403439259667735
1409	6	-0.08592243329068339
1409	7	-0.08173400581302559
1409	8	-0.11176561849791256
1409	9	-0.1151712345471978
1409	10	-0.10902564685859772
1409	11	-0.09837963595140309
1409	12	-0.10130701417160992
1409	13	-0.089218638592655
1409	14	-0.12305313725778433
1409	15	-0.14616519015608986
1409	16	-0.08592348882557133
1409	17	-0.17174602203794365
1409	18	-0.07069172162708526
1409	19	-0.0954242874480613
1409	20	-0.10245497715293084
1409	21	-0.09386007469754531
1409	22	-0.1282726482479788
1409	23	-0.13017490592660863
1409	24	-0.10545928879850663
1409	25	-0.10932526366249817
1409	26	-0.07750895310604733
1409	27	-0.06512738840699939
1409	28	-0.18562031248394106
1409	29	-0.11389166936068307
1409	30	-0.12300566395128243
1409	31	-0.10271320687547814
1409	32	-0.11996485958844261
1409	33	-0.1245785685599401
1409	34	-0.1518419373385882
1409	35	-0.1557039870439496
1409	36	-0.13617924464863762
1409	37	-0.12735929295302384
1409	38	-0.12460378790830617
1409	39	-0.08583078068237171
1409	40	-0.11266492986222687
1409	41	-0.1194262573048519
1409	42	-0.13178735797994534
1409	43	-0.08746440206001438
1409	44	-0.14623570385360551
1409	45	-0.14247964297505433
1409	46	-0.13197394371274385
1409	47	-0.12192266618356484
1409	48	-0.14071737132100282
1409	49	-0.12370082335278454
1409	50	-0.12664740835623434
1409	51	-0.08432515924182837
1410	1	0.12579037082898736
1410	2	0.10791244815764145
1410	3	-0.12003207118436876
1410	4	-0.16323005819267422
1410	5	-0.10251274774211083
1410	6	-0.1593076613181168
1410	7	-0.20392412323485587
1410	8	-0.18905053112391812
1410	9	-0.14296173055829797
1410	10	-0.15506629680603368
1410	11	-0.16419393898952706
1410	12	-0.16232226798506844
1410	13	-0.18092307007687225
1410	14	-0.20663564578814686
1410	15	-0.1873744171940359
1410	16	-0.11740727375029536
1410	17	-0.1637957549012654
1410	18	-0.16521922447054038
1410	19	-0.14611889658421973
1410	20	-0.17202269166220674
1410	21	-0.17075080275590437
1410	22	-0.152757371579348
1410	23	-0.16796930076187522
1410	24	-0.18242132500648012
1410	25	-0.16381350937984251
1410	26	-0.1607520219377676
1410	27	-0.11275316581909323
1410	28	-0.16577524368986474
1410	29	-0.1300279614982358
1410	30	-0.1814665157233648
1410	31	-0.0958993528743406
1410	32	-0.12831017172292292
1410	33	-0.14950211127357704
1410	34	-0.1401545531269477
1410	35	-0.1453422030495588
1410	36	-0.11954309195515833
1410	37	-0.09254753986823516
1410	38	-0.1310935455720852
1410	39	-0.1379768903907248
1410	40	-0.12252644994377704
1410	41	-0.09265316453861061
1410	42	-0.12994111499261152
1410	43	-0.157954878183439
1410	44	-0.13036313813511669
1410	45	-0.17791475795570477
1410	46	-0.144599289681409
1410	47	-0.08480073072371397
1410	48	-0.10185224227873135
1410	49	-0.13498880645077094
1410	50	-0.08602636965425603
1410	51	-0.13758237460648814
1411	1	-0.12164873015342437
1411	2	-0.7723226348562449
1411	3	-0.37404303557755725
1411	4	-0.21955803433758803
1411	5	-0.16446227517813128
1411	6	-0.01614686205704885
1411	7	-0.0994628977915113
1411	8	-0.10750383296107202
1411	9	-0.02807067628276627
1411	10	-0.10260469104371595
1411	11	-0.12934224905185232
1411	12	-0.09781708084452134
1411	13	-0.08642739311681424
1411	14	-0.11763562218366275
1411	15	-0.12282731554893189
1411	16	-0.09178895208206228
1411	17	-0.11556804354572137
1411	18	-0.13464802022049582
1411	19	-0.13784567931288194
1411	20	-0.1250630926119456
1411	21	-0.08360534155627164
1411	22	-0.08990873390001752
1411	23	-0.07078610989005796
1411	24	-0.10713383011067634
1411	25	-0.11334235725820463
1411	26	-0.10715912163715302
1411	27	-0.057142810112758013
1411	28	-0.0903130314908438
1411	29	-0.10935784563551465
1411	30	-0.09141439393393114
1411	31	-0.1130148099067938
1411	32	-0.10845465322616121
1411	33	-0.08348200157669794
1411	34	-0.07071296242296654
1411	35	-0.08737340641278024
1411	36	-0.1700460133109729
1411	37	-0.17177978238564862
1411	38	-0.14965618426185046
1411	39	-0.1331344432430086
1411	40	-0.09341835637562923
1411	41	-0.14748089985148027
1411	42	-0.12031568177015117
1411	43	-0.12853441624795892
1411	44	-0.10296259842436939
1411	45	-0.11637358144195531
1411	46	-0.142476957374015
1411	47	-0.10695555444225846
1411	48	-0.12385392960507602
1411	49	-0.09452362547367699
1411	50	-0.14143371402406757
1411	51	-0.1279727768254446
1501	1	-0.10118671161617243
1501	2	-0.048871067570587456
1501	3	0.13429376238185853
1501	4	0.15572991314196116
1501	5	0.1768191432622217
1501	6	0.1340667745902806
1501	7	0.13142207608139245
1501	8	0.1552083636504804
1501	9	0.10559041285308979
1501	10	0.12181846210689429
1501	11	0.08326088252030672
1501	12	0.13849891389049418
1501	13	0.1054506597683158
1501	14	0.09638589754970894
1501	15	0.08747192852656838
1501	16	0.11070130116064547
1501	17	0.1060012103964425
1501	18	0.09465966426022021
1501	19	0.06729779376282607
1501	20	0.08515560812362111
1501	21	0.07554337559955115
1501	22	0.08572675512085226
1501	23	0.10759890724094134
1501	24	0.07708900903759996
1501	25	0.10666454472890052
1501	26	0.06800966795441354
1501	27	0.06203823725853397
1501	28	0.08396950552803162
1501	29	0.05235592016017421
1501	30	0.08143423399297944
1501	31	0.07807849708063941
1501	32	0.09147072112028098
1501	33	0.09590588198270922
1501	34	0.09583483598074594
1501	35	0.0743176243489927
1501	36	0.08125597582626654
1501	37	0.14079792902096955
1501	38	0.08073255479471442
1501	39	0.11170647840916814
1501	40	0.11746063034715348
1501	41	0.09486466208370814
1501	42	0.09986707917376947
1501	43	0.14097569816011202
1501	44	0.08602275376765789
1501	45	0.12156946840787697
1501	46	0.08423063550081622
1501	47	0.17025843705744137
1501	48	0.10272268840033405
1501	49	0.14046474902200146
1501	50	0.12515506825287304
1501	51	0.0930840683935159
1502	1	0.1270115775494034
1502	2	0.3871968935336625
1502	3	0.26458743810873386
1502	4	0.16248482048662538
1502	5	0.1209223162989943
1502	6	0.08226037323733237
1502	7	0.052863167516861154
1502	8	0.12384186303079758
1502	9	0.086068336370559
1502	10	0.0980112772512527
1502	11	0.1042927345647442
1502	12	0.09196663201108635
1502	13	0.0400299747128372
1502	14	0.09457249680269797
1502	15	0.06279866185180794
1502	16	0.05914505284302152
1502	17	0.04309458123961463
1502	18	0.05540597681420678
1502	19	0.0565604489028928
1502	20	0.05968932531123983
1502	21	0.042278061942297995
1502	22	0.026973507351307546
1502	23	0.047263474327969845
1502	24	0.06744317599131477
1502	25	0.07134065768474329
1502	26	0.01534669823229251
1502	27	0.030737197524942417
1502	28	0.00777923724456997
1502	29	0.0610822290602826
1502	30	0.0323484705696373
1502	31	0.03955003871343621
1502	32	0.054892251590430874
1502	33	0.03756117575237994
1502	34	0.042783693642057585
1502	35	0.05803847121662642
1502	36	0.07255227255333097
1502	37	0.041246474766374774
1502	38	0.07234613551592162
1502	39	0.09246920897091115
1502	40	0.05148141090123204
1502	41	0.04549057879656715
1502	42	0.03154098015331641
1502	43	0.033729926658431
1502	44	0.04106443531829029
1502	45	0.05141858579953151
1502	46	0.05677444595687575
1502	47	0.0831972386656119
1502	48	0.043531200993697894
1502	49	0.06416305292466262
1502	50	0.0615906828190802
1502	51	0.02390974815935465
1503	1	-0.12630989458484265
1503	2	-0.032954841340853136
1503	3	0.11805146849559378
1503	4	0.13235819644096836
1503	5	0.11377270199635348
1503	6	0.10592088145178735
1503	7	0.06618567204339598
1503	8	0.09499385147847761
1503	9	0.03956376720113752
1503	10	0.08218691825880597
1503	11	0.08042824849635366
1503	12	0.0866602308990565
1503	13	0.08038258133368714
1503	14	0.036560206809539864
1503	15	0.10377031684868854
1503	16	0.06800496131733524
1503	17	0.07528700201556404
1503	18	0.0983160465745172
1503	19	0.06658426953907792
1503	20	0.08503467511926743
1503	21	0.08580033318628466
1503	22	0.09896646684074994
1503	23	0.059451538098855394
1503	24	0.11391604107222975
1503	25	0.12065382209750197
1503	26	0.07548584137408199
1503	27	0.09271758909692807
1503	28	0.06005496267132315
1503	29	0.05908144803824911
1503	30	0.06763098317193794
1503	31	0.0930547515485145
1503	32	0.0814620639040129
1503	33	0.036364458045405
1503	34	0.10121516229273197
1503	35	0.10772357072965377
1503	36	0.08679284982665791
1503	37	0.09247713410919545
1503	38	0.1310579011547759
1503	39	0.07283550032489217
1503	40	0.09701417919152533
1503	41	0.10242179389927486
1503	42	0.1044489992233153
1503	43	0.09432401050123218
1503	44	0.08822221519575635
1503	45	0.0647279220881316
1503	46	0.10054622001221247
1503	47	0.14463776693944652
1503	48	0.07903480582670852
1503	49	0.10233757248423103
1503	50	0.10930827045666547
1503	51	0.10911471612450185
1504	1	0.1399529738359533
1504	2	0.28276058656998515
1504	3	0.2582382197665183
1504	4	0.17924777376723
1504	5	0.14263827692678888
1504	6	0.1119848710578566
1504	7	0.1195124877966407
1504	8	0.12304797462567763
1504	9	0.10779759799373778
1504	10	0.12651885205006863
1504	11	0.10340959569354169
1504	12	0.13199806328633912
1504	13	0.10229468876189429
1504	14	0.10913165616719311
1504	15	0.101979852575802
1504	16	0.060375749084805364
1504	17	0.06851475102642723
1504	18	0.09146285029640211
1504	19	0.05236426032279695
1504	20	0.04264705112751699
1504	21	0.10685502417754122
1504	22	0.07674158206607018
1504	23	0.08725917393514493
1504	24	0.07132934906354649
1504	25	0.05777379979856079
1504	26	0.10436907979362076
1504	27	0.05773444036239539
1504	28	0.03641525715860183
1504	29	0.06700613036658609
1504	30	0.08649619315588808
1504	31	0.07287871276317759
1504	32	0.07255243177877446
1504	33	0.04382311123137583
1504	34	0.05118449214252507
1504	35	0.054729986346387705
1504	36	0.1428525980105917
1504	37	0.08805629792137637
1504	38	0.08441997417870084
1504	39	0.1008910647141974
1504	40	0.09018212798326886
1504	41	0.07071602130585575
1504	42	0.08416549348704194
1504	43	0.12504119010079506
1504	44	0.07100007554740273
1504	45	0.10642457523533011
1504	46	0.041250576776114656
1504	47	0.0828181106550474
1504	48	0.09660744855496972
1504	49	0.1015842922268746
1504	50	0.060808108437370834
1504	51	0.055479861349773785
1505	1	-0.033677856542368545
1505	2	0.1767229072280756
1505	3	0.2577590156760792
1505	4	0.2647019829413253
1505	5	0.14065843774141484
1505	6	0.16506568545229072
1505	7	0.14702364583658323
1505	8	0.1641139650825565
1505	9	0.16191228377947198
1505	10	0.1905338185096923
1505	11	0.11475158331436575
1505	12	0.15595889324796985
1505	13	0.13846812819794962
1505	14	0.16164148319324312
1505	15	0.16059212420333324
1505	16	0.13310255326533849
1505	17	0.13723095236203875
1505	18	0.1330187457263179
1505	19	0.13111939449876786
1505	20	0.14300338758624775
1505	21	0.14276612097129515
1505	22	0.15658494225343844
1505	23	0.10291746760582754
1505	24	0.12592344416212597
1505	25	0.12345753713858443
1505	26	0.13220601374429464
1505	27	0.13847055710571965
1505	28	0.08742459567714178
1505	29	0.1271971584182623
1505	30	0.13024197778995017
1505	31	0.15081674904352838
1505	32	0.16236478305605573
1505	33	0.13045385068640059
1505	34	0.12255626163890554
1505	35	0.13479955048761383
1505	36	0.15207215596387158
1505	37	0.14582922945347576
1505	38	0.12651280291756706
1505	39	0.1527399657234696
1505	40	0.1444364719889819
1505	41	0.15659025418590744
1505	42	0.14383808881001414
1505	43	0.1705389598086242
1505	44	0.14021378360403958
1505	45	0.1639866233536722
1505	46	0.1381526240742943
1505	47	0.19378426557776152
1505	48	0.127984568009893
1505	49	0.16459843165875299
1505	50	0.13648096020544642
1505	51	0.1341649115792407
1506	1	0.12349540140431259
1506	2	0.30004529449475115
1506	3	0.276730175676839
1506	4	0.23161137361906725
1506	5	0.14272041331474128
1506	6	0.10650522162047338
1506	7	0.11499525125741883
1506	8	0.1656739354595942
1506	9	0.11892154232294416
1506	10	0.1103177314880952
1506	11	0.15315350081068146
1506	12	0.1504523982791497
1506	13	0.13163872981647984
1506	14	0.15807692098825044
1506	15	0.15151790183825398
1506	16	0.10077862360535761
1506	17	0.0946537958976279
1506	18	0.0880842251443994
1506	19	0.06741145044824037
1506	20	0.09790248931155787
1506	21	0.09811895872609
1506	22	0.0822748383687113
1506	23	0.057142295669450505
1506	24	0.10240917963054841
1506	25	0.06786599340717459
1506	26	0.1146452981405588
1506	27	0.12149759993572928
1506	28	0.10256095061488679
1506	29	0.09631007905651501
1506	30	0.11024934022998423
1506	31	0.07505150708879427
1506	32	0.08027314436524335
1506	33	0.10918581689010409
1506	34	0.11475916464243596
1506	35	0.11711785423992893
1506	36	0.08955520304925102
1506	37	0.08685922504059818
1506	38	0.1169228888347007
1506	39	0.11338192600613439
1506	40	0.10208266666013088
1506	41	0.13014845149898946
1506	42	0.1162466314744961
1506	43	0.11928064567831598
1506	44	0.12722517654131593
1506	45	0.09908553149614363
1506	46	0.11301332441701106
1506	47	0.12952605339423684
1506	48	0.12369240565715245
1506	49	0.1154189737518152
1506	50	0.1360367253292054
1506	51	0.08406834529681362
1507	1	0.062187905934230514
1507	2	0.29020046589138104
1507	3	0.1521528505735148
1507	4	0.15113452063176425
1507	5	0.1556887816074024
1507	6	0.09955684796153719
1507	7	0.14214366911226506
1507	8	0.14467810436232043
1507	9	0.07342740893049182
1507	10	0.07859568540126816
1507	11	0.07028436003889027
1507	12	0.07126922098438371
1507	13	0.1254904457172259
1507	14	0.15769455027995605
1507	15	0.11859737515472801
1507	16	0.0998626159423992
1507	17	0.13077708094223084
1507	18	0.06822430560113446
1507	19	0.08798887973248526
1507	20	0.09967857983586015
1507	21	0.06848005295971404
1507	22	0.09450251525105813
1507	23	0.0682927078893627
1507	24	0.06052590344805253
1507	25	0.07343046238451478
1507	26	0.10937179033447819
1507	27	0.07425318221232402
1507	28	0.09717068563838183
1507	29	0.06792532501699355
1507	30	0.07195450060250863
1507	31	0.11201376172351729
1507	32	0.04945838354559129
1507	33	0.0820513899922517
1507	34	0.059470058846230245
1507	35	0.07013069353091339
1507	36	0.10413238342177777
1507	37	0.06221947871990352
1507	38	0.08571479304797691
1507	39	0.11387026697408231
1507	40	0.09059502721211032
1507	41	0.08538164119060099
1507	42	0.10594712561255903
1507	43	0.09395742027253107
1507	44	0.10174501810815428
1507	45	0.07207879638642822
1507	46	0.07016741266888005
1507	47	0.15367152271080187
1507	48	0.10270284989535128
1507	49	0.12662759493318987
1507	50	0.08098073602584321
1507	51	0.0676808823337467
1508	1	0.18157905299533184
1508	2	0.413283687730285
1508	3	0.31696084973707883
1508	4	0.22490762672806142
1508	5	0.15399294430280008
1508	6	0.14454323277122683
1508	7	0.0852385233712809
1508	8	0.15791935593718875
1508	9	0.12114870241103404
1508	10	0.15902757211990348
1508	11	0.14559016264481528
1508	12	0.15111477921999494
1508	13	0.09971020118229745
1508	14	0.1584976168610055
1508	15	0.07587193851141905
1508	16	0.11384120412071752
1508	17	0.15045530843651989
1508	18	0.11057644411410905
1508	19	0.12895070109812679
1508	20	0.0955269533178651
1508	21	0.06453052768118539
1508	22	0.09212081300149322
1508	23	0.09645474202911686
1508	24	0.10799719589004297
1508	25	0.11478894455859034
1508	26	0.10402970579035298
1508	27	0.08153433021414003
1508	28	0.11192893889509747
1508	29	0.10200255242170897
1508	30	0.09696886277733086
1508	31	0.09781036964513135
1508	32	0.0833488648237477
1508	33	0.10549473581816216
1508	34	0.11177929893974436
1508	35	0.12243884653678805
1508	36	0.10833401580090651
1508	37	0.09067278718941907
1508	38	0.10904246337067036
1508	39	0.12200900032821949
1508	40	0.09123151626459958
1508	41	0.11909055324419882
1508	42	0.12313130488109891
1508	43	0.11491748547989289
1508	44	0.08625702595777085
1508	45	0.09575461957802389
1508	46	0.11085939577205295
1508	47	0.19172791522566257
1508	48	0.10757157222823821
1508	49	0.10876015751152579
1508	50	0.11840035773975899
1508	51	0.10184781484672101
1509	1	0.12034354456537955
1509	2	0.41931304140693015
1509	3	0.3171800223685324
1509	4	0.22421617542523364
1509	5	0.15060535586530932
1509	6	0.13492572620040022
1509	7	0.08483722014246098
1509	8	0.0734926289155382
1509	9	0.08288608246602536
1509	10	0.13372237190640135
1509	11	0.08782928416930247
1509	12	0.09005050667150982
1509	13	0.10730001228128572
1509	14	0.06883317527300647
1509	15	0.1267372462380436
1509	16	0.08064770664498155
1509	17	0.1490294080187553
1509	18	0.11373114710440291
1509	19	0.11139942998402574
1509	20	0.10303843867263396
1509	21	0.09743495202821606
1509	22	0.08152176515898901
1509	23	0.11100932711243416
1509	24	0.09382221176146288
1509	25	0.11278524651432775
1509	26	0.06882838480459696
1509	27	0.07205148233192205
1509	28	0.06954428139765412
1509	29	0.0873745224268987
1509	30	0.07940538958141019
1509	31	0.0955831120304822
1509	32	0.09433986096568248
1509	33	0.07872072453251633
1509	34	0.12833188776247795
1509	35	0.13957527592177144
1509	36	0.11460171806516684
1509	37	0.11938800943499928
1509	38	0.11789273836483716
1509	39	0.12766848522809227
1509	40	0.08694265542844448
1509	41	0.08192090688591946
1509	42	0.1255130486278091
1509	43	0.13442264296638484
1509	44	0.09836552046684943
1509	45	0.08646953890346509
1509	46	0.06871042598478283
1509	47	0.173078128350042
1509	48	0.1053692193702247
1509	49	0.12117055795482656
1509	50	0.0990040905634828
1509	51	0.10895602367209989
1510	1	-0.07401150680741608
1510	2	0.19648442910069974
1510	3	0.2525342687804155
1510	4	0.2675838061129596
1510	5	0.22995937248461473
1510	6	0.19603600029199697
1510	7	0.17273483412214574
1510	8	0.2007058832258437
1510	9	0.14246046524942813
1510	10	0.18387166984084757
1510	11	0.16865675182756235
1510	12	0.21139893243903174
1510	13	0.16473373095351462
1510	14	0.1862620955063221
1510	15	0.146415112303238
1510	16	0.13975334237461823
1510	17	0.13617366863719838
1510	18	0.145921195625057
1510	19	0.1306098357255152
1510	20	0.10353078222728129
1510	21	0.13769335915721115
1510	22	0.14380616591859052
1510	23	0.12707368753120818
1510	24	0.13407822924892088
1510	25	0.11645525218744979
1510	26	0.15944226659220817
1510	27	0.14839201584870665
1510	28	0.12600775723111468
1510	29	0.14640684356709244
1510	30	0.16086468039790702
1510	31	0.11998172947095753
1510	32	0.1317188564596421
1510	33	0.13732615120721903
1510	34	0.1540264165175742
1510	35	0.12394285046743647
1510	36	0.13050169219354046
1510	37	0.16264990213532826
1510	38	0.16487908426505982
1510	39	0.17683752371817008
1510	40	0.1744569043413975
1510	41	0.13435586438675529
1510	42	0.15309896158031222
1510	43	0.12678060834122817
1510	44	0.12098905152907946
1510	45	0.1346844547545487
1510	46	0.16698855877391594
1510	47	0.1503343622500779
1510	48	0.1619361362316667
1510	49	0.17703926040158535
1510	50	0.13124124923488267
1510	51	0.15674851699141357
1511	1	0.06972726426941733
1511	2	0.30894822494880714
1511	3	0.22938203437938398
1511	4	0.1727803353882038
1511	5	0.15020696646631393
1511	6	0.12758813319532436
1511	7	0.07150100520942715
1511	8	0.08300202460705464
1511	9	0.09082589743123748
1511	10	0.15287752808956867
1511	11	0.12660872061704254
1511	12	0.12591964117936527
1511	13	0.10866882318526194
1511	14	0.10698422522035145
1511	15	0.09567296557035121
1511	16	0.10280994731495241
1511	17	0.10518770182470405
1511	18	0.0750770495970201
1511	19	0.09614809904716992
1511	20	0.10782914557631074
1511	21	0.07222505287421654
1511	22	0.07519280497187708
1511	23	0.06907439460502474
1511	24	0.08066261476743364
1511	25	0.050310012312699826
1511	26	0.0864591283669256
1511	27	0.07511573794349147
1511	28	0.09476736491308202
1511	29	0.10989382010617987
1511	30	0.0957323835631172
1511	31	0.10132253874687791
1511	32	0.05442929673138508
1511	33	0.0576129265026708
1511	34	0.07384955599906817
1511	35	0.07463199926682762
1511	36	0.10814986080034572
1511	37	0.06688163100193378
1511	38	0.09079818985854615
1511	39	0.07854478619852756
1511	40	0.03540843616547562
1511	41	0.09370122062917119
1511	42	0.11470111106926595
1511	43	0.11041200554212338
1511	44	0.09722022893468818
1511	45	0.10092224975807085
1511	46	0.05282346618722045
1511	47	0.12170091224809454
1511	48	0.09796434366879936
1511	49	0.12613184499640084
1511	50	0.08784619103424518
1511	51	0.0981896410187062
1601	1	0.1188960069763283
1601	2	0.35355061487102546
1601	3	0.21452127341680693
1601	4	0.1899345279209399
1601	5	0.14678025167251718
1601	6	0.11812411406340573
1601	7	0.07227741808205934
1601	8	0.11226884621149935
1601	9	0.05721914359639868
1601	10	0.10136731924818321
1601	11	0.0842118972786352
1601	12	0.05472202889757938
1601	13	0.0719909264102867
1601	14	0.07827630834776045
1601	15	0.022799042414128223
1601	16	0.06725109947842611
1601	17	0.06471708123807929
1601	18	0.06412917263511986
1601	19	0.07962735679785737
1601	20	0.064637327081428
1601	21	0.0589618371181686
1601	22	0.05855224683207183
1601	23	0.08544118622328511
1601	24	0.049351023832535645
1601	25	0.05007613523582677
1601	26	0.040742386721994706
1601	27	0.0750423777625926
1601	28	0.040915940783300186
1601	29	0.04753608748900717
1601	30	0.059539450950147454
1601	31	0.060185882479679265
1601	32	0.045299611152010755
1601	33	0.011409312298141572
1601	34	0.041121835674758245
1601	35	0.048529827166305495
1601	36	0.055540613988362963
1601	37	0.031150859134925213
1601	38	0.046953584014559624
1601	39	0.029492170042018984
1601	40	0.03804220916150314
1601	41	0.05374182679843642
1601	42	0.052618347929211495
1601	43	0.0027357518310182627
1601	44	0.02976464793065503
1601	45	0.03116666945524571
1601	46	0.059281462263697904
1601	47	0.081017689969336
1601	48	0.02582379949583924
1601	49	0.04605962626690996
1601	50	0.06399786737399182
1601	51	0.07879187188574122
1602	1	-0.09191583597333164
1602	2	0.010501084969554597
1602	3	0.16932526099031975
1602	4	0.09669127846932923
1602	5	0.15388761346278557
1602	6	0.16870797558559758
1602	7	0.12965102935280015
1602	8	0.10650135485568768
1602	9	0.11119856407731277
1602	10	0.16297932088672695
1602	11	0.14660223937245576
1602	12	0.12947060750113337
1602	13	0.13459453552121659
1602	14	0.10995343411193659
1602	15	0.1243705032398239
1602	16	0.11436230227982236
1602	17	0.1240691434698249
1602	18	0.10463352723002828
1602	19	0.060611718733234454
1602	20	0.08990552651016515
1602	21	0.10119519300340585
1602	22	0.06814342573736809
1602	23	0.09269973559756295
1602	24	0.05679588040668904
1602	25	0.07016586462400198
1602	26	0.10643172851678884
1602	27	0.12555528151830941
1602	28	0.11098186784690256
1602	29	0.11503018185319291
1602	30	0.1044214144797948
1602	31	0.11377495157994844
1602	32	0.10732177801277487
1602	33	0.08140494107235696
1602	34	0.11388550634757877
1602	35	0.06083188508647197
1602	36	0.14173207993586345
1602	37	0.09985034340397902
1602	38	0.11664578847989304
1602	39	0.1285372607504982
1602	40	0.1459412419229551
1602	41	0.14073675969969202
1602	42	0.12504724746557372
1602	43	0.12610001487588107
1602	44	0.13859939240494867
1602	45	0.11236901402858734
1602	46	0.11821196022530955
1602	47	0.19042615697870957
1602	48	0.08917489552715807
1602	49	0.15852740471220272
1602	50	0.14268005907744197
1602	51	0.1242013137837148
1603	1	0.1515868632386841
1603	2	0.37301668353980943
1603	3	0.2418345504434214
1603	4	0.22381753601805343
1603	5	0.2134354274392436
1603	6	0.17154292137227145
1603	7	0.1460048019361082
1603	8	0.19960121350774074
1603	9	0.1646445852192855
1603	10	0.12183055921725838
1603	11	0.15379099591886813
1603	12	0.15000645553769942
1603	13	0.1451460683545136
1603	14	0.16022998248613618
1603	15	0.13530345853872205
1603	16	0.12597316729866748
1603	17	0.09063498679755355
1603	18	0.11622077364029337
1603	19	0.10998057634805747
1603	20	0.09186939575085518
1603	21	0.1161025869923833
1603	22	0.09972958006768806
1603	23	0.1109831553367755
1603	24	0.10004847524989202
1603	25	0.10448937565758598
1603	26	0.09310971043996119
1603	27	0.1171344029905299
1603	28	0.0933184585515221
1603	29	0.0831666480060278
1603	30	0.10140637558220078
1603	31	0.09208574117595703
1603	32	0.10126588963808558
1603	33	0.05770978925554715
1603	34	0.13348271729160643
1603	35	0.09836560830259344
1603	36	0.11433146282557516
1603	37	0.08578798540929711
1603	38	0.0990300752237161
1603	39	0.09940867019793842
1603	40	0.09899830352998151
1603	41	0.07619649314125354
1603	42	0.12915924878565477
1603	43	0.10277550862777929
1603	44	0.10128366621990637
1603	45	0.10537205852240561
1603	46	0.07298429155532915
1603	47	0.11996806258662929
1603	48	0.09298832878415908
1603	49	0.12355201689457829
1603	50	0.13251889259110072
1603	51	0.0933142936468343
1604	1	-0.15496605071052016
1604	2	-0.06415022056152253
1604	3	0.1422793270546876
1604	4	0.12117356773501342
1604	5	0.17888030794748033
1604	6	0.1451736348401198
1604	7	0.14188055051869242
1604	8	0.1312407497311554
1604	9	0.12777649467302155
1604	10	0.19990460000672527
1604	11	0.14061387420848348
1604	12	0.08891300474452635
1604	13	0.1549086769353849
1604	14	0.14333625621476642
1604	15	0.19016232986246706
1604	16	0.12311421519868304
1604	17	0.12687354947216534
1604	18	0.12465012550168808
1604	19	0.1443285457572756
1604	20	0.14276121714678425
1604	21	0.14018539863769774
1604	22	0.11744601429617063
1604	23	0.12714794432982046
1604	24	0.09700898630204335
1604	25	0.12163633739296387
1604	26	0.12287593053823542
1604	27	0.1299276814708108
1604	28	0.1301945096547854
1604	29	0.12653307000588399
1604	30	0.14045558070204578
1604	31	0.11559162706156911
1604	32	0.11745641386320216
1604	33	0.10304375657180032
1604	34	0.08486632746078726
1604	35	0.1304398338628303
1604	36	0.15477871636128526
1604	37	0.14714077037926643
1604	38	0.13071298249008834
1604	39	0.12656778803260949
1604	40	0.12536803856333023
1604	41	0.120729914385862
1604	42	0.11735133558207167
1604	43	0.10074613024782764
1604	44	0.1049349809251936
1604	45	0.1205068194910055
1604	46	0.10402597224513244
1604	47	0.15643807399298737
1604	48	0.10713450179020612
1604	49	0.13716527864620787
1604	50	0.13566099346566318
1604	51	0.164589784618542
1605	1	0.14067708222199826
1605	2	0.30143608642519837
1605	3	0.25192186621720225
1605	4	0.18417025677110388
1605	5	0.14770620087725206
1605	6	0.14103153632524368
1605	7	0.10635390645854415
1605	8	0.11398605436567522
1605	9	0.10610565310040698
1605	10	0.11649192955643173
1605	11	0.11419362838972091
1605	12	0.14275471418124397
1605	13	0.1465069893697759
1605	14	0.09854845893723763
1605	15	0.1262432054407725
1605	16	0.10560224404574114
1605	17	0.10102293800058249
1605	18	0.0771755097699156
1605	19	0.11479181648237358
1605	20	0.06181714629465773
1605	21	0.0571586467131695
1605	22	0.0854021517053738
1605	23	0.053242046846548874
1605	24	0.07080146559583511
1605	25	0.08028439707009483
1605	26	0.07529609072436472
1605	27	0.11763516390974615
1605	28	0.08611797291302281
1605	29	0.0911731276338017
1605	30	0.11087192691245207
1605	31	0.07721682095462512
1605	32	0.10187630259832758
1605	33	0.06852300047727766
1605	34	0.03102128495921619
1605	35	0.07165138626946543
1605	36	0.09595287212756176
1605	37	0.09383267535268658
1605	38	0.0853400972347984
1605	39	0.12621036884853964
1605	40	0.09306236379321575
1605	41	0.0999889637257354
1605	42	0.07016172330582293
1605	43	0.09550636446615357
1605	44	0.10880004866989168
1605	45	0.09396517150332073
1605	46	0.10488520046561689
1605	47	0.11956049609421626
1605	48	0.06820582374466255
1605	49	0.08845569494388172
1605	50	0.06576918492319805
1605	51	0.08649513617838522
1606	1	0.02066663342648667
1606	2	0.18969837486765329
1606	3	0.2366053917212625
1606	4	0.22615911083107676
1606	5	0.20321930614844064
1606	6	0.24844371367504436
1606	7	0.20149557545844488
1606	8	0.2246420244294498
1606	9	0.19849789196130985
1606	10	0.2237562805665334
1606	11	0.19133577822563552
1606	12	0.2409238285670554
1606	13	0.19715505593212157
1606	14	0.16674823636827085
1606	15	0.21467066208037267
1606	16	0.1433540374138289
1606	17	0.1526825020940592
1606	18	0.11600168195014504
1606	19	0.13474935273777788
1606	20	0.1579169054764833
1606	21	0.1092072729592104
1606	22	0.12188357429700147
1606	23	0.10882699286499786
1606	24	0.10200934441067488
1606	25	0.13936706823711376
1606	26	0.12177733570403149
1606	27	0.1262518699086428
1606	28	0.14019503979072567
1606	29	0.11076034575542337
1606	30	0.16135422878881656
1606	31	0.12594416432516198
1606	32	0.1462206809029709
1606	33	0.13323875404535812
1606	34	0.14396879625379455
1606	35	0.20080516451218244
1606	36	0.13725653320940268
1606	37	0.1407015915620633
1606	38	0.15373320861941409
1606	39	0.1739699223959974
1606	40	0.17811935569046256
1606	41	0.1610300650312695
1606	42	0.13777971316308424
1606	43	0.14794869880230976
1606	44	0.13961859839137958
1606	45	0.10747984275119649
1606	46	0.16379695341657197
1606	47	0.22639292177753134
1606	48	0.1744101996961689
1606	49	0.15035956887973612
1606	50	0.13789432925876355
1606	51	0.14203158839735863
1607	1	0.12399196976123505
1607	2	0.4124219527040154
1607	3	0.2691310612674087
1607	4	0.21882292872029296
1607	5	0.18079110037442092
1607	6	0.12257159600522272
1607	7	0.11376802662700669
1607	8	0.13139473712084992
1607	9	0.11665680674379786
1607	10	0.13684232608002134
1607	11	0.10298862719108826
1607	12	0.11782972806960856
1607	13	0.12158391439107419
1607	14	0.1412437640941704
1607	15	0.11307995563969797
1607	16	0.1208638986001418
1607	17	0.06944040026996845
1607	18	0.07499250617231468
1607	19	0.11437530474712787
1607	20	0.07727347710881105
1607	21	0.07888760392471283
1607	22	0.07165610239649567
1607	23	0.0630147739577609
1607	24	0.12349939082958628
1607	25	0.09691866763262169
1607	26	0.08624576840459497
1607	27	0.0856621788397689
1607	28	0.1241161742968373
1607	29	0.09722298699842469
1607	30	0.11437462062070836
1607	31	0.07973783578196247
1607	32	0.09038399281478604
1607	33	0.08897654535901012
1607	34	0.09890582636961653
1607	35	0.10229725277992685
1607	36	0.0839433485431158
1607	37	0.08557374536199802
1607	38	0.09236881892250182
1607	39	0.07502633669778902
1607	40	0.07755079950861443
1607	41	0.0573724210781279
1607	42	0.0820352893364884
1607	43	0.07464502716369026
1607	44	0.08048953749966614
1607	45	0.048344017818472196
1607	46	0.06737951986799118
1607	47	0.10298112972122908
1607	48	0.06645696540631718
1607	49	0.08859366338987229
1607	50	0.08373207644362424
1607	51	0.07391878484008174
1608	1	-0.041662778026491765
1608	2	-0.08274587442096504
1608	3	0.07472135723025985
1608	4	0.21484347580877028
1608	5	0.1854668475322967
1608	6	0.13457391162580734
1608	7	0.13006295472654728
1608	8	0.18202464311809763
1608	9	0.1275111530725468
1608	10	0.14669523005677831
1608	11	0.13835133504976227
1608	12	0.1836226928314062
1608	13	0.19415984297197042
1608	14	0.15355177668256204
1608	15	0.14499424917561754
1608	16	0.1139948597126832
1608	17	0.12711150492055623
1608	18	0.08966679836400004
1608	19	0.09813697685474665
1608	20	0.12653692815574402
1608	21	0.10009680312422375
1608	22	0.11917340142459665
1608	23	0.1150380676680598
1608	24	0.11102745140779291
1608	25	0.12506447354090255
1608	26	0.1127755892896829
1608	27	0.13398236692424348
1608	28	0.13540482466499526
1608	29	0.13279133521507447
1608	30	0.10144331245395932
1608	31	0.13431527402268983
1608	32	0.1456545813808674
1608	33	0.13752132880447476
1608	34	0.13531688503711337
1608	35	0.15225691622534754
1608	36	0.08115968174342925
1608	37	0.08102898245396517
1608	38	0.13024609303398194
1608	39	0.10188392142438829
1608	40	0.08024693294748886
1608	41	0.09428521699038583
1608	42	0.10170104283529469
1608	43	0.1467624724067278
1608	44	0.10602138927918503
1608	45	0.1283187511754207
1608	46	0.10687543869525484
1608	47	0.17378291094187404
1608	48	0.10994198986547588
1608	49	0.13752545581790798
1608	50	0.1266900983538619
1608	51	0.10065559447295414
1609	1	0.09895066525394469
1609	2	0.2800635106808542
1609	3	0.23223124968429687
1609	4	0.16978631966130564
1609	5	0.19904752579586926
1609	6	0.14704870818717808
1609	7	0.13147508014883869
1609	8	0.1276206668226436
1609	9	0.12864630107508646
1609	10	0.1533449563892333
1609	11	0.07589037029938339
1609	12	0.08155728255403716
1609	13	0.14314761463226233
1609	14	0.06670584215252973
1609	15	0.12974106672375996
1609	16	0.08682036458699827
1609	17	0.0794953976619226
1609	18	-0.08538062421563808
1609	19	0.09124228822451386
1609	20	0.10666633085674704
1609	21	0.0528815913182612
1609	22	0.0720786091512906
1609	23	0.10570477056919003
1609	24	0.06767163324205683
1609	25	0.06774056626297664
1609	26	0.09974792396170074
1609	27	0.04694520667613489
1609	28	0.0798434022334149
1609	29	0.05516488118994545
1609	30	0.06583279904736372
1609	31	0.094256427133665
1609	32	0.07682480833621952
1609	33	0.06918865996993873
1609	34	0.0677352788540091
1609	35	0.0741667331060114
1609	36	0.04385304265609591
1609	37	0.10671858004430135
1609	38	0.08594347987442319
1609	39	0.10771695024619987
1609	40	0.07384097908734333
1609	41	0.10383167019990935
1609	42	0.10558897365410047
1609	43	0.1132788495651127
1609	44	0.06277827074701037
1609	45	0.0890136958833736
1609	46	0.08069968834998065
1609	47	0.12280371235404175
1609	48	0.10428427116473671
1609	49	0.09532135960418486
1609	50	0.08170608988861972
1609	51	0.10691707290135355
1610	1	0.1318143984608824
1610	2	0.4985983798203506
1610	3	0.28437419960596344
1610	4	0.23317101618258818
1610	5	0.22556984658253043
1610	6	0.1430587708315798
1610	7	0.1404219830280553
1610	8	0.179020861299243
1610	9	0.06709652501564278
1610	10	0.14917891111149828
1610	11	0.0945036795300851
1610	12	0.15525535534348478
1610	13	0.11863910941186617
1610	14	0.13000125338905377
1610	15	0.08083421679947378
1610	16	0.04476078157848917
1610	17	0.0948104775475258
1610	18	0.09405266411805968
1610	19	0.0771998434090051
1610	20	0.04168377709066817
1610	21	0.03678020149172312
1610	22	0.058863098413119985
1610	23	0.0332655687509984
1610	24	0.051531585578949546
1610	25	0.10467545646288556
1610	26	0.05445744305973932
1610	27	0.059180201956628764
1610	28	0.1056508298527703
1610	29	0.06582666478959709
1610	30	0.07257085996111812
1610	31	0.02793638858349823
1610	32	0.06267597333641817
1610	33	0.10115438595113346
1610	34	0.05128222680158956
1610	35	0.05947274624944754
1610	36	0.028900553447897437
1610	37	0.08377551764953495
1610	38	0.07948514696475684
1610	39	0.06314328489450816
1610	40	0.049451464962146474
1610	41	0.07349531518844543
1610	42	0.10317569255509795
1610	43	0.0516984652393333
1610	44	0.060658786316324154
1610	45	0.07366959087429592
1610	46	0.0775005581353696
1610	47	0.12525025367516918
1610	48	0.03495650213745449
1610	49	0.09557410064900296
1610	50	0.08462267848463512
1610	51	0.07857701169004372
1611	1	0.12801439974588646
1611	2	0.43493605325578244
1611	3	0.31474688298411024
1611	4	0.22504938731110968
1611	5	0.19054424287143945
1611	6	0.1554442046651019
1611	7	0.1446685207445384
1611	8	0.17484098318190178
1611	9	0.13383523223704685
1611	10	0.1667597780396619
1611	11	0.18895430805782354
1611	12	0.17734257179925095
1611	13	0.1391529987023219
1611	14	0.1576324603614907
1611	15	0.14377734250822982
1611	16	0.10058658960526401
1611	17	0.13382762593018782
1611	18	0.12801091111516882
1611	19	0.08096370137747755
1611	20	0.099133509327892
1611	21	0.13621343427346488
1611	22	0.11683406052797807
1611	23	0.08467819006344257
1611	24	0.12300713997800017
1611	25	0.08232160161055191
1611	26	0.12142664793119451
1611	27	0.10007265352000161
1611	28	0.10559661873298865
1611	29	0.09301534839904946
1611	30	0.12603707880377613
1611	31	0.07935543491753805
1611	32	0.10656007558421265
1611	33	0.11652183293666951
1611	34	0.09960039708393253
1611	35	0.12258894597766812
1611	36	0.08855873895367239
1611	37	0.09841941549082378
1611	38	0.08150366734685122
1611	39	0.13863198622647843
1611	40	0.10075903134401898
1611	41	0.06650031578813298
1611	42	0.09547421119798827
1611	43	0.11059922475919137
1611	44	0.10367659364167991
1611	45	0.09825055053421039
1611	46	0.1154988260540577
1611	47	0.13788036812343307
1611	48	0.08940688688816323
1611	49	0.11074143274272075
1611	50	0.0724674568991901
1611	51	0.08701637797192063
2101	1	0.09440582692440103
2101	2	0.2893530336310235
2101	3	0.062103465432237215
2101	4	0.06597435052970724
2101	5	-0.06518839237967455
2101	6	-0.00903439682089413
2101	7	0.0076368087158584785
2101	8	0.039791785308516125
2101	9	0.08346792428111627
2101	10	0.0870007050844066
2101	11	0.025893427672123437
2101	12	0.011372397691431502
2101	13	0.04721305823834143
2101	14	0.05145956382711603
2101	15	0.047195662832365315
2101	16	0.06829936022279526
2101	17	0.07662563054191907
2101	18	0.03590544629504677
2101	19	0.05455173121492152
2101	20	0.07879183483588292
2101	21	0.06278955298679278
2101	22	0.08055621142930391
2101	23	0.05143131861277794
2101	24	0.06090150336041944
2101	25	0.06472433805179634
2101	26	-0.00870579222644352
2101	27	0.08372901241045128
2101	28	0.0399123198729896
2101	29	0.09287805300287033
2101	30	0.05688589297717073
2101	31	0.01097887028644351
2101	32	0.04264033622020236
2101	33	0.0680548115973636
2101	34	0.02988231528738794
2101	35	0.04965397459477572
2101	36	0.07533879114991038
2101	37	0.06592217633205877
2101	38	0.040332502543265036
2101	39	0.045084043592034106
2101	40	0.0796375550488051
2101	41	0.05375580666513713
2101	42	0.05308971247123395
2101	43	0.027395700950556545
2101	44	0.037505736687059255
2101	45	0.04010727908903533
2101	46	0.07454698279555316
2101	47	0.060559866273287355
2101	48	0.06797367902724716
2101	49	0.08945318399822355
2101	50	0.0663507039117377
2101	51	0.09024174499440818
2102	1	-0.12264999875144866
2102	2	-0.5824412925691647
2102	3	-0.11350933676147434
2102	4	-0.017487960348375964
2102	5	-0.08175699002869408
2102	6	-0.07560386468083635
2102	7	-0.021814274107050835
2102	8	-0.024612821630448423
2102	9	-0.014903307045230463
2102	10	0.03144679985827992
2102	11	0.055204031833156364
2102	12	0.04108063159719677
2102	13	0.015076631442347832
2102	14	-0.0020224777016437656
2102	15	0.03980679535407461
2102	16	0.06261976992055907
2102	17	0.05431661655314457
2102	18	0.05381258805947908
2102	19	0.03266753850290627
2102	20	0.03138195725797743
2102	21	0.012652408427179296
2102	22	0.04550930787934959
2102	23	-0.004490884448422605
2102	24	0.017269588850382434
2102	25	0.0016289760794663266
2102	26	-0.014462545326011877
2102	27	0.012490463652547135
2102	28	0.023079451109438764
2102	29	0.02632616681624711
2102	30	0.013031379194451631
2102	31	0.016000545636728702
2102	32	0.0021037899616516142
2102	33	0.016907922054045343
2102	34	0.033266033901661274
2102	35	-0.0052469953334508546
2102	36	-0.041941791921708216
2102	37	-0.04072989208560074
2102	38	0.0037944243797625177
2102	39	-0.04843687260805041
2102	40	-0.018114083462215547
2102	41	-0.01733375639335577
2102	42	-0.015679110142912123
2102	43	-0.03892071780187223
2102	44	0.02162150488171477
2102	45	0.0063357155062178094
2102	46	-0.024238993414606114
2102	47	0.026467629785592806
2102	48	0.016671359334274882
2102	49	0.008099652217886444
2102	50	0.007564613836443357
2102	51	-0.00538351355557154
2103	1	-0.10834338115611786
2103	2	-0.41127665590228446
2103	3	-0.09955364499840869
2103	4	-0.024040657294577272
2103	5	0.0022130260023303094
2103	6	-0.03849056475830537
2103	7	0.017689983834678458
2103	8	0.027128798714421976
2103	9	0.002356499208744367
2103	10	0.01584795928726379
2103	11	0.01765946362803561
2103	12	0.031205670259396356
2103	13	0.022791255058777438
2103	14	0.03203181464579785
2103	15	0.013297866310615802
2103	16	0.0047629651439748955
2103	17	-0.0026949689947031175
2103	18	0.012698983418431453
2103	19	0.0020737162129194076
2103	20	0.013592640139663104
2103	21	0.012599873622868074
2103	22	0.03442779442740118
2103	23	0.012483685292778546
2103	24	0.028658984562753176
2103	25	0.05320433334319574
2103	26	2.2222295262963598E-4
2103	27	0.02622361099102477
2103	28	0.025057623772440252
2103	29	-0.013131217758086677
2103	30	0.004126938005335035
2103	31	0.048948443349544846
2103	32	0.016754756131653892
2103	33	0.04465512390966353
2103	34	0.019317085909037246
2103	35	0.03210716542721315
2103	36	0.03073116160230427
2103	37	0.0319573164444833
2103	38	0.06420647254449818
2103	39	0.014494114171760941
2103	40	0.0285099183795694
2103	41	0.053250128276587816
2103	42	0.04235307444150038
2103	43	0.025535864603305924
2103	44	0.045532600937470136
2103	45	0.03230666452456887
2103	46	0.03633497608881697
2103	47	0.07186374461412726
2103	48	0.06044834214429784
2103	49	0.03909539856049804
2103	50	0.02857089846070693
2103	51	0.01501805374190468
2104	1	0.12438979919465964
2104	2	0.2493336310411962
2104	3	-0.015294293892601729
2104	4	-0.021165748568229503
2104	5	-0.038246580752655746
2104	6	-0.04623720600381631
2104	7	-0.030401322666662622
2104	8	0.0019174634965111181
2104	9	0.03376184758244705
2104	10	-0.024837836944705316
2104	11	0.00628932313820485
2104	12	-0.0083087489050655
2104	13	0.029080857431303286
2104	14	0.021661800111687057
2104	15	0.011164802449521005
2104	16	-0.01009485474289562
2104	17	0.006303687514559897
2104	18	-0.017261866361302225
2104	19	-0.008021827664180137
2104	20	0.03492117764565705
2104	21	0.019340505818810527
2104	22	0.01649300586878155
2104	23	0.015446420205989853
2104	24	0.015353217726357116
2104	25	0.02163482232229086
2104	26	0.024678011889335494
2104	27	0.009272814113799654
2104	28	0.021273367882628236
2104	29	0.04588604458842127
2104	30	0.005646269110833657
2104	31	0.009233811000335379
2104	32	0.02724208973105391
2104	33	0.033257304126742326
2104	34	0.00524282334987447
2104	35	0.008144881809229787
2104	36	0.008517323937823562
2104	37	0.01662867742131624
2104	38	0.003090059144469137
2104	39	0.026381392680882243
2104	40	0.009479769454664222
2104	41	-0.032236509026226656
2104	42	0.008000860691481648
2104	43	-0.033996447500328486
2104	44	0.015678418517659054
2104	45	0.01569104141415778
2104	46	-0.0093628968467101
2104	47	0.050194454928629284
2104	48	-0.027805734846147345
2104	49	-4.405374558444919E-4
2104	50	0.06546195769875851
2104	51	0.05572055066911474
2105	1	0.011366658921822648
2105	2	0.19328286772620373
2105	3	-0.09600808196308463
2105	4	-0.038233728959959024
2105	5	-0.11168819273977704
2105	6	-0.00900559986649796
2105	7	-0.11905359369332302
2105	8	-0.027180110000287527
2105	9	-0.07674849845574983
2105	10	-0.0751092536498632
2105	11	7.917590681856268E-4
2105	12	-0.05562386930170504
2105	13	-0.060041841483204905
2105	14	-0.05760990371068431
2105	15	-0.08006141393674682
2105	16	-0.07429004562128938
2105	17	-0.05197078799819366
2105	18	-0.05941337742250852
2105	19	-0.031253459464991806
2105	20	0.048240794949606425
2105	21	-0.046411190296169025
2105	22	-0.02326036245669627
2105	23	-0.07254326504485675
2105	24	-0.0652958847258418
2105	25	-0.008132828539402226
2105	26	-0.01642182824948435
2105	27	-0.03229199849927511
2105	28	-0.012710659083495557
2105	29	-0.013022823078799206
2105	30	-0.04915019363411943
2105	31	-0.02500179066213093
2105	32	-0.027949489850144005
2105	33	-0.058028674833558114
2105	34	-0.05828861822384823
2105	35	-0.051410386508372596
2105	36	-0.05157031333720852
2105	37	-0.07049845755447137
2105	38	-0.00858470513105658
2105	39	0.027354962096318047
2105	40	-0.034495621117436315
2105	41	-0.028033402036825805
2105	42	-0.03575265172651143
2105	43	-0.03377818524609921
2105	44	-0.05098078845133358
2105	45	-0.04612184161731392
2105	46	-0.07633252999758611
2105	47	-0.012554467921809476
2105	48	-0.05642632500469347
2105	49	-0.030099819325997146
2105	50	-0.02566925219122851
2105	51	-0.060524209416406904
2106	1	0.0624906877372311
2106	2	0.25776408833859676
2106	3	0.05396855164616454
2106	4	-0.06732826771449396
2106	5	-0.0107338026065662
2106	6	-0.06069725150597094
2106	7	-0.05957391062155892
2106	8	0.0014517104825984006
2106	9	-0.02941221624612922
2106	10	-0.06290767602451552
2106	11	-0.01685004483681496
2106	12	-0.019822361827948498
2106	13	-0.00873799055590041
2106	14	0.019983920007163647
2106	15	-0.050595349319706884
2106	16	0.013152691411704609
2106	17	-0.0027670915970929855
2106	18	-0.004902049835926903
2106	19	0.017057882602543373
2106	20	-0.024531246775715942
2106	21	-0.021696117067918408
2106	22	-0.04913976971469225
2106	23	-0.022445683342745326
2106	24	-0.0011722448593758372
2106	25	-0.05201714524391576
2106	26	-0.03525525734316659
2106	27	0.010022078109102495
2106	28	0.007272243671067713
2106	29	0.004358965973487727
2106	30	0.004075603879691414
2106	31	-0.00774813692926557
2106	32	-0.026876065333382826
2106	33	0.005906040321043804
2106	34	0.002762785988650762
2106	35	0.0037114809138074634
2106	36	-0.10118637867281421
2106	37	-0.05679395425702438
2106	38	-0.046953444583515136
2106	39	-0.0499522221501465
2106	40	-0.02724295284132694
2106	41	-0.07630656205767394
2106	42	-0.08195481889865874
2106	43	-0.03785260115061817
2106	44	-0.05378367056994193
2106	45	-0.017782808839982067
2106	46	-0.05169735973784384
2106	47	0.005403738708892547
2106	48	-0.05483470734087348
2106	49	0.009368385936340928
2106	50	-0.013057903697600182
2106	51	-0.058396912380651145
2107	1	-0.24926037045742078
2107	2	-0.5459883633595197
2107	3	-0.12388325755170371
2107	4	-0.06781652100128355
2107	5	-0.0589301896944221
2107	6	-0.06611952876917115
2107	7	-0.01810833041727733
2107	8	-0.05552350516429527
2107	9	-0.06363498414796709
2107	10	-0.09602919642586016
2107	11	-0.07552804846707062
2107	12	-0.021195897283476484
2107	13	0.029575482379833318
2107	14	-0.0119724958102978
2107	15	-0.010751468738938286
2107	16	-0.0029184471361034525
2107	17	-0.016970562496489094
2107	18	-0.013522181717355863
2107	19	0.02952734650003208
2107	20	-0.02178589899229877
2107	21	-0.025854294374575204
2107	22	-0.04390554987272566
2107	23	0.0074667652172522025
2107	24	-0.00263747773517764
2107	25	-0.02844709032378745
2107	26	-0.0371685709808105
2107	27	-0.013158752683715136
2107	28	0.014224962366121474
2107	29	-0.03857482034645443
2107	30	-0.0190724199142025
2107	31	0.016294696915650775
2107	32	0.015301234162720334
2107	33	7.1064153136291E-4
2107	34	-0.041571531453293176
2107	35	0.0026654072848302235
2107	36	-0.017130474206517476
2107	37	-0.007579938333236669
2107	38	0.023725985923270798
2107	39	-0.008604985653853703
2107	40	0.018091346648589024
2107	41	0.027106765676670364
2107	42	0.010915478510071353
2107	43	-0.002441701031123955
2107	44	0.015919212134448912
2107	45	0.003070187933353452
2107	46	-0.003238173946456868
2107	47	0.016639774848762556
2107	48	0.021083709070602197
2107	49	0.04323745352927233
2107	50	-0.008824047515851419
2107	51	-0.01676875306036152
2108	1	-0.13303843576067464
2108	2	-0.429547164218242
2108	3	-0.26290876376796746
2108	4	-0.08847872179617866
2108	5	-0.11096851236611371
2108	6	-0.06993172989837859
2108	7	-0.018778145359682696
2108	8	-0.019012112299471084
2108	9	0.0189691277480577
2108	10	-0.03321147474522235
2108	11	-0.00500859821420363
2108	12	0.003215243955558833
2108	13	0.012221545186882565
2108	14	0.010964525960496019
2108	15	-0.005808612780917599
2108	16	-0.04835389249981148
2108	17	-0.014570051616225044
2108	18	0.0036586720240450177
2108	19	-0.03684274326604964
2108	20	-0.01215794145567628
2108	21	-0.04332810121171349
2108	22	0.008745424471740648
2108	23	-0.037558628959004636
2108	24	0.013322229989370271
2108	25	0.004663053353844759
2108	26	0.03102201302305474
2108	27	-0.03686765181649321
2108	28	0.0023798321449035598
2108	29	-0.032888079706353324
2108	30	-0.01653125274624756
2108	31	-0.0026332742119734576
2108	32	-0.01899360961682106
2108	33	0.0530563293716142
2108	34	-0.31515518239787355
2108	35	-0.38487952694259064
2108	36	-0.17632908125745672
2108	37	-0.18783629181984196
2108	38	-0.24759201903184902
2108	39	-0.22542431144521657
2108	40	-0.49457806395203363
2108	41	-0.721386328296397
2108	42	-0.3929976325680826
2108	43	-0.6719309432249645
2108	44	-0.7247141272921311
2108	45	-0.7139438181554709
2108	46	-0.4383678778913449
2108	47	-0.4583164243095723
2108	48	-0.42055222691308103
2108	49	-0.5932280932682445
2108	50	-0.6856335967088469
2108	51	-0.577373525515938
2109	1	0.0800643520021751
2109	2	0.15006648338672335
2109	3	-0.1039628161341355
2109	4	-0.18968873020220656
2109	5	-0.2816204017888211
2109	6	-0.16300394850914302
2109	7	-0.09966058802282163
2109	8	-0.11484358247501092
2109	9	-0.07291996678060997
2109	10	-0.15433175733021898
2109	11	-0.05493899577564321
2109	12	-0.08485038233634867
2109	13	-0.12117186009566439
2109	14	-0.16724346917759902
2109	15	-0.11966331791994378
2109	16	-0.10440460506920601
2109	17	-0.08378125318699148
2109	18	-0.10574895175849264
2109	19	-0.16005276082952946
2109	20	-0.12992789852233244
2109	21	-0.096420910606831
2109	22	-0.058032637706098456
2109	23	-0.10959276589120748
2109	24	-0.12361847897816602
2109	25	-0.08014579752248352
2109	26	-0.07106991137646901
2109	27	-0.11381151894252639
2109	28	-0.08912530022291776
2109	29	-0.09237692705822553
2109	30	-0.11883364744526403
2109	31	-0.10060170764148069
2109	32	-0.0981202737365976
2109	33	-0.10111711038059923
2109	34	-0.06025670726919685
2109	35	-0.11381631456872299
2109	36	-0.07379367332703168
2109	37	-0.0791752362219924
2109	38	-0.0844204049156545
2109	39	-0.031841330198567164
2109	40	-0.0909064890120419
2109	41	-0.0337787879422109
2109	42	-0.12416550509028923
2109	43	-0.05355582098159317
2109	44	-0.07219150923560846
2109	45	-0.053259646823669016
2109	46	-0.04334851179235244
2109	47	-0.0012213583065161515
2109	48	-0.0739696175090856
2109	49	-0.06784586953624228
2109	50	-0.08852861344892204
2109	51	-0.07975398823780466
2110	1	0.08471084294497189
2110	2	0.24302189296297882
2110	3	-0.10934535152345148
2110	4	-0.13387693699311143
2110	5	-0.08658144187684513
2110	6	-0.14141796846132593
2110	7	-0.09685727447180881
2110	8	-0.03910625503427667
2110	9	-0.09229195759432685
2110	10	-0.11434867763781398
2110	11	-0.06910209922269672
2110	12	-0.13174825908581056
2110	13	-0.0708072937723756
2110	14	-0.057021839246061745
2110	15	-0.041038435043596166
2110	16	-0.11602569696852072
2110	17	-0.13616444319154652
2110	18	-0.03401949998872311
2110	19	-0.06353895007111277
2110	20	-0.1256625479287763
2110	21	-0.09645973472660074
2110	22	-0.07728294579762007
2110	23	-0.10667053618234945
2110	24	-0.08890860927366617
2110	25	-0.1151715627668608
2110	26	-0.11415294948280064
2110	27	-0.07049809518957062
2110	28	-0.1409133330706993
2110	29	-0.10181536106475875
2110	30	-0.07459750531597109
2110	31	-0.07393481688310288
2110	32	-0.09977749189435059
2110	33	-0.05723372826120254
2110	34	-0.08372800870579766
2110	35	-0.11215771312879497
2110	36	-0.05115934795269794
2110	37	-0.0692550443703226
2110	38	-0.12301198438790095
2110	39	-0.07619226489958919
2110	40	-0.05264220268265518
2110	41	-0.11016898784886564
2110	42	-0.10953990650440204
2110	43	-0.07758862887878593
2110	44	-0.046668853952951395
2110	45	-0.06681948243252123
2110	46	-0.03335879130641928
2110	47	-0.03082394642557773
2110	48	-0.025965489502993933
2110	49	-0.07695068271398497
2110	50	-0.10186116278549662
2110	51	-0.044967320753777074
2111	1	-0.2088473026732771
2111	2	-0.4032546177804974
2111	3	-0.3604444843784975
2111	4	-0.1564049317504299
2111	5	-0.161711224982227
2111	6	-0.14593785437828188
2111	7	-0.14980223746049148
2111	8	-0.12749442625419505
2111	9	-0.07831360037216228
2111	10	-0.10974107868062077
2111	11	-0.12079409557137666
2111	12	-0.13409668049941104
2111	13	-0.181293588726696
2111	14	-0.16212921906672761
2111	15	-0.16370467775222153
2111	16	-0.07756727994350143
2111	17	-0.10150985769320897
2111	18	-0.06760702702145238
2111	19	-0.13138477634845458
2111	20	-0.12710483497443192
2111	21	-0.10811693332798455
2111	22	-0.11788714210585738
2111	23	-0.07236322701357523
2111	24	-0.1242699005834993
2111	25	-0.1316322948505615
2111	26	-0.11154734866746452
2111	27	-0.13956443101003657
2111	28	-0.15109169752633278
2111	29	-0.09105512938126736
2111	30	-0.1387588872602734
2111	31	-0.14330731865801738
2111	32	-0.13949789109502575
2111	33	-0.07139596618475252
2111	34	-0.16354206664279758
2111	35	-0.1575551068969503
2111	36	-0.1093068171453524
2111	37	-0.07281925979611259
2111	38	-0.060981385273628064
2111	39	-0.12631558619128924
2111	40	-0.11426454821623366
2111	41	-0.11187089168313946
2111	42	-0.14094142606747795
2111	43	-0.13866739466931222
2111	44	-0.09761186367783381
2111	45	-0.10611377063896299
2111	46	-0.13424049874748079
2111	47	-0.10142387187708835
2111	48	-0.14052709088527848
2111	49	-0.09783423504802613
2111	50	-0.09411792816780462
2111	51	-0.12795991875320567
2201	1	0.12184722707526419
2201	2	0.25999962375563257
2201	3	0.023044770491033262
2201	4	-0.033895257823111535
2201	5	-0.015598095876050877
2201	6	-0.002769776373739319
2201	7	-0.0654694225007475
2201	8	-0.03709218699357564
2201	9	-0.03289396379535248
2201	10	-0.030697585921153347
2201	11	-0.053985456137432664
2201	12	3.9800791181221484E-4
2201	13	-0.010653943094574458
2201	14	-0.027447788723783617
2201	15	-0.0765381658424289
2201	16	-0.006134384661216075
2201	17	-2.524011316324959E-4
2201	18	0.0014722515696021787
2201	19	-0.02628832027504302
2201	20	-0.09734456004409253
2201	21	-0.04221107813723535
2201	22	-0.06819617324048721
2201	23	0.0020920895489027203
2201	24	-0.007387604428039651
2201	25	0.004805228978042919
2201	26	-0.010915055609508784
2201	27	-0.0429267274203724
2201	28	-0.027851226579265642
2201	29	-0.02019772436204903
2201	30	-0.006468937418496523
2201	31	-0.005395626719895574
2201	32	-3.5377037546169277E-4
2201	33	-0.012036330436309584
2201	34	0.01080995988169775
2201	35	-0.004837730714548627
2201	36	0.019533545658930507
2201	37	0.026359368108600734
2201	38	0.022107098645911094
2201	39	0.020240779501214945
2201	40	0.034269191700772694
2201	41	-0.012780795008950463
2201	42	7.969399992191484E-5
2201	43	0.011637974079512503
2201	44	0.00881087917144896
2201	45	1.6139322541164347E-4
2201	46	0.005201510420747013
2201	47	0.01244237065920828
2201	48	-0.02716040546692966
2201	49	0.023294805698093057
2201	50	-0.02185232363409284
2201	51	0.02441943887375686
2202	1	-0.13507018302680507
2202	2	-0.6176213774692911
2202	3	-0.045896968887817025
2202	4	-0.07525816055979107
2202	5	-0.15097215517517526
2202	6	-0.009281924973308264
2202	7	-0.04364259739114118
2202	8	-0.04655891852988958
2202	9	-0.025483652228039944
2202	10	-0.024598943533483464
2202	11	0.025202697912448002
2202	12	0.0012712066440627723
2202	13	0.0020571169670660083
2202	14	-0.012761548239147658
2202	15	-0.021148374074407172
2202	16	0.05685140356988683
2202	17	0.09512113888062146
2202	18	0.03521496841668892
2202	19	0.05577253973407892
2202	20	0.021357599193308374
2202	21	0.048983625796097385
2202	22	0.02439659382150694
2202	23	0.009667506865625342
2202	24	-0.01803365018559333
2202	25	0.03583429001602667
2202	26	0.021154557405687058
2202	27	0.013811231975928706
2202	28	0.015589318199374702
2202	29	0.026833878708806935
2202	30	0.0571174211901635
2202	31	0.012888661823090786
2202	32	0.029274073346947205
2202	33	0.03775370251162258
2202	34	0.02594598522289715
2202	35	0.03218902224440967
2202	36	0.03723424755744986
2202	37	0.05510255897856098
2202	38	0.04157594185285518
2202	39	0.013675438642863469
2202	40	0.020694867255777183
2202	41	0.047876050299770156
2202	42	0.05771021658379283
2202	43	0.044489328768278824
2202	44	0.009904479912066222
2202	45	0.030795540691030965
2202	46	0.025235174886418577
2202	47	0.09701391781989344
2202	48	0.05916386058579093
2202	49	0.07153853182652625
2202	50	0.09196745190835998
2202	51	0.08137729363266288
2203	1	0.0772277942650561
2203	2	0.17061790220205353
2203	3	-0.03336424032081453
2203	4	-0.041499799996039144
2203	5	-3.159910551175926E-4
2203	6	-0.02396000574685786
2203	7	0.024005221786666198
2203	8	-0.012820161412918196
2203	9	-0.03306773569951815
2203	10	-0.054027392790573
2203	11	-0.014058105118245123
2203	12	-0.04859383587704258
2203	13	-0.007791164607041878
2203	14	0.014746988449317655
2203	15	-0.06006979243278465
2203	16	-0.03913809878436325
2203	17	-0.03864175498019051
2203	18	0.005662772401826999
2203	19	-0.008124895032388224
2203	20	-0.017745151047755314
2203	21	-0.026830254179351698
2203	22	0.004258953120832132
2203	23	-0.06822923932977432
2203	24	-0.023696595873019533
2203	25	-0.026520598532250972
2203	26	0.0039660102293836985
2203	27	-0.029057830476979518
2203	28	-0.0030070014985383864
2203	29	-0.048251610697370495
2203	30	-0.0024176340609258773
2203	31	0.010495816100991817
2203	32	-0.04188398801919391
2203	33	-0.0913974804951323
2203	34	-0.026509162703490574
2203	35	-0.008107087819141157
2203	36	0.012182816286021136
2203	37	-0.024747698329591117
2203	38	-0.016100827440844512
2203	39	-0.043487542323013884
2203	40	-0.016190696716336106
2203	41	-0.037191907424741544
2203	42	0.026985082457301246
2203	43	0.006503460717581788
2203	44	-0.008538539886352225
2203	45	0.0014743005296011802
2203	46	-0.0049141197267346115
2203	47	-6.265378770251573E-4
2203	48	0.021287497464726357
2203	49	0.0020125862148105966
2203	50	0.030469909928243055
2203	51	-0.022917461578622067
2204	1	-0.23123544020997144
2204	2	-0.1955189019848973
2204	3	-0.11614833113659273
2204	4	-0.1068276497601488
2204	5	-0.1515583310024411
2204	6	-0.08005567875594011
2204	7	0.013887714511753302
2204	8	-0.09607461506597303
2204	9	0.002950356979617652
2204	10	-0.026427258471102277
2204	11	0.0037022692198576124
2204	12	-0.05003623708968519
2204	13	-0.060666445921242484
2204	14	0.016066618745185224
2204	15	-0.029359020686250403
2204	16	-0.021717204382312616
2204	17	-0.011502813428613479
2204	18	0.010521167738659187
2204	19	-0.01905215690688067
2204	20	0.017307648547422616
2204	21	0.03582045334826489
2204	22	-0.018186885798719743
2204	23	0.014657210181049152
2204	24	0.028030222425812212
2204	25	0.007112273133280667
2204	26	0.01918745467467886
2204	27	-0.0093863012597879
2204	28	0.00795559600384621
2204	29	0.041078008405172284
2204	30	-0.008431430584600719
2204	31	0.026526034212963623
2204	32	0.05173787934265306
2204	33	0.010356948860547277
2204	34	-6.053369141767462E-4
2204	35	-0.01266755509678319
2204	36	0.04593217396255511
2204	37	-0.022293268332127525
2204	38	0.031141441329808117
2204	39	0.03125275948489303
2204	40	-0.005719518786527544
2204	41	0.01193973684257088
2204	42	0.02346681527350114
2204	43	0.010474238632504296
2204	44	0.06455778908027554
2204	45	0.05362406101030359
2204	46	0.05616728334256749
2204	47	0.0638605472265894
2204	48	0.048088143827683894
2204	49	-0.43310066608307096
2204	50	0.04992849083443218
2204	51	0.1028248845398636
2205	1	-0.10941432276854357
2205	2	0.054327139860546936
2205	3	-0.050962757416073146
2205	4	-0.021067384744533513
2205	5	-0.003523574333691215
2205	6	-0.023140093818192042
2205	7	0.030647081106387475
2205	8	-0.04920506567937366
2205	9	0.01363383688011055
2205	10	0.011829479603349569
2205	11	-0.037577837172172224
2205	12	-0.011776544993956861
2205	13	0.04578468702994343
2205	14	-0.039656411083072385
2205	15	-0.0567171257861645
2205	16	-0.18022260650552369
2205	17	-0.1351274444626469
2205	18	-0.19276832278193012
2205	19	-0.12053491590243937
2205	20	-0.12809393814602998
2205	21	-0.09068984402293978
2205	22	-0.11118636452822983
2205	23	-0.1444132794911468
2205	24	-0.1137838224755825
2205	25	-0.10155590294722572
2205	26	-0.11232451348816852
2205	27	-0.07928006097149876
2205	28	-0.07281119144894177
2205	29	-0.04861646673315079
2205	30	-0.07496719267818719
2205	31	-0.09719279108436041
2205	32	-0.09983524859799076
2205	33	-0.06469593655037897
2205	34	-0.0667702745861547
2205	35	-0.05290587293683302
2205	36	-0.3732961825638341
2205	37	-0.33180254177545976
2205	38	-0.3296000919164257
2205	39	-0.25227694468857464
2205	40	-0.28017585186299954
2205	41	-0.24421090076059926
2205	42	-0.2653270951329887
2205	43	-0.24616322884636332
2205	44	-0.2797746746363359
2205	45	-0.23610346509986613
2205	46	-0.2841562236350441
2205	47	-0.16767201426709732
2205	48	-0.24462005306541101
2205	49	-0.17045839999752133
2205	50	-0.13872448702915108
2205	51	-0.2310326191130727
2206	1	-0.12053534234645724
2206	2	-0.35819905768592974
2206	3	-0.20391223671821734
2206	4	-0.2547570214756618
2206	5	-0.07831584370126876
2206	6	-0.08684855683538473
2206	7	-0.07540254066013574
2206	8	-0.0653509239664487
2206	9	-0.07254629622337916
2206	10	-0.11721698700349492
2206	11	-0.08663080814037727
2206	12	-0.050467480435358425
2206	13	-0.11616801849772429
2206	14	-0.1086094523251333
2206	15	-0.05904722048957467
2206	16	-0.05608361467503187
2206	17	-0.0347822004805991
2206	18	-0.0544723527649964
2206	19	-0.06636466686518361
2206	20	-0.040045335833738704
2206	21	-0.022629561775737272
2206	22	-0.010091389392698602
2206	23	-0.043045243056951676
2206	24	-0.02791536415519147
2206	25	-0.06773922818837974
2206	26	-0.012708456090273046
2206	27	-0.014395191718584499
2206	28	-0.03078466482529052
2206	29	-0.06942973975267819
2206	30	-0.02086422318473069
2206	31	-0.030355403602143838
2206	32	-0.018806806277268606
2206	33	-0.021136319049936958
2206	34	-0.02956934691707147
2206	35	-0.06118220899951865
2206	36	-0.024878520811498106
2206	37	-0.024073567817957553
2206	38	-0.03030149107527791
2206	39	-0.02484584800721734
2206	40	-0.008493390233567766
2206	41	-0.01164545723754884
2206	42	-0.016713968879365382
2206	43	-0.014931732112799523
2206	44	0.025164171911931987
2206	45	-0.00815939629190865
2206	46	0.001738689470911936
2206	47	0.014703858892644917
2206	48	-0.03992762056124377
2206	49	0.015439915909574609
2206	50	-0.04639824999113529
2206	51	-0.0012178621899181508
2207	1	-0.15440249757335778
2207	2	-0.9625751833318361
2207	3	-0.463391401914528
2207	4	-0.18481854378421048
2207	5	-0.11759089447458138
2207	6	-0.05600561415190697
2207	7	-0.045469131013469166
2207	8	-0.040938175663605136
2207	9	-0.02860890089448276
2207	10	-0.04929226466816772
2207	11	-0.07861545398181846
2207	12	-0.04259481136843846
2207	13	-0.0693279563511382
2207	14	-0.06105159726882903
2207	15	-0.037260571262095254
2207	16	0.014860750138460332
2207	17	-0.03943409917273755
2207	18	-0.015119115604292688
2207	19	-0.031688452499224695
2207	20	-0.018485568959299314
2207	21	0.008533015324132975
2207	22	-0.020803239641701055
2207	23	0.006295680366832812
2207	24	0.020251907977588246
2207	25	-0.014500534377866359
2207	26	0.004458172338679844
2207	27	-0.03221549706783122
2207	28	-0.01803310215000664
2207	29	-0.04379147104378234
2207	30	-0.032167277787081616
2207	31	0.029389554788536998
2207	32	-0.0107820193239192
2207	33	-0.015578084115396962
2207	34	-0.027624975507372085
2207	35	0.032900688877511186
2207	36	0.035957171619116934
2207	37	0.03187938211109298
2207	38	0.013146457618184115
2207	39	0.0408624219321041
2207	40	0.007723994724081251
2207	41	0.053999458792766575
2207	42	0.02770531510974905
2207	43	0.0028822621270521154
2207	44	-0.006442623665783742
2207	45	0.04542369714687311
2207	46	0.008223992586145812
2207	47	0.07370339812219129
2207	48	-0.027318888101483196
2207	49	-0.0018667141021211364
2207	50	-0.0070273482442431146
2207	51	-0.05673616921900759
2208	1	-0.1466772101594671
2208	2	-0.2253294440800815
2208	3	-0.3181550543308518
2208	4	-0.20700189861526042
2208	5	-0.04699471677073319
2208	6	-0.12122277937120174
2208	7	-0.0812589920295892
2208	8	-0.11571067074211783
2208	9	-0.12029548476142793
2208	10	-0.08964453979948672
2208	11	-0.047261018679257916
2208	12	-0.07823154736146876
2208	13	-0.1413308590213731
2208	14	-0.0759966816271671
2208	15	-0.0969809039388636
2208	16	-0.020053670899791598
2208	17	-0.021930089048701973
2208	18	-0.02397224612839466
2208	19	-0.006501986178655272
2208	20	-0.036363428558843225
2208	21	-0.057280160653050416
2208	22	-0.049962198741859254
2208	23	-0.03767309581255063
2208	24	-0.023632368915151858
2208	25	-0.02151506989726215
2208	26	-0.06139010334219108
2208	27	-0.041138826999294054
2208	28	-0.07076455698551598
2208	29	-0.04852131006134641
2208	30	-0.06297530717613853
2208	31	-0.04946011639634662
2208	32	-0.046227588509744066
2208	33	-0.04172257392717427
2208	34	-0.027222526273313008
2208	35	-0.06748713205899293
2208	36	-0.03325369672702294
2208	37	-0.017425506915003552
2208	38	-0.07668606705870928
2208	39	-0.07443711132460606
2208	40	-0.042216047768334874
2208	41	-0.02667431234090145
2208	42	-0.12447761258027867
2208	43	-0.08710490239116098
2208	44	-0.09565882652396596
2208	45	-0.07553193340120856
2208	46	-0.08224358954079491
2208	47	0.01917910061801109
2208	48	-0.05266918401620302
2208	49	-0.05861138273918698
2208	50	-0.05974860949289251
2208	51	-0.07010184401645603
2209	1	-0.17170620112523238
2209	2	-0.2225415993335247
2209	3	-0.22212577506946474
2209	4	-0.2323407133277442
2209	5	-0.14231533314093525
2209	6	-0.14883271756762184
2209	7	-0.07737235403270404
2209	8	-0.13178664720712874
2209	9	-0.08497411455876147
2209	10	-0.20995672258197828
2209	11	-0.15706564555704006
2209	12	-0.19284442234608434
2209	13	-0.13724951580805111
2209	14	-0.17623370921794645
2209	15	-0.11950343681778008
2209	16	-0.08620769433771613
2209	17	-0.044426832311337705
2209	18	-0.051581894031969
2209	19	-0.08946511485368092
2209	20	-0.07237513836836484
2209	21	-0.082722366064921
2209	22	-0.0571298890275429
2209	23	-0.05137299051288835
2209	24	-0.04995597307220123
2209	25	-0.06641734641090125
2209	26	-0.036601393569405616
2209	27	-0.05457858447611841
2209	28	-0.05590078537919396
2209	29	-0.043444541073654364
2209	30	-0.054197861787542934
2209	31	-0.09819721944003845
2209	32	-0.08440554480446139
2209	33	-0.030601606019303063
2209	34	-0.05050436072715314
2209	35	-0.06251015413941019
2209	36	-0.033093733758171595
2209	37	-0.07191231259432129
2209	38	-0.026025998528915295
2209	39	-0.019275776340421658
2209	40	-0.025679059876587473
2209	41	-0.03219331873116715
2209	42	-0.017372884119971843
2209	43	-0.015320624181306641
2209	44	-0.01500353198503035
2209	45	-0.009917391928027541
2209	46	-0.03784724457205613
2209	47	0.002560351989373544
2209	48	-0.03708192589873249
2209	49	-0.07120428491796815
2209	50	-0.06771921242965107
2209	51	-0.05280275619326602
2210	1	0.08255755732641745
2210	2	0.269536095973983
2210	3	-0.030113755479732163
2210	4	-0.10747321088420847
2210	5	-0.009835138278667444
2210	6	-0.04829651756637077
2210	7	-0.12851102704770057
2210	8	-0.14195755464501048
2210	9	-0.14034293441155654
2210	10	-0.18915294754933853
2210	11	-0.07845975093267299
2210	12	-0.18373805778601593
2210	13	-0.19906957137654047
2210	14	-0.0971256690981761
2210	15	-0.10697044644268061
2210	16	-0.1099731804802957
2210	17	-0.1082099384739692
2210	18	-0.07941197943838318
2210	19	-0.13241300239291576
2210	20	-0.11321813378059886
2210	21	-0.11678543372345729
2210	22	-0.1156797531119409
2210	23	-0.10018132021669146
2210	24	-0.12855094341416162
2210	25	-0.11037144046335357
2210	26	-0.042718939474987394
2210	27	-0.13727002140943512
2210	28	-0.09406942126288698
2210	29	-0.11637863185950437
2210	30	-0.07835528703564165
2210	31	-0.09118686594848668
2210	32	-0.08431215437958173
2210	33	-0.13977476890937623
2210	34	-0.09882875400777635
2210	35	-0.09474815266877812
2210	36	-0.14400776699266515
2210	37	-0.07333810331603274
2210	38	-0.11074958802705481
2210	39	-0.11085722808321208
2210	40	-0.10627260606730005
2210	41	-0.10101419772465192
2210	42	-0.07224257734938533
2210	43	-0.08350202005086516
2210	44	-0.10662581539278904
2210	45	-0.11127258403856644
2210	46	-0.09052320830802074
2210	47	-0.04133486135375364
2210	48	-0.07792478895965615
2210	49	-0.06928254466049566
2210	50	-0.08377687880427231
2210	51	-0.12449923535073282
2211	1	-0.17415785171104403
2211	2	-0.5439841197631097
2211	3	-0.3488413440043061
2211	4	-0.2161028249397674
2211	5	-0.17246206012556797
2211	6	-0.23900154822404573
2211	7	-0.08105832028748239
2211	8	-0.14463890829163262
2211	9	-0.16080197534832763
2211	10	-0.2020637838318322
2211	11	-0.11897369418931447
2211	12	-0.14383283395201119
2211	13	-0.1034266739973475
2211	14	-0.13989748041596783
2211	15	-0.11472423300936185
2211	16	-0.09602334679728841
2211	17	-0.052149751428359536
2211	18	-0.06951627857343112
2211	19	-0.10594543558932656
2211	20	-0.09406488517371514
2211	21	-0.026565298397351
2211	22	-0.11134997255486923
2211	23	-0.059044060005170707
2211	24	-0.08001602869547497
2211	25	-0.06629372040791282
2211	26	-0.06271932222367838
2211	27	-0.08120202340359839
2211	28	-0.076648448071019
2211	29	-0.06917715631207244
2211	30	-0.08061803840202941
2211	31	-0.053647361958894635
2211	32	-0.05842951325389123
2211	33	-0.05604641459640192
2211	34	-0.07239088864239562
2211	35	-0.08618893503783198
2211	36	-0.08542549795816967
2211	37	-0.06151376522283414
2211	38	-0.054898348149414744
2211	39	-0.0907122916835803
2211	40	-0.04864411703479732
2211	41	-0.07233263814435276
2211	42	-0.08274410343741323
2211	43	-0.08025022443567309
2211	44	-0.058475694256209465
2211	45	-0.07310092800550194
2211	46	-0.11532281332185335
2211	47	-3.7446842860894307
2211	48	-0.12014533600956412
2211	49	-0.08865990583731076
2211	50	-0.15187680760628552
2211	51	-0.04577341727509321
2301	1	-0.05709449223574836
2301	2	-0.11984262663270329
2301	3	-0.08138751569214264
2301	4	-0.04516077557637033
2301	5	0.08197392319487307
2301	6	0.03310284323179502
2301	7	0.0323316067422752
2301	8	-0.008585686430137685
2301	9	0.037378506885005436
2301	10	0.014539986420174955
2301	11	0.04107765364928895
2301	12	0.004824212297904751
2301	13	0.02531955069215286
2301	14	0.019355609814596164
2301	15	0.009491740554807393
2301	16	0.03055757025943251
2301	17	0.03151026753624819
2301	18	0.05184140705345186
2301	19	0.013858918181114177
2301	20	0.04915988422741435
2301	21	0.006867557030702187
2301	22	0.0031540439934900633
2301	23	0.026730868856120082
2301	24	0.03463033173091645
2301	25	0.024656626060085785
2301	26	0.044513277405563656
2301	27	0.06643753279963249
2301	28	0.028658473269992157
2301	29	0.054199617200112016
2301	30	0.033105144800956054
2301	31	0.030186876765824877
2301	32	-0.0034022111693019497
2301	33	0.09554513359007188
2301	34	0.039987007714309186
2301	35	0.05191203213308171
2301	36	0.05131568936613462
2301	37	0.04642941830618952
2301	38	0.0603044508864059
2301	39	0.04673848014122939
2301	40	0.03985840668310203
2301	41	0.06908342452329208
2301	42	0.07454343332732094
2301	43	0.09041005335894425
2301	44	0.0838898667845811
2301	45	0.044974194072054274
2301	46	0.049619197858604025
2301	47	0.09197135638476794
2301	48	0.013268423788474593
2301	49	0.024628014589495706
2301	50	0.0660254316132125
2301	51	0.037947560825742244
2302	1	-0.11907865672259277
2302	2	-0.6054502906429349
2302	3	-0.15427958505834738
2302	4	-0.05563479166471552
2302	5	-0.02340876791087254
2302	6	0.04713934383871532
2302	7	0.02081344092390225
2302	8	-0.009327796777498065
2302	9	0.03266921528587119
2302	10	-0.018121989649266368
2302	11	0.0013562451283419819
2302	12	0.021465376342987952
2302	13	0.01763327909595347
2302	14	0.012718644380299793
2302	15	0.006863595945723944
2302	16	-0.0031632485985824133
2302	17	-0.005140624422509177
2302	18	0.013363641185677011
2302	19	0.03394064208163172
2302	20	0.03977171288805437
2302	21	0.03495095427653183
2302	22	0.03459721699552176
2302	23	0.0171203610459969
2302	24	-0.002162556163405327
2302	25	0.025381215628208054
2302	26	-0.020517783858807093
2302	27	0.012614946491432022
2302	28	0.025149909503987544
2302	29	-0.0019793475796632265
2302	30	0.046243483689700327
2302	31	0.01738154357369126
2302	32	-0.014726151387407072
2302	33	0.031282269782664684
2302	34	7.403497728120101E-5
2302	35	0.047223033588387864
2302	36	0.026344015193963344
2302	37	0.0672083179116214
2302	38	0.04733823573137386
2302	39	0.03756305162529827
2302	40	0.05091335750949355
2302	41	0.0032556027957468814
2302	42	0.019409565565680964
2302	43	0.03742343227128231
2302	44	0.03357035708719991
2302	45	0.025231058899585435
2302	46	0.04061527006849275
2302	47	0.0711205556224428
2302	48	0.046241529025799366
2302	49	0.03030193596897135
2302	50	0.022294847618439917
2302	51	0.05472222354159584
2303	1	-0.11845449645890227
2303	2	-0.48641027102728884
2303	3	-0.07467051198064922
2303	4	-0.011140091518946349
2303	5	-0.05840240870767843
2303	6	0.014952614134891462
2303	7	0.029240193041793816
2303	8	-0.02316577385238361
2303	9	0.012415311341428037
2303	10	-5.937091571581732E-4
2303	11	0.06076855991717167
2303	12	0.04886306468684154
2303	13	0.0220393135261574
2303	14	0.024498755982008902
2303	15	0.038230231078266286
2303	16	0.030841414780077514
2303	17	0.04634276952305072
2303	18	0.06039660343500941
2303	19	0.023221156512462926
2303	20	0.037486397489232104
2303	21	0.025913545415583883
2303	22	0.04704946189475123
2303	23	0.05739303443991872
2303	24	0.028648835522091076
2303	25	0.07259465420756328
2303	26	0.04380843543636814
2303	27	0.028465725481332527
2303	28	0.07153110478544278
2303	29	0.046540623250066915
2303	30	0.0487961377033983
2303	31	0.06335781091408421
2303	32	0.08374287585606055
2303	33	0.08169217825744113
2303	34	0.05387528158765775
2303	35	0.0556949381033931
2303	36	0.06255461516580851
2303	37	0.09136913341978214
2303	38	0.044149626569257805
2303	39	0.07060616500922379
2303	40	0.039914104606722844
2303	41	0.0693979787408523
2303	42	0.07836374712582028
2303	43	0.047482099220395924
2303	44	0.0657975037715417
2303	45	0.034247820182116584
2303	46	0.07111059539484899
2303	47	0.15270885863813533
2303	48	0.0639672986062294
2303	49	0.043467672192157636
2303	50	0.03768155408644702
2303	51	0.012505331358212857
2304	1	-0.14441689520288747
2304	2	-0.6225372219126655
2304	3	-0.07280490479383417
2304	4	-0.01720586632656307
2304	5	-0.11963194967594148
2304	6	-0.011576485766305211
2304	7	-0.03255930958057007
2304	8	-0.05735489754493983
2304	9	-0.0012293991466592047
2304	10	-0.04333491518949728
2304	11	0.018975868160147513
2304	12	0.02336285254239101
2304	13	0.03772578736153065
2304	14	0.05421952501888683
2304	15	0.02294977843375534
2304	16	0.003966635212563574
2304	17	-0.005820669538294965
2304	18	-0.02977815495491143
2304	19	-0.013256768996839696
2304	20	0.015003261571912674
2304	21	0.02190762301330551
2304	22	0.01963174259936551
2304	23	0.048509743680263284
2304	24	0.05986302379314168
2304	25	0.042205036665862394
2304	26	0.0271861096663244
2304	27	0.04370745414228594
2304	28	0.03364444363229069
2304	29	0.042583742294091564
2304	30	0.03720647820401268
2304	31	0.025992784598187768
2304	32	0.053874893151608205
2304	33	0.008669375391839651
2304	34	0.014868081450252646
2304	35	0.020891389405377936
2304	36	0.08789894876055371
2304	37	0.07916842107267996
2304	38	0.06842927393803677
2304	39	0.05039445648004914
2304	40	0.07230506426720495
2304	41	0.042842168889038135
2304	42	0.061779853331437096
2304	43	0.04448440166881795
2304	44	0.07896159982635709
2304	45	0.06915517551536965
2304	46	0.08737014541232213
2304	47	0.12049938200513566
2304	48	0.06010210727380638
2304	49	-0.30178706632682406
2304	50	0.07379100153316642
2304	51	0.06875112502561365
2305	1	-0.11673044838431679
2305	2	-0.22604305421832294
2305	3	-0.11482894865557824
2305	4	-0.0076117113267457626
2305	5	-0.008825531989991475
2305	6	-0.014659933671204328
2305	7	-0.030953964579111926
2305	8	-0.0358861761700382
2305	9	-0.01818213492933296
2305	10	-0.02497774474976211
2305	11	0.006419134047682462
2305	12	-0.024834303622483844
2305	13	-0.013806231860741036
2305	14	-0.08930268421845966
2305	15	-0.06809832721675235
2305	16	-0.10367599059233612
2305	17	0.0017088480102387393
2305	18	-0.06087147534569226
2305	19	-0.06029687333715117
2305	20	-0.04920071530705172
2305	21	-0.018495271392716006
2305	22	-0.06999295408825645
2305	23	-0.018188771967295736
2305	24	0.0028476430069090952
2305	25	-0.03800782189076557
2305	26	-0.020202207908468495
2305	27	-0.04090070042854421
2305	28	-0.0019165305150679046
2305	29	-0.046235912904798226
2305	30	-0.03658433949431128
2305	31	-0.012258139025711046
2305	32	-0.034310814136667034
2305	33	-0.01084743427778534
2305	34	-0.04189185186346123
2305	35	-0.04706335073716161
2305	36	-0.02696114609000233
2305	37	0.011214364065409654
2305	38	0.0016193742117636134
2305	39	-0.005193330238611793
2305	40	-0.011288141939708396
2305	41	-0.025644188861413397
2305	42	-0.020872385853976994
2305	43	0.019373889228710084
2305	44	0.041516961076958125
2305	45	-0.03469465647939529
2305	46	-0.006065614933994823
2305	47	0.03266727605117126
2305	48	0.040067311621044155
2305	49	0.020258669979469346
2305	50	0.03696051904965714
2305	51	-0.05211793241439011
2306	1	-0.19100732991949343
2306	2	-0.5392623747362464
2306	3	-0.2650772243480901
2306	4	-0.12321022128650583
2306	5	-0.05255017785692928
2306	6	-0.0433682498107828
2306	7	-0.017291298173205405
2306	8	-0.07001856948059526
2306	9	-0.08634232882508996
2306	10	-0.03543307751529312
2306	11	-0.038531112883191554
2306	12	-0.038336763980773014
2306	13	-0.004878898655718444
2306	14	-0.02965036482137151
2306	15	-0.00877258602155706
2306	16	-0.02820101311257872
2306	17	-0.029889422001168953
2306	18	-0.05756663943900975
2306	19	-0.06390151504472641
2306	20	-0.0701179245765502
2306	21	-0.0846155323304032
2306	22	-0.013090830993462532
2306	23	-0.05719547823957072
2306	24	-0.07073559098155613
2306	25	-0.05946498821631252
2306	26	-0.07739356311483903
2306	27	-0.05121588108389119
2306	28	-0.06473502732681169
2306	29	-0.06773137221822623
2306	30	-0.05950124984853744
2306	31	-0.08999368786560069
2306	32	-0.04982547688188532
2306	33	-0.07685655875167896
2306	34	-0.019561228909765305
2306	35	-0.008212950196394786
2306	36	-0.034491798952743125
2306	37	-0.039002423284358656
2306	38	-0.04138114315555441
2306	39	0.008826488406462829
2306	40	-0.02779604047065476
2306	41	-0.027495506456773455
2306	42	-0.05335891288925154
2306	43	-0.020047257250077166
2306	44	-0.049013939524748196
2306	45	-0.023703452363839972
2306	46	-0.04304865633157107
2306	47	0.05185562600700422
2306	48	-0.06693058235492799
2306	49	-0.05842717693983701
2306	50	-0.09035340430452266
2306	51	-0.05548432320880181
2307	1	-0.13392885266992494
2307	2	-0.11230443776962318
2307	3	-0.1163858568091456
2307	4	-0.06376999582915488
2307	5	-0.07831557149204116
2307	6	-0.09954267093251445
2307	7	-0.024224394197148058
2307	8	-0.11349507181525098
2307	9	-0.09461198402871673
2307	10	-0.09678178706650442
2307	11	-0.02684304694825812
2307	12	-0.09329928385457009
2307	13	-0.05131276507071192
2307	14	-0.04165669074216538
2307	15	-0.026183174341760207
2307	16	-0.09507205072825542
2307	17	-0.07827329463417954
2307	18	-0.027525817514288065
2307	19	-0.024384469995304414
2307	20	-0.02041356141388917
2307	21	-0.052922546458660236
2307	22	-0.05353507377355271
2307	23	-0.06332074691735556
2307	24	-0.052262755022994156
2307	25	-0.07652627796169753
2307	26	-0.013059197672120604
2307	27	-0.06208801667821007
2307	28	-0.05098921281529556
2307	29	-0.020140952127633227
2307	30	-0.05178374275904929
2307	31	-0.04811805340284536
2307	32	-0.04682448481442236
2307	33	-0.04094164953257007
2307	34	-0.045929597492921914
2307	35	-0.060734946564558356
2307	36	-0.019488907445207815
2307	37	0.014174233869091779
2307	38	0.0013940018608522564
2307	39	-0.04783030792680165
2307	40	-0.01298435659685282
2307	41	0.026128357820233816
2307	42	-0.06867979387954648
2307	43	-0.05574560063747214
2307	44	-0.0368637103583751
2307	45	-0.018607840640470386
2307	46	-0.03440112113203497
2307	47	0.02143120434071477
2307	48	-0.018715913349964808
2307	49	0.01107605862683414
2307	50	-0.045117723170740476
2307	51	-0.07068595043582349
2308	1	-0.1591992930879016
2308	2	-0.41705054559607646
2308	3	-0.11451034309170893
2308	4	-0.15436853380872861
2308	5	-0.04130879631751583
2308	6	-0.13268871824887185
2308	7	-0.09495151036789196
2308	8	-0.12841697526024376
2308	9	-0.11299071622727297
2308	10	-0.12072740160917306
2308	11	-0.08727863907573408
2308	12	-0.10501880002692587
2308	13	-0.09458527962735985
2308	14	-0.12075124811257609
2308	15	-0.1398170526301996
2308	16	-0.10856025614965858
2308	17	-0.09734598324362054
2308	18	-0.0620602608128209
2308	19	-0.05141738759977699
2308	20	-0.07318050035679136
2308	21	-0.024182968200186394
2308	22	-0.08012971886058295
2308	23	-0.1040688172954205
2308	24	-0.0494754715752066
2308	25	-0.05442935022927031
2308	26	-0.0782729242596929
2308	27	-0.05586247164161762
2308	28	-0.032972114688291754
2308	29	-0.025938555076749026
2308	30	-0.024326472258806575
2308	31	-0.07202911047157556
2308	32	-0.11255625140422154
2308	33	-0.04693837209438101
2308	34	-0.08088212410556395
2308	35	-0.04742292213965271
2308	36	-0.03515046066303995
2308	37	-0.040321028259270975
2308	38	-0.030785046040570307
2308	39	-0.011575307194171103
2308	40	-0.03057761980356588
2308	41	-0.025733277721670333
2308	42	-0.07133704897174908
2308	43	-0.024053377244854346
2308	44	-0.013434330896117785
2308	45	-0.013244392105001168
2308	46	-0.00842608070156814
2308	47	0.012475411353364052
2308	48	-0.050604593112034024
2308	49	0.002606868546436658
2308	50	-0.04593968417543692
2308	51	-0.06558585672185302
2309	1	-0.15620981392169853
2309	2	-0.4898547270520268
2309	3	-0.3089066360681798
2309	4	-0.2751705893357581
2309	5	-0.09468353073896907
2309	6	-0.10268848559896071
2309	7	-0.097145887493987
2309	8	-0.08398763877058002
2309	9	-0.046610175239628404
2309	10	-0.10023765475106217
2309	11	-0.07405674842379284
2309	12	-0.129971009254632
2309	13	-0.06561460233142924
2309	14	-0.0865072266735254
2309	15	-0.05775276293279319
2309	16	-0.05957457654674414
2309	17	-0.031010376925422634
2309	18	-0.023302507320870802
2309	19	-0.06104596128672313
2309	20	-0.050656555117086555
2309	21	-0.10264833421413755
2309	22	-0.05304007827002266
2309	23	-0.06285732103711439
2309	24	-0.061663194335700666
2309	25	-0.06123495850837202
2309	26	-0.09752463831878799
2309	27	-0.08495658922577576
2309	28	-0.04705200666936804
2309	29	-0.06912313070524334
2309	30	-0.09856060390889354
2309	31	-0.07547525974698033
2309	32	-0.10138288805664075
2309	33	-0.03119176455643924
2309	34	-0.046507396764766895
2309	35	-0.08858760518882036
2309	36	-0.05939104975325904
2309	37	-0.0757943464794053
2309	38	-0.08117252719544865
2309	39	-0.04670723097654417
2309	40	-0.08477830813705367
2309	41	-0.04820954412647893
2309	42	-0.0652538368905482
2309	43	-0.11392957101007539
2309	44	-0.014609813598234211
2309	45	-0.08826123826287358
2309	46	-0.07641305961023193
2309	47	-0.012261019970154052
2309	48	-0.07952221676443827
2309	49	-0.04905867457057411
2309	50	-0.07090691840680563
2309	51	-0.06382674197564597
2310	1	0.020295939890246473
2310	2	0.09443802417561642
2310	3	-0.20391189375255436
2310	4	-0.1772620774469189
2310	5	-0.21905843501698996
2310	6	-0.21279035055472661
2310	7	-0.1685187361813405
2310	8	-0.1883077045879915
2310	9	-0.19129240734999797
2310	10	-0.1567185376255722
2310	11	-0.16435005171405237
2310	12	-0.19975222611253685
2310	13	-0.19737462841096942
2310	14	-0.15019966384726047
2310	15	-0.1317051596937162
2310	16	-0.08560574472320326
2310	17	-0.13651040103704304
2310	18	-0.11339647198887093
2310	19	-0.11531727658981339
2310	20	-0.11056150018850985
2310	21	-0.1905573951234132
2310	22	-0.16221441602399977
2310	23	-0.1264222197238425
2310	24	-0.14230868081528314
2310	25	-0.17063011664585304
2310	26	-0.11622284469458322
2310	27	-0.11077738067476162
2310	28	-0.12162026442810259
2310	29	-0.13750756684751764
2310	30	-0.12141197021870198
2310	31	-0.1960036699284302
2310	32	-0.15995161629275145
2310	33	-0.1352243734037728
2310	34	-0.12763564590701293
2310	35	-0.1458620893634972
2310	36	-0.11158891762646306
2310	37	-0.11203368326115992
2310	38	-0.15839065018903398
2310	39	-0.12660020207893297
2310	40	-0.09536050518143213
2310	41	-0.06100326538856393
2310	42	-0.16638295113335744
2310	43	-0.1271396490209753
2310	44	-0.13652681861206162
2310	45	-0.11982335489582852
2310	46	-0.12316738972698005
2310	47	-0.060267133484835256
2310	48	-0.12366916908996473
2310	49	-0.1207263013948392
2310	50	-0.11490127482143464
2310	51	-0.15322833785723589
2311	1	-0.20150358683566338
2311	2	-0.9116895268027676
2311	3	-0.48317612746021865
2311	4	-0.19323308599816613
2311	5	-0.10894364287625535
2311	6	-0.11788859889821168
2311	7	-0.0885056778254878
2311	8	-0.12516674343942924
2311	9	-0.10647232933732198
2311	10	-0.15429469586976552
2311	11	-0.0981161630303049
2311	12	-0.11985562722848897
2311	13	-0.13728102938978282
2311	14	-0.12287652766554658
2311	15	-0.10144362576323118
2311	16	-0.11256485731534838
2311	17	-0.09930229576831096
2311	18	-0.0870565373730301
2311	19	-0.08218143390582355
2311	20	-0.07516871838738126
2311	21	-0.06870067102146038
2311	22	-0.11603721826213587
2311	23	-0.07559489958926946
2311	24	-0.10562675488244366
2311	25	-0.13372582438473302
2311	26	-0.08265069241114986
2311	27	-0.08891400348790768
2311	28	-0.08580259412190827
2311	29	-0.048835522505022766
2311	30	-0.11281756100322582
2311	31	-0.06241682755976541
2311	32	-0.08529702610093892
2311	33	-0.07647414491868432
2311	34	-0.11171989879682798
2311	35	-0.12313745458726544
2311	36	-0.07390112639357227
2311	37	-0.08555363799055726
2311	38	-0.0634325007690606
2311	39	-0.05596963268565247
2311	40	-0.08951795452661315
2311	41	-0.02959792156089236
2311	42	-0.0557490596610819
2311	43	-0.1085715657475319
2311	44	-0.022911996358217834
2311	45	-0.06566640298473203
2311	46	-0.09362504878377109
2311	47	-1.059402703253049
2311	48	-0.12354470490016922
2311	49	-0.07627249059201091
2311	50	-0.15112206905029524
2311	51	-0.033154519662069504
2401	1	-0.07390042122513307
2401	2	-0.14578183827289593
2401	3	-0.0479684374956193
2401	4	0.05600376480155944
2401	5	-6.360514874756973E-4
2401	6	0.09702327610728645
2401	7	0.01489324891677768
2401	8	0.17883871363839887
2401	9	0.0752586198428915
2401	10	0.05644979384742754
2401	11	0.08358239043452187
2401	12	0.10541038581662576
2401	13	0.06785840292337042
2401	14	0.09622406498810676
2401	15	0.09807323888180974
2401	16	0.06192141293522724
2401	17	0.0891924159894728
2401	18	0.03780045242348962
2401	19	0.06502870312105813
2401	20	0.083268479607149
2401	21	0.08798569627523989
2401	22	0.09225486744819023
2401	23	0.0780240746756391
2401	24	0.10011248168356701
2401	25	0.05773763119191244
2401	26	0.06789680194244596
2401	27	0.0828428529108507
2401	28	0.045452434340830905
2401	29	0.08240491982715525
2401	30	0.062478901452863056
2401	31	0.07004122857269124
2401	32	0.07004971965145046
2401	33	0.05346840808962128
2401	34	0.06511550980068392
2401	35	0.07136741067731123
2401	36	0.07765880889616028
2401	37	0.0633749340187677
2401	38	0.16410623173216976
2401	39	0.10095692800333467
2401	40	0.10331459417621858
2401	41	0.08819046912852002
2401	42	0.09263802318464087
2401	43	0.09418863695430701
2401	44	0.10635694933370132
2401	45	0.09652851522810835
2401	46	0.1041958710083577
2401	47	0.1372902413885484
2401	48	0.10190364327954171
2401	49	0.17099477100990157
2401	50	0.0913662884266202
2401	51	0.10306148488631095
2402	1	0.10898113292962819
2402	2	0.31408364111489817
2402	3	0.17530777922575425
2402	4	0.08832009523492701
2402	5	0.11310125849053065
2402	6	0.021206680756215235
2402	7	0.04051272175306053
2402	8	0.06721801629967672
2402	9	0.06392109722118988
2402	10	0.021666447135167743
2402	11	0.04365673386092794
2402	12	0.04796935030291394
2402	13	0.05841562521585786
2402	14	0.05914579275641074
2402	15	0.022982339292781262
2402	16	0.012266269881713754
2402	17	0.012100831694269232
2402	18	0.058690185665071226
2402	19	0.011520429951943356
2402	20	0.03329540801769326
2402	21	0.01040895030518385
2402	22	0.06621098048393037
2402	23	0.030728152388832086
2402	24	0.04795435412709281
2402	25	4.7469023834167956E-4
2402	26	0.048807117304356495
2402	27	0.031704143419617026
2402	28	0.014442285325131365
2402	29	0.02459991754230373
2402	30	0.04834734644528993
2402	31	0.08176302172783778
2402	32	0.042985486761843106
2402	33	0.04913617467985887
2402	34	0.06166220552028534
2402	35	0.04705177231842583
2402	36	0.060866241192236714
2402	37	0.0647732266425507
2402	38	0.08211186378203195
2402	39	0.01754313840683608
2402	40	0.05035663949835367
2402	41	0.09594949902270855
2402	42	0.08209743139577341
2402	43	0.04962771411597089
2402	44	0.06599497376392804
2402	45	0.07081368605418703
2402	46	0.03638174674547656
2402	47	0.13613703257673393
2402	48	0.06693042781208192
2402	49	0.056356356428878485
2402	50	0.10674003210201022
2402	51	0.06479884293590032
2403	1	-0.11427229437627062
2403	2	-0.503622878973566
2403	3	-0.009067732440101395
2403	4	-0.04306620506098824
2403	5	-0.07157577705812201
2403	6	0.0553519795421451
2403	7	0.015931874851290218
2403	8	0.09014343882472531
2403	9	0.05769007265611492
2403	10	0.02696728756016853
2403	11	0.028087570707320708
2403	12	0.0385070405958956
2403	13	0.07427156033644877
2403	14	0.035009262126699525
2403	15	0.04326965318931286
2403	16	0.07869256386354095
2403	17	0.05247770466955615
2403	18	0.06969988559934137
2403	19	0.11680716152154247
2403	20	0.05837201602461306
2403	21	0.029521167480204724
2403	22	0.06267445599901578
2403	23	0.09788801891147614
2403	24	0.06218074118229566
2403	25	0.01953317614325556
2403	26	0.056060948694025114
2403	27	0.04471464063887254
2403	28	0.043015471123922566
2403	29	0.0683784372029379
2403	30	0.09149582079545127
2403	31	0.05338046761609405
2403	32	0.0679742977854545
2403	33	0.041579159542052935
2403	34	0.0960448870349424
2403	35	0.07099518695932971
2403	36	0.10422418946595258
2403	37	0.05085688141723921
2403	38	0.0645166320538948
2403	39	0.06991522582708853
2403	40	0.06766168005663786
2403	41	0.08430672119102667
2403	42	0.06062992864985972
2403	43	0.09528498689873999
2403	44	0.03308922013759741
2403	45	0.10999700320536476
2403	46	0.08677345431282646
2403	47	0.1690506661345097
2403	48	0.09142686241345643
2403	49	0.062620831408573
2403	50	0.06010319499186778
2403	51	0.14288726738472945
2404	1	0.045867201205773256
2404	2	0.3300720617573276
2404	3	0.0801343672121746
2404	4	-0.04049695875053061
2404	5	-0.08017438424010237
2404	6	-0.09082525319855961
2404	7	-0.11716332427570819
2404	8	-0.14222716010201708
2404	9	-0.13335305272902076
2404	10	-0.1482870168783066
2404	11	-0.13155956466216878
2404	12	-0.167733462680971
2404	13	-0.18422206006726327
2404	14	-0.24204814292620114
2404	15	-0.11214694910044187
2404	16	0.0019616313345736103
2404	17	-0.029951535208070368
2404	18	-0.011454659397102773
2404	19	-0.030728390153576868
2404	20	-0.040916232783047235
2404	21	0.008858108141971854
2404	22	0.008083430231451416
2404	23	0.023495672455801753
2404	24	0.007590726010860749
2404	25	-0.009037042727157996
2404	26	0.006843162590861596
2404	27	-0.019055751920802777
2404	28	0.014976964635074808
2404	29	-0.050298814625264754
2404	30	-0.0018772922667906755
2404	31	-0.0024838148766193058
2404	32	-0.02720265718013337
2404	33	-0.007236492592987531
2404	34	-0.011772282243654786
2404	35	-0.03672859102103132
2404	36	-0.008280001157146444
2404	37	0.015075559578463071
2404	38	0.017666811250641956
2404	39	-0.019198519098431177
2404	40	0.04221372679435831
2404	41	0.035886286257955646
2404	42	-0.03270976056588637
2404	43	0.03737327108749611
2404	44	0.010121182776977378
2404	45	-0.03469375408579367
2404	46	0.03315079499169826
2404	47	0.06244805246134888
2404	48	0.038566231907140036
2404	49	-0.7108680339557978
2404	50	0.07566017692273164
2404	51	0.05209735151772321
2405	1	0.032882481285120946
2405	2	0.2685262003807125
2405	3	0.016474647170227286
2405	4	-0.008926583544081268
2405	5	-0.0660716063525939
2405	6	-0.04949536580138414
2405	7	-0.05971643584101116
2405	8	-0.07330061911638097
2405	9	-0.03277951089298625
2405	10	-0.044058398558711076
2405	11	-0.01708772784374446
2405	12	-0.036734716441735316
2405	13	-0.04631414252299493
2405	14	-0.040284949156053074
2405	15	-0.015850803739041908
2405	16	-0.04377572761733717
2405	17	-0.034824804183067215
2405	18	0.01581403421744909
2405	19	0.022433062212869004
2405	20	-0.02789952082435576
2405	21	-0.0253801368979083
2405	22	-0.03288267941612588
2405	23	0.01784483616479804
2405	24	0.01754013894726114
2405	25	-0.014528916846529683
2405	26	-0.03548928985251365
2405	27	-0.03733834225014476
2405	28	8.336006611884272E-4
2405	29	-0.016334692004825513
2405	30	-0.04374777302756172
2405	31	0.021928549741126346
2405	32	-0.011461216055252521
2405	33	0.0015532782716647375
2405	34	0.020785715453968123
2405	35	0.0032537218730226414
2405	36	0.033096148921785584
2405	37	0.003556052466301196
2405	38	-0.017502238971907502
2405	39	-0.004343173896295127
2405	40	-0.012908243230896232
2405	41	0.005804518330982944
2405	42	0.015226485510183352
2405	43	0.0032851084859402135
2405	44	-0.004504268457623084
2405	45	0.06622178272120038
2405	46	-0.00627556252775463
2405	47	0.0702828389525294
2405	48	0.035470152202641714
2405	49	0.0024829785970510443
2405	50	-0.0017753998385572345
2405	51	0.04611906932149168
2406	1	0.044597641784001496
2406	2	0.09123051891074141
2406	3	-0.19776571816119315
2406	4	-0.2398810413949164
2406	5	-0.23874370105088616
2406	6	-0.26753844789483594
2406	7	-0.27990333546237167
2406	8	-0.19561567219410847
2406	9	-0.2216785217313202
2406	10	-0.23716715167821434
2406	11	-0.24288334320602445
2406	12	-0.2580963124365212
2406	13	-0.2053689637830871
2406	14	-0.2489679198901129
2406	15	-0.24160807636064874
2406	16	-0.05126350593861417
2406	17	-0.05999167125948901
2406	18	-0.11394543523080358
2406	19	-0.08758144962018832
2406	20	-0.05822643768262026
2406	21	-0.09717008865732168
2406	22	-0.04016697292443894
2406	23	-0.008240266889558256
2406	24	-0.036174921894030376
2406	25	-0.06884703186597818
2406	26	-0.06404508509367446
2406	27	0.020072534003610087
2406	28	-0.0905208183662296
2406	29	-0.047788225899012104
2406	30	-0.03894502616703477
2406	31	-0.04083509607557545
2406	32	-0.01673401920555051
2406	33	-0.05272828258976858
2406	34	-0.07762634453408879
2406	35	-0.06841883738167098
2406	36	-0.02608471115405564
2406	37	-0.04142211210537994
2406	38	-0.031186146771112533
2406	39	-0.026707804975060867
2406	40	-0.024719456676010054
2406	41	-0.04255116910290013
2406	42	-0.04107511714094869
2406	43	-0.03099238002541682
2406	44	-0.014736768887900098
2406	45	-0.06861538725519267
2406	46	-0.05587768958347539
2406	47	-0.006533454339667344
2406	48	-0.034358867945869065
2406	49	-0.006610871618555336
2406	50	4.424960565074798E-5
2406	51	-0.02686473785323784
2407	1	-0.025631285651776636
2407	2	0.05158279333156912
2407	3	-0.16895404640970213
2407	4	-0.24351393851397063
2407	5	-0.21211160839032317
2407	6	-0.255312191110022
2407	7	-0.2079660828263954
2407	8	-0.2905015009704002
2407	9	-0.23243180169540523
2407	10	-0.26170904510248505
2407	11	-0.29878610460976773
2407	12	-0.1895198378430223
2407	13	-0.20764850823235292
2407	14	-0.21557519233014233
2407	15	-0.2519590275935144
2407	16	-0.12171313714722487
2407	17	-0.09320516156868308
2407	18	-0.08284148458949403
2407	19	-0.06818275796456419
2407	20	-0.11212710626065103
2407	21	-0.05064250197905551
2407	22	-0.06580140175792337
2407	23	-0.05352735987744239
2407	24	-0.09257655500644546
2407	25	-0.0639263644459902
2407	26	-0.07443654776554354
2407	27	-0.10384925185842064
2407	28	-0.07930320886347175
2407	29	-0.07227010827217839
2407	30	-0.10489955904088788
2407	31	-0.11643708193199132
2407	32	-0.09308168614660417
2407	33	-0.11895652634526499
2407	34	-0.1565928093797666
2407	35	-0.0649762007635104
2407	36	-0.10356858371044098
2407	37	-0.030816172215367033
2407	38	-0.048236854080016656
2407	39	-0.007470178949773754
2407	40	-0.1137697304204437
2407	41	-0.08861525736789133
2407	42	-0.08493752741301819
2407	43	-0.07263989763369949
2407	44	-0.07625547889041684
2407	45	-0.07726846850374613
2407	46	-0.10231244058362421
2407	47	-0.06484335128357799
2407	48	-0.1295635269005757
2407	49	-0.05696423938066886
2407	50	-0.08110513837593913
2407	51	-0.06161049407749175
2408	1	-0.22255860569794095
2408	2	-0.810373278766022
2408	3	-0.2477876232650189
2408	4	-0.1420243314423857
2408	5	-0.20432164794186036
2408	6	-0.1982490164851285
2408	7	-0.04945650249508304
2408	8	-0.03243190597120105
2408	9	-0.0055610668659014095
2408	10	-0.07510095400109407
2408	11	-0.026701986751639595
2408	12	-0.03700194399186074
2408	13	-0.04469679895834133
2408	14	-0.06115993566517375
2408	15	-0.010556862142230727
2408	16	0.0023725668181597825
2408	17	0.011371560198583097
2408	18	0.005249253363537321
2408	19	-0.019662344719506564
2408	20	0.009131102641610767
2408	21	0.005529490198753706
2408	22	0.015182300184200415
2408	23	-0.017644717414512456
2408	24	0.02668801375393315
2408	25	0.009671446959139018
2408	26	0.003465491081740879
2408	27	0.01257400425933497
2408	28	-0.009072909586009814
2408	29	0.0047951955628491305
2408	30	0.031188272763166935
2408	31	0.024800352599513076
2408	32	-0.01488663232576215
2408	33	0.01741938313347191
2408	34	0.02800593822637154
2408	35	0.020347318316837004
2408	36	0.061134776678819946
2408	37	0.04529897119520143
2408	38	0.024742650959900914
2408	39	-0.025384382601060906
2408	40	0.028956588890942214
2408	41	0.06728936007283437
2408	42	0.04943353394772032
2408	43	0.00979077184620536
2408	44	0.04697752596118221
2408	45	0.03629685433606511
2408	46	0.030942009455202424
2408	47	0.09051817618995273
2408	48	0.03510205905274688
2408	49	0.05324084273191687
2408	50	0.016126319277070422
2408	51	0.10978797837876186
2409	1	-0.1721873035356083
2409	2	-0.47151348959496886
2409	3	-0.2182448815169522
2409	4	-0.17247304542432573
2409	5	-0.10847209355946319
2409	6	-0.07281971733987547
2409	7	-0.03802765898311122
2409	8	-0.05822706397372457
2409	9	-0.04233146344562755
2409	10	-0.06618143974100832
2409	11	-0.08506465663433005
2409	12	-0.07836477110011231
2409	13	-0.028207171491260397
2409	14	-0.026273518533358242
2409	15	-0.015086184710881412
2409	16	-0.023664503120627955
2409	17	-0.059864652196196744
2409	18	-0.03421153398360843
2409	19	-0.07784784934712263
2409	20	-0.08611086430068582
2409	21	0.005625624695831277
2409	22	-0.018163466803834183
2409	23	-0.08825095033112973
2409	24	-0.04392880782346964
2409	25	-0.0613298438490304
2409	26	-0.07789338934386336
2409	27	-0.023286386310985563
2409	28	-0.005961275764818197
2409	29	-0.07103060538224071
2409	30	-0.014483245435350511
2409	31	-0.08227609294749527
2409	32	-0.03720726568352717
2409	33	-0.051069014490451536
2409	34	-0.046077500878972444
2409	35	-0.045436994330103175
2409	36	-0.061262525273079405
2409	37	-0.04368716272114881
2409	38	-0.07439307311406651
2409	39	-0.08360188038822258
2409	40	-0.0839819258307628
2409	41	-1.5193698296656066E-4
2409	42	-0.03853268239495833
2409	43	-0.07020102022269725
2409	44	-0.06874204590217659
2409	45	-0.05706379301800979
2409	46	-0.02767307523497209
2409	47	-0.002066884941264391
2409	48	-0.03961582927325935
2409	49	-0.05387102698508528
2409	50	0.019195968683703768
2409	51	-0.02434609806064003
2410	1	0.123433099717559
2410	2	0.14457309699425736
2410	3	-0.2519570480008255
2410	4	-0.2037746073863076
2410	5	-0.21542014500104045
2410	6	-0.1774133558012707
2410	7	-0.1646108978227403
2410	8	-0.173262006189006
2410	9	-0.08024829193490746
2410	10	-0.17339439088774355
2410	11	-0.1307061302818795
2410	12	-0.1299214396792152
2410	13	-0.16239215441357402
2410	14	-0.14765181939932148
2410	15	-0.1602778966247982
2410	16	-0.07218713813804101
2410	17	-0.11790543929529207
2410	18	-0.11761061528229533
2410	19	-0.0732616090372673
2410	20	-0.08464932792139024
2410	21	-0.07519744317653476
2410	22	-0.07109666183952612
2410	23	-0.08983960874688535
2410	24	-0.06406737348131486
2410	25	-0.09232080961635347
2410	26	-0.08784798075140543
2410	27	-0.0941321579060741
2410	28	-0.12627181116847197
2410	29	-0.06899572946358035
2410	30	-0.09699303450889118
2410	31	-0.07580685675559806
2410	32	-0.12344833829391888
2410	33	-0.10673464511003061
2410	34	-0.07731556490774238
2410	35	-0.06275267770023163
2410	36	-0.09375927206067303
2410	37	-0.13141712921149917
2410	38	-0.08839788022514483
2410	39	-0.10231886840823279
2410	40	-0.069736278771245
2410	41	-0.08891590582828712
2410	42	-0.09754715229188804
2410	43	-0.0630267112627223
2410	44	-0.12756492806279596
2410	45	-0.08320183724448071
2410	46	-0.04263000447582499
2410	47	-0.036772019691795776
2410	48	-0.07137803127374553
2410	49	-0.11525064922730621
2410	50	-0.0481473384122566
2410	51	-0.08657169775631246
2411	1	-0.21542531638504414
2411	2	-0.397949169708923
2411	3	-0.259694749703975
2411	4	-0.22530432108310805
2411	5	-0.17218511787494606
2411	6	-0.1412127549298816
2411	7	-0.10098877135786921
2411	8	-0.20726391567573899
2411	9	-0.06143390468910326
2411	10	-0.14802760448672103
2411	11	-0.13649204017467298
2411	12	-0.14935808536686324
2411	13	-0.14572897563246556
2411	14	-0.12938948785281923
2411	15	-0.12879342939081795
2411	16	-0.10370089618059097
2411	17	-0.04619171244983278
2411	18	-0.1030818576059147
2411	19	-0.07367700332034133
2411	20	-0.057450397380705454
2411	21	-0.0634426980539331
2411	22	-0.06408975594222
2411	23	-0.08915928531134654
2411	24	-0.10468172653941821
2411	25	-0.10042357835121862
2411	26	-0.030382827525997413
2411	27	-0.03667770865430953
2411	28	-0.04907334849127665
2411	29	-0.06354010449292247
2411	30	-0.06671465085627659
2411	31	-0.05931667717543121
2411	32	-0.09319161219318772
2411	33	-0.04659557657678448
2411	34	-0.08128713385347197
2411	35	-0.07682050857224709
2411	36	-0.034871061505889145
2411	37	-0.06594403019096262
2411	38	-0.053780776757612614
2411	39	-0.033633104120404766
2411	40	-0.016801135145186663
2411	41	-0.01505816564543494
2411	42	-0.08519088085567716
2411	43	0.004604889545959168
2411	44	-0.05745736260331569
2411	45	-0.0722972380920055
2411	46	-0.055083381649872365
2411	47	-0.002521716943512331
2411	48	-0.016577500165084302
2411	49	-0.05928515728416528
2411	50	-0.07863196894131619
2411	51	-0.10484654163907692
2501	1	0.0598107187841137
2501	2	0.3418522775175461
2501	3	0.09449491942050514
2501	4	0.08840227870288686
2501	5	0.07905990908454186
2501	6	0.02075502731504031
2501	7	0.026755235079988893
2501	8	0.10770511014902695
2501	9	0.04910518317824142
2501	10	0.061668264094606684
2501	11	0.039860775819754224
2501	12	0.053271962149786134
2501	13	0.05128286319018116
2501	14	0.030482126012636
2501	15	0.035267312892713676
2501	16	0.007805472802296265
2501	17	0.04102695531960876
2501	18	0.03892418870314174
2501	19	0.04518745984884731
2501	20	0.03321167269825054
2501	21	0.04096471196601925
2501	22	0.03653039839736749
2501	23	0.04764242827472742
2501	24	0.007060287227098172
2501	25	0.0693034416493532
2501	26	0.028590695450347425
2501	27	0.0552242954234714
2501	28	0.02591017679058183
2501	29	0.04285218037615124
2501	30	0.06783261994052481
2501	31	0.0251027580650387
2501	32	0.039062244569066706
2501	33	0.03590722275670544
2501	34	0.06608708370398375
2501	35	0.04343236971335074
2501	36	0.04407212288253248
2501	37	0.04710074690579091
2501	38	0.07672214253555865
2501	39	0.05699638635866222
2501	40	0.06406024602067362
2501	41	0.08787385595888964
2501	42	0.09517042445903456
2501	43	0.08388775437210683
2501	44	0.08756880894377161
2501	45	0.06856839937031367
2501	46	0.07364973748980219
2501	47	0.11578596305026423
2501	48	0.05696342855317482
2501	49	0.09158294563893321
2501	50	0.07293578111300292
2501	51	0.09497316034426007
2502	1	-0.20683862220247562
2502	2	-0.15918341218529974
2502	3	0.06013241330473562
2502	4	0.02433838361444174
2502	5	0.11387759406387943
2502	6	0.06018455672663947
2502	7	0.0978710328396204
2502	8	0.10043014309092513
2502	9	0.11142639041828062
2502	10	0.0729981848380703
2502	11	0.13010001226774648
2502	12	0.10267492580385351
2502	13	0.10242894259288704
2502	14	0.10250398110216707
2502	15	0.05906966937348557
2502	16	0.08713969342953476
2502	17	0.0831861672369385
2502	18	0.10512916814382578
2502	19	0.0783021661205936
2502	20	0.0909068720086168
2502	21	0.07386747925666981
2502	22	0.08805730899968722
2502	23	0.08719352414004078
2502	24	0.062454645636499606
2502	25	0.0797146178212671
2502	26	0.05586471342574839
2502	27	0.048785060293411675
2502	28	0.1144745047856901
2502	29	0.0931245731009227
2502	30	0.04784487628665346
2502	31	0.10649452622322286
2502	32	0.06765101807609142
2502	33	0.06858982468446584
2502	34	0.06552470513672404
2502	35	0.07758891675366897
2502	36	0.12142990928411734
2502	37	0.07455025606303423
2502	38	0.0917784204000256
2502	39	0.08176622415965795
2502	40	0.09920869932918919
2502	41	0.1056781249303782
2502	42	0.1253782706179436
2502	43	0.08382114861341705
2502	44	0.1063635066589228
2502	45	0.10374047242864748
2502	46	0.11607362700756596
2502	47	0.12396497099881287
2502	48	0.1098210584584578
2502	49	0.1068393637753644
2502	50	0.10944259599007466
2502	51	0.07676844613396838
2503	1	-0.160813968427874
2503	2	-0.27083610994962726
2503	3	-0.03715500783251002
2503	4	0.08556773265288342
2503	5	0.011335660596529351
2503	6	0.0247752411279194
2503	7	0.07960966343762266
2503	8	0.11779510501629886
2503	9	0.11997088431584757
2503	10	0.08911388802512477
2503	11	0.13076765087030395
2503	12	0.14107024681030111
2503	13	0.0777064260068272
2503	14	0.09637838729001658
2503	15	0.0974523809033414
2503	16	0.09299123985660174
2503	17	0.1369878280912573
2503	18	0.1055356685537916
2503	19	0.0938263585467709
2503	20	0.121937787704951
2503	21	0.1123414756900516
2503	22	0.12113303650654217
2503	23	0.0935977038925131
2503	24	0.09030298510330681
2503	25	0.12654036941243874
2503	26	0.10088897971048993
2503	27	0.11430413614080237
2503	28	0.1024417030199345
2503	29	0.07473882159538903
2503	30	0.17105118359393856
2503	31	0.12147283963615507
2503	32	0.09491886134179595
2503	33	0.07893564332636771
2503	34	0.10893325645986351
2503	35	0.10837870029455132
2503	36	0.10732027437087055
2503	37	0.0909185044271581
2503	38	0.11972250832882025
2503	39	0.14423307164087618
2503	40	0.1293885010014506
2503	41	0.12634852047773393
2503	42	0.13363988128274684
2503	43	0.12255603799754766
2503	44	0.12005881209201874
2503	45	0.1242421599816268
2503	46	0.1274784472085102
2503	47	0.16574179651595955
2503	48	0.14272191068388196
2503	49	0.12955015046244256
2503	50	0.1187130203757647
2503	51	0.13413734077876427
2504	1	-0.12483508603787641
2504	2	-0.10792351907196718
2504	3	0.06722887347300599
2504	4	0.09503296596796673
2504	5	0.027699100145035516
2504	6	0.11279827125810726
2504	7	0.12912811817884062
2504	8	0.17988755707248316
2504	9	0.13962961050870604
2504	10	0.10172993841531763
2504	11	0.12609614857931462
2504	12	0.17560601529150688
2504	13	0.11892032509143036
2504	14	0.13237332718024675
2504	15	0.13588544050023188
2504	16	0.11027920795569912
2504	17	0.12031995112046445
2504	18	0.13571939112173226
2504	19	0.08793697874574491
2504	20	0.1065260066925049
2504	21	0.13978078772602487
2504	22	0.13742291512861726
2504	23	0.10995861897829684
2504	24	0.12780031584347284
2504	25	0.12084388732314011
2504	26	0.09528599860761489
2504	27	0.17216761783026158
2504	28	0.12673364914502372
2504	29	0.13210995316583052
2504	30	0.1314799108612945
2504	31	0.13852296500049022
2504	32	0.16731000287428088
2504	33	0.12751077984507475
2504	34	0.1489424755420785
2504	35	0.12676992251397934
2504	36	0.13796094099533462
2504	37	0.15643886475213264
2504	38	0.13553043671484488
2504	39	0.15807838963832666
2504	40	0.1302889256477613
2504	41	0.14619917654873404
2504	42	0.13388579097426145
2504	43	0.12778066526709608
2504	44	0.14985451452819376
2504	45	0.15316946625945604
2504	46	0.1320893020203613
2504	47	0.16221833389231222
2504	48	0.10087671999520609
2504	49	0.15109058689508004
2504	50	0.1415012268241398
2504	51	0.12663294408160652
2505	1	-0.14593904267025692
2505	2	-0.11989861342663488
2505	3	-0.027351632923441116
2505	4	0.05005850540416645
2505	5	0.03822099856693484
2505	6	0.09068571368830902
2505	7	0.11557757483314646
2505	8	0.11808869423617807
2505	9	0.07424575677259782
2505	10	0.1293642855298387
2505	11	0.12520604995815177
2505	12	0.17951532387137803
2505	13	0.17666216350589536
2505	14	0.14307043279814735
2505	15	0.10549903134662486
2505	16	0.13765685640085223
2505	17	0.13632520190569153
2505	18	0.15856702016518653
2505	19	0.12429281529492187
2505	20	0.13691208831653512
2505	21	0.11085699890480782
2505	22	0.12082524785135718
2505	23	0.13531479709855887
2505	24	0.16208666200468969
2505	25	0.13648936270956114
2505	26	0.14656843593569846
2505	27	0.1144202748057026
2505	28	0.1453773409004242
2505	29	0.21227434005226797
2505	30	0.14317451310719775
2505	31	0.17868454738845685
2505	32	0.15877156021468863
2505	33	0.1202846108737674
2505	34	0.13479085201861807
2505	35	0.15911192628439608
2505	36	0.15142777071392288
2505	37	0.14171119247965436
2505	38	0.14475703763414316
2505	39	0.17840690166148931
2505	40	0.17433638785120564
2505	41	0.1847946231522002
2505	42	0.14351799013395095
2505	43	0.1901264640621534
2505	44	0.1739952561570206
2505	45	0.1633129555324686
2505	46	0.1650018256111352
2505	47	0.22210088921676885
2505	48	0.17687286617127285
2505	49	0.18202701182483594
2505	50	0.14604045383574515
2505	51	0.17761856257331488
2506	1	-0.15070085299367975
2506	2	-0.2729414831555488
2506	3	0.10354888212910396
2506	4	0.08494124635268463
2506	5	0.10781788139023263
2506	6	0.12933061831747494
2506	7	0.08462290521772076
2506	8	0.08863075039064228
2506	9	0.08212050718681496
2506	10	0.1402370365135539
2506	11	0.08755160947556107
2506	12	0.14362605468524237
2506	13	0.08449164421388389
2506	14	0.10616278256610201
2506	15	0.1388977014826409
2506	16	0.14470086532923432
2506	17	0.09995358780471975
2506	18	0.0813540166824609
2506	19	0.07890524593131687
2506	20	0.1166382132960706
2506	21	0.07407102202457594
2506	22	0.12545745832337474
2506	23	0.0974002914365002
2506	24	0.09092765715127626
2506	25	0.0875780684830545
2506	26	0.11352760873168677
2506	27	0.0789469938061984
2506	28	0.10345891859765288
2506	29	0.08659961524561055
2506	30	0.11912228365992661
2506	31	0.07015401792646969
2506	32	0.120951454835307
2506	33	0.11950652625402824
2506	34	0.10981585558633356
2506	35	0.11526432485953109
2506	36	0.10838287925402312
2506	37	0.12642960783985302
2506	38	0.1405641065944394
2506	39	0.08997712042399542
2506	40	0.12790221007955438
2506	41	0.13122854625500935
2506	42	0.08357607647419485
2506	43	0.09456944841778636
2506	44	0.13845992770968252
2506	45	0.16381885497547444
2506	46	0.09580196735093693
2506	47	0.14781641884288632
2506	48	0.13291394810499213
2506	49	0.16419066818812666
2506	50	0.1408838572755613
2506	51	0.20328004525675425
2507	1	-0.13181291836720277
2507	2	-0.09885162257720737
2507	3	0.17470335557122496
2507	4	0.1293015887490938
2507	5	0.10846423859639032
2507	6	0.07752837980687133
2507	7	0.1419360881699916
2507	8	0.11156591014724171
2507	9	0.04700799605097927
2507	10	0.0966141986409994
2507	11	0.11299926118388726
2507	12	0.15912842619152912
2507	13	0.1119729276658532
2507	14	0.145470828033325
2507	15	0.12182872455733929
2507	16	0.1358777172789729
2507	17	0.11402707071096074
2507	18	0.13219783742301416
2507	19	0.11657977170805367
2507	20	0.08260233197344746
2507	21	0.09410036112736009
2507	22	0.13096672805920662
2507	23	0.12371740603542491
2507	24	0.12383353995939217
2507	25	0.10662824353881462
2507	26	0.14401176653093728
2507	27	0.12680464499391775
2507	28	0.11181946218064809
2507	29	0.07348023391173797
2507	30	0.07193834496793272
2507	31	0.10584404370793266
2507	32	0.10827423282180604
2507	33	0.14362436643853016
2507	34	0.10642944718874503
2507	35	0.15540044632307826
2507	36	0.10572103880915762
2507	37	0.10646402386318954
2507	38	0.09573881280840624
2507	39	0.1156854417443256
2507	40	0.10771125039667595
2507	41	0.0958134412787004
2507	42	0.12678231302803056
2507	43	0.10366156201617116
2507	44	0.10392768615771075
2507	45	0.1449294547653892
2507	46	0.09306557362287293
2507	47	0.15149840989405305
2507	48	0.11028016132357976
2507	49	0.09754470354026523
2507	50	0.08541097195154634
2507	51	0.1278539907369236
2508	1	0.06085621670048624
2508	2	0.3363703683907957
2508	3	0.1830630248859535
2508	4	0.1109003829636066
2508	5	0.04487662069092124
2508	6	0.0724922117251694
2508	7	0.07111464214319341
2508	8	0.09931967520115137
2508	9	0.06638750256664139
2508	10	0.08220842938689543
2508	11	0.08957236130386548
2508	12	0.11191713560150163
2508	13	0.09888130652065996
2508	14	0.05405698986893981
2508	15	0.09837135965025112
2508	16	0.0856093610994364
2508	17	0.05142349514221678
2508	18	0.060429360982183766
2508	19	0.08701711288520642
2508	20	0.08700943332733146
2508	21	0.07629784070902446
2508	22	0.06257794529577154
2508	23	0.10019263738667661
2508	24	0.070553841876702
2508	25	0.053854246080511814
2508	26	0.03690608107996951
2508	27	0.07898130855885199
2508	28	0.04023341509088141
2508	29	0.03716815449373456
2508	30	0.07019760281367837
2508	31	0.08674536868534943
2508	32	0.08453206226774057
2508	33	0.08061186612181359
2508	34	0.05604792697715055
2508	35	0.0704846164578754
2508	36	0.07234649693961615
2508	37	0.039238927555004466
2508	38	0.08070988978955285
2508	39	0.06578259802319764
2508	40	0.07905492356410804
2508	41	0.09389110165299286
2508	42	0.08868252663468468
2508	43	0.01292800515293635
2508	44	0.0572690989707354
2508	45	0.07118937256922919
2508	46	0.09991781710169079
2508	47	0.09907037421140785
2508	48	0.04921520644651878
2508	49	0.10826313215259376
2508	50	0.09622201204106773
2508	51	0.10044231697268202
2509	1	0.07631486557566092
2509	2	0.23005893286403278
2509	3	0.1310262824396773
2509	4	0.05273980771116982
2509	5	0.00954099679899656
2509	6	0.008656541660165828
2509	7	-0.024497927250251905
2509	8	0.06242145665322596
2509	9	0.030927275400642884
2509	10	0.07589887589416122
2509	11	0.030467907160904417
2509	12	0.041801450135452
2509	13	0.08688161648623094
2509	14	0.07466203443743069
2509	15	0.025620057836249543
2509	16	0.07712364960072904
2509	17	0.05291754501255497
2509	18	0.11881460648152142
2509	19	0.0858843553760309
2509	20	0.07730781409791376
2509	21	0.056404348876448296
2509	22	0.04899837508237681
2509	23	0.09295017466222788
2509	24	0.08144492115564361
2509	25	0.04272045271248004
2509	26	0.04095221272315541
2509	27	0.05979854362139747
2509	28	0.10625978107615452
2509	29	0.0657777777936488
2509	30	0.07414981194727233
2509	31	0.07928663955298987
2509	32	0.08889420007172788
2509	33	0.04989797971045107
2509	34	0.08751242475806009
2509	35	0.0823790767160304
2509	36	0.07648463337137201
2509	37	0.0839418741711242
2509	38	0.11379783853146819
2509	39	0.06808318116424061
2509	40	0.058698567219067854
2509	41	0.07231817410577435
2509	42	0.09157020606576083
2509	43	0.04087290382273068
2509	44	0.0919836949192927
2509	45	0.08170443634637081
2509	46	0.05895234300995611
2509	47	0.10633144218147095
2509	48	0.10483824338025727
2509	49	0.08778627947328488
2509	50	0.07738358415415547
2509	51	0.059647394038371715
2510	1	0.10803087640747577
2510	2	0.31172350475124944
2510	3	0.19834521647445058
2510	4	0.09207889124878932
2510	5	0.10785497808640088
2510	6	0.05357613418998852
2510	7	0.06351682843355633
2510	8	0.09517728519563207
2510	9	0.06044361503530382
2510	10	0.08196312698316177
2510	11	0.07058846104623484
2510	12	0.09252022688435346
2510	13	0.09237035115856429
2510	14	0.07218431503167011
2510	15	0.09575668088697853
2510	16	0.09007016334663831
2510	17	0.101765989623118
2510	18	0.10895981489869655
2510	19	0.0782559985996727
2510	20	0.06986274591847064
2510	21	0.02936432441619985
2510	22	0.06337600860612724
2510	23	0.10002468179152402
2510	24	0.06381613840310507
2510	25	0.0864847165011966
2510	26	0.01777381406807166
2510	27	0.080913523126938
2510	28	0.06844404931165826
2510	29	0.08771147618362107
2510	30	0.06547844413422155
2510	31	0.06470151264458224
2510	32	0.0765547927469683
2510	33	0.0519974511996395
2510	34	0.05414656691296216
2510	35	0.06859244776063633
2510	36	0.09617467171700866
2510	37	0.10874174396455061
2510	38	0.10453017167779421
2510	39	0.08061968015996968
2510	40	0.08044028679496762
2510	41	0.05612086093152158
2510	42	0.07825999175371123
2510	43	0.10466049923076781
2510	44	0.060910962173430505
2510	45	0.08153623077325278
2510	46	0.05179189158230457
2510	47	0.12877743382062334
2510	48	0.10976894276100069
2510	49	0.08110436512647823
2510	50	0.10354208112807584
2510	51	0.14330888259302554
2511	1	0.11665809667821492
2511	2	0.3241354279343298
2511	3	0.22321161311093363
2511	4	0.16898344920356578
2511	5	0.08757487420960786
2511	6	0.04925555506079604
2511	7	0.061109642558839994
2511	8	0.04197907678083368
2511	9	0.10045094927907172
2511	10	0.07828999019512395
2511	11	0.03862768055231669
2511	12	0.048785600963064724
2511	13	0.032439835449238785
2511	14	0.06496530855704208
2511	15	0.07884890630599273
2511	16	0.10403437805077687
2511	17	0.10264249615403997
2511	18	0.10306284314481218
2511	19	0.08909685960870206
2511	20	0.0692049019392087
2511	21	0.10014942134113625
2511	22	0.11553871994793496
2511	23	0.08820325638847493
2511	24	0.06209721326192863
2511	25	0.0990959404629379
2511	26	0.0888140881685544
2511	27	0.0903498415062316
2511	28	0.14113330972246985
2511	29	0.10790767213034513
2511	30	0.11666791267372645
2511	31	0.1431343128694209
2511	32	0.10679918887870343
2511	33	0.11106060718243072
2511	34	0.14690827177753363
2511	35	0.12331500949805019
2511	36	0.11800104183895144
2511	37	0.06729600732196417
2511	38	0.07617453880005343
2511	39	0.08341347926334208
2511	40	0.10315081689640948
2511	41	0.13418784083336988
2511	42	0.12314771611502096
2511	43	0.08355263167016602
2511	44	0.15405913402832283
2511	45	0.11348549741662595
2511	46	0.08784098019770425
2511	47	0.14775477193659725
2511	48	0.08049007394080832
2511	49	0.11033995545840725
2511	50	0.10107296179476322
2511	51	0.10696474329194672
2601	1	0.1294558866714155
2601	2	0.2218029637751613
2601	3	0.0077643824377275905
2601	4	0.062428766904176314
2601	5	-0.03842458995053022
2601	6	0.0028233527166818817
2601	7	0.052591813874364846
2601	8	0.08748546365646348
2601	9	0.03485209466921191
2601	10	0.034706304380890174
2601	11	0.057780692040573456
2601	12	0.10787786747489747
2601	13	0.11009171870711043
2601	14	0.04653603236891257
2601	15	0.06340957556772508
2601	16	0.04633246661381918
2601	17	0.07055298553952838
2601	18	0.06451235316682613
2601	19	0.05403288540834694
2601	20	0.06788162099413597
2601	21	0.04096545616712888
2601	22	0.02399834937654788
2601	23	0.05214350543141677
2601	24	0.026631808972510385
2601	25	0.03326572613243428
2601	26	0.054887413791355755
2601	27	0.07075004225161052
2601	28	0.04955694381722964
2601	29	0.04299603445081601
2601	30	0.053279543963846265
2601	31	0.05125688747327928
2601	32	0.039877963406318884
2601	33	0.06334480140015586
2601	34	0.08267852652240038
2601	35	0.01916910648674275
2601	36	0.053787668679191825
2601	37	0.10538304947046129
2601	38	0.04788014360014614
2601	39	0.055974375536585796
2601	40	0.07371343518675388
2601	41	0.11450236993643159
2601	42	0.07901524432296014
2601	43	0.043890862423708654
2601	44	0.10753441976115852
2601	45	0.07850378518602952
2601	46	0.10539900013157677
2601	47	0.08097545039014875
2601	48	0.09898371999779698
2601	49	0.10201859055175078
2601	50	0.04480978565675997
2601	51	0.0650691790363922
2602	1	-0.12839496747562862
2602	2	-0.2016932514315215
2602	3	-0.017803449462739707
2602	4	0.053602247749630294
2602	5	0.035626574471642414
2602	6	0.004268088053819952
2602	7	0.07250704953515452
2602	8	0.10282692542612892
2602	9	0.10445828009628855
2602	10	0.11244020185547043
2602	11	0.08938701491135248
2602	12	0.09780732510863999
2602	13	0.06711065070472699
2602	14	0.11395920182512498
2602	15	0.09642032945158974
2602	16	0.04656330046980628
2602	17	0.03722527180487134
2602	18	0.06990816910933262
2602	19	0.08158858110592604
2602	20	0.10826864134871528
2602	21	0.07901817021812718
2602	22	0.061532113301510094
2602	23	0.10847776665890763
2602	24	0.08023831743064136
2602	25	0.03746051795314287
2602	26	0.0786225386305972
2602	27	0.03926572943159812
2602	28	0.09062378010290217
2602	29	0.08357553351578417
2602	30	0.08169154677901247
2602	31	0.04695328249859898
2602	32	0.07158199017895583
2602	33	0.09943820765108313
2602	34	0.08705470910388868
2602	35	0.08649014112175024
2602	36	0.12402600524647056
2602	37	0.10905375970480691
2602	38	0.08508697799202025
2602	39	0.09846569416641415
2602	40	0.11817367124063338
2602	41	0.05324415691524109
2602	42	0.12922198658881712
2602	43	0.14503739662686854
2602	44	0.07230906868402798
2602	45	0.06952988327924459
2602	46	0.09318617703168286
2602	47	0.12713661905014106
2602	48	0.06874690636898606
2602	49	0.14903238189840806
2602	50	0.11598688422403569
2602	51	0.1667124186252522
2603	1	0.1021809184902267
2603	2	0.39913776394359246
2603	3	0.2622227852153216
2603	4	0.1402814788025637
2603	5	0.1385195525990781
2603	6	0.09238206588735665
2603	7	0.11611272579908416
2603	8	0.15265969066101803
2603	9	0.11457330223334594
2603	10	0.10794911699241538
2603	11	0.06645724886229232
2603	12	0.06538518211537792
2603	13	0.0631708622913365
2603	14	0.08865288558526174
2603	15	0.07281262293368229
2603	16	0.10610287110390004
2603	17	0.11708770378347566
2603	18	0.07020286490043048
2603	19	0.12763387475330745
2603	20	0.13081331529721751
2603	21	0.08977233694491815
2603	22	0.06342731429266735
2603	23	0.08100754496466323
2603	24	0.06634990234199734
2603	25	0.09326568262747514
2603	26	0.055948353972340215
2603	27	0.07435099611679874
2603	28	0.04828960851739339
2603	29	0.0739862942822711
2603	30	0.06372513693915494
2603	31	0.06006880595614206
2603	32	0.11277308482379311
2603	33	0.0828652960996692
2603	34	0.10046648910628164
2603	35	0.09504689396654697
2603	36	0.09831868104433994
2603	37	0.10172855322242214
2603	38	0.05920491914044845
2603	39	0.08344972879502421
2603	40	0.10420770557241354
2603	41	0.07360863693739361
2603	42	0.1128089112628956
2603	43	0.09667392370596417
2603	44	0.09465752576824826
2603	45	0.11901656207626132
2603	46	0.11153493628843592
2603	47	0.13130362570068854
2603	48	0.10110307509906846
2603	49	0.12737695997008558
2603	50	0.08680139852433655
2603	51	0.15389503371822144
2604	1	0.17726573903200915
2604	2	0.3597984425078167
2604	3	0.1769795929069531
2604	4	0.07715048835237326
2604	5	0.04621554802744754
2604	6	0.0668312490548928
2604	7	0.07407769407443965
2604	8	0.11574390019185188
2604	9	0.046297674676935685
2604	10	0.07802951101433564
2604	11	0.07342007573034692
2604	12	0.05710414170768985
2604	13	0.05927541571859507
2604	14	0.07586392956834942
2604	15	0.11443448168473935
2604	16	0.10549741975604121
2604	17	0.10435136469648398
2604	18	0.10217293669280281
2604	19	0.061412877469159355
2604	20	0.10102852446732413
2604	21	0.06906937927186618
2604	22	0.09128582827025156
2604	23	0.10593153219903684
2604	24	0.07015993032217693
2604	25	0.10985447052091502
2604	26	0.095588853833803
2604	27	0.06763935319916214
2604	28	0.08562030802512055
2604	29	0.0642199742395988
2604	30	0.0891737147549918
2604	31	0.1141598333602829
2604	32	0.10004974786691179
2604	33	0.10403859101257495
2604	34	0.09946295438883368
2604	35	0.09122479745011702
2604	36	0.14003474145803096
2604	37	0.10211965371394882
2604	38	0.07782397821014087
2604	39	0.12955201521361204
2604	40	0.1142418362964861
2604	41	0.08845541378862265
2604	42	0.07052301117938953
2604	43	0.09207157931734855
2604	44	0.11873197958365012
2604	45	0.11742771287677556
2604	46	0.07673774677453338
2604	47	0.12236299852774124
2604	48	0.09267306574437839
2604	49	0.14732237398663983
2604	50	0.07886961590684649
2604	51	0.08393762656230308
2605	1	0.15243328476508822
2605	2	0.28430112605092717
2605	3	0.17904762151018616
2605	4	0.14818631730006615
2605	5	0.16351249582433525
2605	6	0.1158296637806231
2605	7	0.10915917211926995
2605	8	0.12784542212671823
2605	9	0.1186070850707992
2605	10	0.06680052953717563
2605	11	0.10943829943257555
2605	12	0.0925783818954784
2605	13	0.1085321574320659
2605	14	0.1461225961757222
2605	15	0.08745725589025
2605	16	0.06625797724601767
2605	17	0.050843170927265646
2605	18	0.05390094132072676
2605	19	0.06858517270423903
2605	20	0.07430896085991634
2605	21	0.06195474510514032
2605	22	0.09298431081551684
2605	23	0.029287569668923652
2605	24	0.0682130096987521
2605	25	0.07898377742994
2605	26	0.019333425730053477
2605	27	0.08345436843116971
2605	28	0.09459371440487985
2605	29	0.07296618499928087
2605	30	0.06851642666992319
2605	31	0.07770109613134224
2605	32	0.061703236496846614
2605	33	0.09583822313163637
2605	34	0.08208916862189142
2605	35	0.09589552057450135
2605	36	0.09949049472536586
2605	37	0.1083407442747415
2605	38	0.0798330754798684
2605	39	0.06857412884066605
2605	40	0.07773760009782649
2605	41	0.0900390861181819
2605	42	0.11093830077130207
2605	43	0.12846167522085494
2605	44	0.10627819359965684
2605	45	0.10116775289247926
2605	46	0.09896186503370075
2605	47	0.10220727422382225
2605	48	0.08550911615964907
2605	49	0.09351712986194372
2605	50	0.07073253750547082
2605	51	0.09082172847013226
2606	1	-0.13811924712850043
2606	2	-0.19934742145097317
2606	3	-0.017004187814585237
2606	4	0.10754315848213025
2606	5	0.08066909939841338
2606	6	0.08251399554441718
2606	7	0.0522548145213122
2606	8	0.0730985907516839
2606	9	0.11203964980654035
2606	10	0.10437518634289944
2606	11	0.09647033504474933
2606	12	0.10799372938162577
2606	13	0.058457889382872
2606	14	0.13765877541425908
2606	15	0.053885962087754535
2606	16	0.10534793447243374
2606	17	0.1192896790642024
2606	18	0.07872925606631753
2606	19	0.10373881965524134
2606	20	0.10044646249269107
2606	21	0.0907631389289918
2606	22	0.13334787593068143
2606	23	0.0961210388078797
2606	24	0.08440043803796726
2606	25	0.10482545088688511
2606	26	0.13243725793650896
2606	27	0.07945732920097015
2606	28	0.10351800951152512
2606	29	0.09033709191126604
2606	30	0.09198036146663924
2606	31	0.09344826546539764
2606	32	0.13060783460552017
2606	33	0.12523211540356982
2606	34	0.10166752846323845
2606	35	0.13978723269976
2606	36	0.13675941905913191
2606	37	0.12277051326388033
2606	38	0.13998650246563216
2606	39	0.11076834746044284
2606	40	0.13426373549817328
2606	41	0.14769960960805406
2606	42	0.18838819545281638
2606	43	0.14764308602966736
2606	44	0.1516193129634047
2606	45	0.155629204187548
2606	46	0.09525101655987811
2606	47	0.13553020652604175
2606	48	0.13551204670185513
2606	49	0.1644533684103351
2606	50	0.1140668808726133
2606	51	0.14581163458828428
2607	1	-0.15114079313074313
2607	2	-0.38269354331644934
2607	3	0.004700528382116431
2607	4	0.04012824112133728
2607	5	0.05104662853729991
2607	6	0.08276694590254863
2607	7	0.11870767443582508
2607	8	0.13239079655465957
2607	9	0.1166691956920829
2607	10	0.08835266296614463
2607	11	0.10149170599484592
2607	12	0.1607939802897036
2607	13	0.12002971182164401
2607	14	0.14231049457225708
2607	15	0.10259874527107371
2607	16	0.11292652559436789
2607	17	0.14730692170107318
2607	18	0.14144300203646765
2607	19	0.10480299085624978
2607	20	0.11028001707249757
2607	21	0.13470750152034583
2607	22	0.09644702838652108
2607	23	0.12495723375761969
2607	24	0.13651010821053688
2607	25	0.14245203547354635
2607	26	0.14332535584901507
2607	27	0.13747836463444685
2607	28	0.1327626594801572
2607	29	0.12651118127539007
2607	30	0.1299920607853906
2607	31	0.14555239231985695
2607	32	0.13851712841596253
2607	33	0.17866911851074718
2607	34	0.1634676480822037
2607	35	0.14932699141954942
2607	36	0.14842776165785665
2607	37	0.13302557322060693
2607	38	0.16923627414840325
2607	39	0.164105503155902
2607	40	0.1823083577203235
2607	41	0.13568791108202305
2607	42	0.14984019992255782
2607	43	0.16768641030206766
2607	44	0.14326490275905712
2607	45	0.13229624303868803
2607	46	0.160829666356058
2607	47	0.18225639036900532
2607	48	0.15401093683053801
2607	49	0.16913899436965352
2607	50	0.15091657981135143
2607	51	0.16526491817911193
2608	1	0.16133384962796526
2608	2	0.35724704506323235
2608	3	0.27310920464231003
2608	4	0.18244010541760503
2608	5	0.12730967485118327
2608	6	0.11979807164069456
2608	7	0.10640928772875213
2608	8	0.1322538386388743
2608	9	0.07829369105255779
2608	10	0.07273197697898581
2608	11	0.04489240536087635
2608	12	0.09560445177564958
2608	13	0.04415835481046315
2608	14	0.04454945880574712
2608	15	0.026548050913561383
2608	16	0.060474186613127756
2608	17	0.06472291096613247
2608	18	0.10883205090426173
2608	19	0.079888909208222
2608	20	0.07106668142751715
2608	21	0.07428627912950247
2608	22	0.06269627730155491
2608	23	0.043758368868964226
2608	24	0.04934064309053099
2608	25	0.09326132083158711
2608	26	0.07211385496463407
2608	27	0.09635030564451341
2608	28	0.07949828926387426
2608	29	0.09056881411730444
2608	30	0.056990742175251796
2608	31	0.07373543408322547
2608	32	0.017843364104287218
2608	33	0.0537330171307957
2608	34	0.07178484596418144
2608	35	0.0904270355386032
2608	36	0.08354227678053405
2608	37	0.06319838633790198
2608	38	0.05793150943313918
2608	39	0.10944394981286365
2608	40	0.048509463075184556
2608	41	0.059959577579945744
2608	42	0.09114469304035566
2608	43	0.10964445297781111
2608	44	0.07178328959803082
2608	45	0.07445566438219231
2608	46	0.1174388472250385
2608	47	0.12225600083751686
2608	48	0.09395368239114532
2608	49	0.08720083500049469
2608	50	0.09205745941552124
2608	51	0.14368732128469475
2609	1	0.07496084022105265
2609	2	0.235806274581293
2609	3	0.16748589830162786
2609	4	0.018798336699880736
2609	5	0.0759566491854784
2609	6	0.008561283282830345
2609	7	0.012030999435374667
2609	8	0.0804912356873686
2609	9	0.05884870688120003
2609	10	0.03123575353458108
2609	11	0.03587078630238949
2609	12	0.06147769957830462
2609	13	0.0692929336743191
2609	14	0.09448139923804888
2609	15	0.030749721455698875
2609	16	0.10886106955227604
2609	17	0.06886831179706832
2609	18	0.10219051828183012
2609	19	0.0973664377839043
2609	20	0.07973141500907133
2609	21	0.1080038652941937
2609	22	0.0780845576634519
2609	23	0.099518167300225
2609	24	0.10715042534180697
2609	25	0.09435351664571812
2609	26	0.07941034934157187
2609	27	0.0705903341270826
2609	28	0.08253851924403222
2609	29	0.095045479354404
2609	30	0.10603594886334378
2609	31	0.09571710474657635
2609	32	0.11446216979853574
2609	33	0.10024550077904593
2609	34	0.08832582775877995
2609	35	0.09014540938672155
2609	36	0.08238693561855115
2609	37	0.11825150845663757
2609	38	0.11555611144780187
2609	39	0.1030782719538692
2609	40	0.1154622870251103
2609	41	0.11397208788122981
2609	42	0.11800883698033005
2609	43	0.05995193479596139
2609	44	0.11355690104873162
2609	45	0.10098300271795324
2609	46	0.07282007394029932
2609	47	0.1415181940314838
2609	48	0.09854566696379408
2609	49	0.11658917211095599
2609	50	0.09341973497829059
2609	51	0.11382476833907162
2610	1	0.14734975035758424
2610	2	0.33188418867857905
2610	3	0.09173082159961865
2610	4	0.11114725132463832
2610	5	0.09378909258946067
2610	6	0.04919677118748211
2610	7	0.05664386706023805
2610	8	0.10032869793035104
2610	9	0.07019749701622402
2610	10	0.0443342911322091
2610	11	0.06629751645133553
2610	12	0.11753703159723017
2610	13	0.08208346778023667
2610	14	0.06255839531714713
2610	15	0.11409822276254289
2610	16	0.15241869564232502
2610	17	0.09447664490943453
2610	18	0.05706560983272624
2610	19	0.09884083971257951
2610	20	0.09885819215251956
2610	21	0.09444302284472172
2610	22	0.07851360532894347
2610	23	0.10954535879525196
2610	24	0.0730426340069883
2610	25	0.07040384825132406
2610	26	0.0914380654612259
2610	27	0.08055880122096681
2610	28	0.09802258583091117
2610	29	0.13108518364109045
2610	30	0.1376128982775171
2610	31	0.11629251698962406
2610	32	0.08622741780651211
2610	33	0.11082338334193054
2610	34	0.11008891105350216
2610	35	0.12939578042156796
2610	36	0.11778366763558523
2610	37	0.07639659038541424
2610	38	0.10439218333066691
2610	39	0.12080105652714934
2610	40	0.09946093476614237
2610	41	0.07844906726863599
2610	42	0.1243486585609972
2610	43	0.08495373346615764
2610	44	0.09752287120824832
2610	45	0.11503221462817237
2610	46	0.11730873230379757
2610	47	0.1555186597434428
2610	48	0.11541934693965317
2610	49	0.15735321567624538
2610	50	0.11214559033506077
2610	51	0.12232097347213511
2611	1	0.09463657138899606
2611	2	0.3010629846978503
2611	3	0.19961524677109566
2611	4	0.15556312845241393
2611	5	0.06983171468365867
2611	6	0.05720641937463711
2611	7	0.08422406624968204
2611	8	0.14968770487499228
2611	9	0.1114275918155414
2611	10	0.03608710872251919
2611	11	0.09836445017528206
2611	12	0.09120373181141161
2611	13	0.08037611551122126
2611	14	0.09177984543583761
2611	15	0.09836697337900802
2611	16	0.09889540780184802
2611	17	0.11664293114146318
2611	18	0.07087619401112732
2611	19	0.07726106054509074
2611	20	0.11105717060009823
2611	21	0.11621236980685268
2611	22	0.12306992451403431
2611	23	0.09835094267539546
2611	24	0.09989172298178062
2611	25	0.07690117728002122
2611	26	0.09936608584296636
2611	27	0.07463969847513141
2611	28	0.0634155637301177
2611	29	0.07776491986548706
2611	30	0.06923382599481442
2611	31	0.10631508594956784
2611	32	0.10452366001780433
2611	33	0.12525637177346027
2611	34	0.07608740041119688
2611	35	0.10476103457423136
2611	36	0.13365123938755374
2611	37	0.09204432808569152
2611	38	0.13714039766549035
2611	39	0.10186630394236573
2611	40	0.12447850115060533
2611	41	0.07863153429298109
2611	42	0.11378279605071384
2611	43	0.11263588994852824
2611	44	0.1013936606972905
2611	45	0.1201888094349357
2611	46	0.0828245195107371
2611	47	0.1539561136126295
2611	48	0.10384192367514089
2611	49	0.11689153327245094
2611	50	0.10111758692843154
2611	51	0.13969694036215685
>>END_MODULE
>>Per sequence quality scores	pass
#Quality	Count
2	344.0
3	0.0
4	0.0
5	0.0
6	0.0
7	0.0
8	0.0
9	0.0
10	0.0
11	0.0
12	0.0
13	0.0
14	1.0
15	29.0
16	585.0
17	3156.0
18	7916.0
19	9096.0
20	8625.0
21	7452.0
22	8863.0
23	10930.0
24	16595.0
25	22060.0
26	29748.0
27	35100.0
28	48736.0
29	61987.0
30	81239.0
31	95402.0
32	130945.0
33	165214.0
34	219431.0
35	264899.0
36	389885.0
37	572378.0
38	1158278.0
39	8202305.0
40	1.4063306E7
>>END_MODULE
>>Per base sequence content	fail
#Base	G	A	T	C
1	35.36597830598808	12.262716864378536	16.007661367524197	36.36364346210919
2	29.754755348840117	17.72678394887229	30.00509543495882	22.513365267328776
3	27.92394523252805	24.24907071193942	22.381932854357604	25.445051201174923
4	30.280596087732604	29.35456493206157	17.7771629266309	22.58767605357492
5	28.475230201028822	33.02826612637018	20.29019281208949	18.206310860511515
6	20.553107322156677	36.388000372137896	22.686743477563056	20.372148828142368
7	18.484150232365604	18.003556704433926	42.19339840957508	21.318894653625392
8	21.970561518684917	20.65986076998579	28.733859367870767	28.635718343458528
9	24.443980291366238	20.80047536215815	28.404329559183196	26.351214787292417
10	22.351821574899567	34.902366871066675	23.585807284519333	19.160004269514424
11	26.63366565080933	26.28348435851559	20.549390628098262	26.533459362576817
12	24.490144338516494	22.418692534961423	26.871089004242616	26.22007412227947
13	23.085628297565552	25.854288180666934	28.588361726936906	22.4717217948306
14	23.335583781174797	26.077125852375175	27.554406330154634	23.032884036295393
15	24.064254925234522	25.824687367273125	26.659147648833788	23.45191005865857
16	24.671828993344736	25.900965485459395	25.92649823665901	23.500707284536862
17	24.647065347953422	26.021332496504566	25.779036838255216	23.552565317286795
18	24.21904430131442	25.743185576135012	26.32907242208714	23.70869770046343
19	24.658547277812456	25.0537817732933	25.971235208523908	24.316435740370338
20	24.754037424844796	25.41019399386144	25.687228248467715	24.148540332826048
21	24.403336888528184	25.862029991925166	25.729388520670266	24.00524459887638
22	24.479884388951877	26.25115849002433	25.612870942757016	23.65608617826678
23	24.539518650669294	26.46517520550481	25.71985976016901	23.275446383656888
24	23.53949675026417	26.894116291187014	25.9693905875682	23.59699637098062
25	23.98441775611534	26.817588144870314	25.760452495831775	23.43754160318257
26	24.334180436534623	26.591746320824516	25.176037800325986	23.89803544231487
27	23.549254859346036	26.69075750269707	25.84207731984784	23.917910318109055
28	24.2753496303853	25.87838955002248	25.87809283537588	23.968167984216343
29	24.454887873384653	25.838089336878873	26.04803112326274	23.658991666473735
30	23.88901002648391	25.895146204184368	26.347354039337983	23.868489729993737
31	24.15189776949866	26.430974925829354	25.587769513885394	23.829357790786595
32	24.599310190652147	26.406930513940058	25.580899788056698	23.412859507351097
33	23.74164246011898	26.310270126214757	26.14795569277447	23.80013172089179
34	24.005804024946453	26.16948408753903	25.995105660115115	23.829606227399402
35	24.41501306807718	26.293565511723475	25.652083249798864	23.63933817040048
36	24.019303579101827	26.218098616355068	25.878873422221794	23.883724382321308
37	24.057331993284343	26.362661858273967	25.775959655477998	23.80404649296369
38	23.96264171793781	26.42679174139479	25.63386156822545	23.976704972441958
39	24.024889618525012	26.124666655500363	25.863519548668833	23.986924177305795
40	24.009083523855338	26.221313500225886	25.661278951506816	24.10832402441196
41	24.841069423440267	25.93426143847043	25.442018924823778	23.782650213265523
42	24.156736549204528	26.149913224704907	25.99617054812749	23.697179677963074
43	24.293351214396385	25.9258285997337	26.084149102170436	23.696671083699485
44	24.204565590426963	26.320602337500205	25.56183120608616	23.91300086598667
45	23.759668691778398	26.489814883839024	25.63248343827913	24.11803298610345
46	24.172279187769078	25.848530109735208	25.642655751488668	24.336534951007042
47	24.874412261194962	25.98431643037033	25.423544113740785	23.717727194693918
48	24.079378953814672	25.512788851094815	26.28243235623434	24.125399838856172
49	24.72568404246072	24.452944279614936	26.361706039489384	24.459665638434956
50	24.644746788412547	21.31573187350108	28.48213832960437	25.557383008482
51	26.503283383472677	0.0	37.9996568330184	35.49705978350893
>>END_MODULE
>>Per sequence GC content	warn
#GC Content	Count
0	1756.0
1	1063.0
2	370.0
3	1147.5
4	1924.5
5	3038.0
6	4152.0
7	4298.5
8	4445.0
9	4909.5
10	5383.5
11	6722.0
12	8190.5
13	11909.0
14	16035.0
15	23343.0
16	29743.0
17	40107.0
18	51387.5
19	53810.5
20	56187.5
21	61113.0
22	65150.5
23	84075.5
24	104063.5
25	118079.5
26	143608.0
27	166401.5
28	195610.5
29	223163.0
30	264166.5
31	311851.0
32	371841.5
33	435935.0
34	523903.0
35	615872.5
36	719165.5
37	825585.0
38	936046.0
39	1058074.0
40	1195171.5
41	1331337.5
42	1476778.5
43	1617291.0
44	1757267.0
45	1900548.5
46	2014547.0
47	2113334.0
48	2230410.0
49	2336371.0
50	2389991.5
51	2436912.5
52	2422513.0
53	2390249.0
54	2280107.5
55	2127643.0
56	1927895.5
57	1729003.0
58	1528640.0
59	1327721.0
60	1118143.5
61	915308.0
62	727006.5
63	565624.5
64	442095.0
65	322835.0
66	261836.5
67	208924.5
68	161891.5
69	115238.5
70	71980.5
71	34711.0
72	24015.0
73	16940.0
74	12600.0
75	7106.0
76	4824.0
77	3437.0
78	2132.0
79	1456.5
80	768.5
81	509.5
82	264.5
83	210.0
84	157.0
85	175.5
86	193.5
87	255.0
88	317.0
89	504.0
90	691.0
91	1196.0
92	1701.0
93	3043.5
94	4386.0
95	11178.0
96	17970.0
97	17329.5
98	16689.0
99	9626.0
100	2563.0
>>END_MODULE
>>Per base N content	pass
#Base	N-Count
1	0.0031271344107567174
2	0.013059006996231238
3	0.002115988577565719
4	0.0013898375158918745
5	0.003568290700913408
6	0.0013429890603000136
7	0.0013429890603000136
8	0.0013429890603000136
9	0.001366413288095944
10	0.0013703173260619325
11	0.0013429890603000136
12	0.0013429890603000136
13	0.0013429890603000136
14	0.0013429890603000136
15	0.0013429890603000136
16	0.0013429890603000136
17	0.0013429890603000136
18	0.0013429890603000136
19	0.0013429890603000136
20	0.0013429890603000136
21	0.0013429890603000136
22	0.0013429890603000136
23	0.00149915057893955
24	0.0016514080596130981
25	0.001870034185708449
26	0.002131604729429673
27	0.002404887387048862
28	0.002615705437212236
29	0.0028811800188994477
30	0.003279391891430266
31	0.0036541795361651535
32	0.00410314390225382
33	0.004903471685281445
34	0.004860527267655573
35	0.005176754342900634
36	0.0
37	0.0
38	1.1712857883444413E-4
39	0.0
40	0.0
41	0.0
42	3.123659754736483E-5
43	1.1713849401285633E-5
44	0.0
45	7.80996755700427E-6
46	2.3045438260958418E-4
47	3.129156032588439E-5
48	9.430500336374159E-5
49	0.0
50	8.558384248944227E-6
51	0.0
>>END_MODULE
>>Sequence Length Distribution	warn
#Length	Count
35	1431.0
36	80.0
37	116.0
38	111.0
39	240.0
40	558.0
41	985.0
42	274.0
43	616.0
44	1793.0
45	6705.0
46	35597.0
47	116660.0
48	484149.0
49	1596293.0
50	6199413.0
51	1.7169484E7
>>END_MODULE
>>Sequence Duplication Levels	fail
#Total Deduplicated Percentage	28.658434815911406
#Duplication Level	Percentage of total
1	18.105345062508015
2	9.70861172577107
3	6.012385009482632
4	4.33229582216876
5	3.11691948927119
6	2.36548672085278
7	1.9379386663220037
8	1.5600093942263848
9	1.2966790660644267
>10	15.50664562902114
>50	5.8247371913132096
>100	10.669114357473381
>500	4.651228969445944
>1k	11.232661079847464
>5k	2.6487646767556092
>10k+	1.031177139475816
>>END_MODULE
>>Overrepresented sequences	pass
>>END_MODULE
>>Adapter Content	pass
#Position	Illumina Universal Adapter	Illumina Small RNA 3' Adapter	Illumina Small RNA 5' Adapter	Nextera Transposase Sequence	PolyA	PolyG
1	3.904037965988412E-6	6.6368645421803E-5	0.0	0.0	0.001698256515204959	0.0
2	3.904037965988412E-6	1.5225748067354805E-4	3.904037965988412E-6	3.904037965988412E-6	0.0018544180338444956	0.0
3	3.904037965988412E-6	1.5225748067354805E-4	3.904037965988412E-6	3.904037965988412E-6	0.0019324987931642638	0.11454056988413401
4	3.904037965988412E-6	1.6396959457151328E-4	3.904037965988412E-6	3.904037965988412E-6	0.0019676351348581595	0.14962615908447185
5	3.904037965988412E-6	1.7177767050349012E-4	1.5616151863953647E-5	3.904037965988412E-6	0.0020496199321439162	0.16003822833976297
6	3.904037965988412E-6	1.7177767050349012E-4	1.5616151863953647E-5	3.904037965988412E-6	0.002151124919259615	0.16595284585823541
7	3.904037965988412E-6	1.8739382236744375E-4	3.51363416938957E-5	3.904037965988412E-6	0.0022838622101032206	0.16928299024322352
8	1.1712113897965235E-5	1.8739382236744375E-4	3.51363416938957E-5	3.904037965988412E-6	0.0025376246778924675	0.1710788477075782
9	1.1712113897965235E-5	1.9520189829942057E-4	3.51363416938957E-5	3.904037965988412E-6	0.002892892132797413	0.17265217500787153
10	1.5616151863953647E-5	1.9520189829942057E-4	3.51363416938957E-5	3.904037965988412E-6	0.00331843227109015	0.17340565433530727
11	1.5616151863953647E-5	1.99105936265409E-4	3.51363416938957E-5	3.904037965988412E-6	0.003443361486001779	0.17441680016849828
12	1.952018982994206E-5	2.069140121973858E-4	3.904037965988412E-5	3.904037965988412E-6	0.0036190431944712574	0.17500630990136254
13	1.952018982994206E-5	2.1472208812936265E-4	3.904037965988412E-5	3.904037965988412E-6	0.004149992357845682	0.1757207488491384
14	1.952018982994206E-5	2.2643420202732788E-4	3.904037965988412E-5	3.904037965988412E-6	0.004345194256145102	0.17667723815080558
15	1.952018982994206E-5	2.4205035389128152E-4	3.904037965988412E-5	3.904037965988412E-6	0.004614572875798303	0.17746194978196925
16	2.342422779593047E-5	2.537624677892468E-4	3.904037965988412E-5	7.808075931976824E-6	0.00486833534358755	0.17805145951483348
17	2.342422779593047E-5	2.6157054372122357E-4	3.904037965988412E-5	7.808075931976824E-6	0.0050830574317169116	0.17859021675413989
18	2.342422779593047E-5	2.693786196532004E-4	3.904037965988412E-5	7.808075931976824E-6	0.005348532013404124	0.17906650938599047
19	2.342422779593047E-5	2.8889880948314246E-4	3.904037965988412E-5	7.808075931976824E-6	0.005637430822887267	0.17945691318258933
20	3.1232303727907295E-5	2.967068854151193E-4	3.904037965988412E-5	7.808075931976824E-6	0.0059497538601663395	0.17978875640969832
21	3.51363416938957E-5	3.1232303727907293E-4	3.904037965988412E-5	1.1712113897965235E-5	0.006160571910329714	0.18014792790256925
22	4.684845559186094E-5	3.201311132110498E-4	3.904037965988412E-5	1.1712113897965235E-5	0.006371389960493088	0.18044853882595038
23	4.684845559186094E-5	3.2403515117703814E-4	3.904037965988412E-5	1.1712113897965235E-5	0.006718849339466057	0.18075305378729747
24	6.246460745581459E-5	3.2793918914302656E-4	3.904037965988412E-5	1.1712113897965235E-5	0.00698041988318728	0.18109270509033845
25	6.6368645421803E-5	3.357472650750034E-4	3.904037965988412E-5	1.1712113897965235E-5	0.007179525819452689	0.18143626043134545
26	7.808075931976823E-5	3.474593789729686E-4	3.904037965988412E-5	1.1712113897965235E-5	0.00739815194554804	0.18194768940488992
27	8.198479728575664E-5	3.630755308369223E-4	3.904037965988412E-5	1.1712113897965235E-5	0.007573833654017518	0.18237322954318266
28	8.588883525174506E-5	3.747876447348875E-4	3.904037965988412E-5	1.5616151863953647E-5	0.007874444577398627	0.18291589082045506
29	8.979287321773347E-5	3.9040379659884114E-4	3.904037965988412E-5	1.5616151863953647E-5	0.008085262627562	0.18326335019942802
30	9.369691118372188E-5	3.9430783456482956E-4	3.904037965988412E-5	1.5616151863953647E-5	0.008378065475011132	0.18383724378042832
31	1.0931306304767552E-4	4.021159104968064E-4	3.904037965988412E-5	1.5616151863953647E-5	0.008709908702120146	0.18433305660210886
32	1.1321710101366394E-4	4.021159104968064E-4	3.904037965988412E-5	1.5616151863953647E-5	0.008959767131943405	0.18497722286649693
33	1.1321710101366394E-4	4.1773206236076003E-4	3.904037965988412E-5	1.5616151863953647E-5	0.009190105371936722	0.18558234875122515
34	1.1321710101366394E-4	4.4506032812267893E-4	3.904037965988412E-5	1.5616151863953647E-5	0.009428251687862014	0.18623822712951119
35	1.2492921491162918E-4	4.4506032812267893E-4	3.904037965988412E-5	1.5616151863953647E-5	0.009654685889889342	0.18703465087457283
36	1.3664132880959442E-4	4.6067647998663256E-4	3.904037965988412E-5	1.5616151863953647E-5	0.00985769586412074	0.18769833732879085
37	1.3664132880959442E-4	4.723885938845978E-4	3.904037965988412E-5	1.5616151863953647E-5	0.010084130066148068	0.18855332164334232
38	1.3664132880959442E-4	4.801966698165746E-4	4.294441762587253E-5	1.5616151863953647E-5	0.01036912483766522	0.1894395382616217
39	1.3664132880959442E-4	4.801966698165746E-4	4.294441762587253E-5	1.5616151863953647E-5	0.01066973576104633	0.19009932067787372
40	1.3664132880959442E-4	4.8410070778256303E-4	4.294441762587253E-5	1.5616151863953647E-5	0.01066973576104633	0.19072787079039785
>>END_MODULE
```
